## Supplementary File 1 for "SPIRO – the automated Petri plate imaging platform designed by biologists, for biologists": 3dmodel.model (part 3 of 3)

```
     <triangle v1="10249" v2="10248" v3="10141" />
     <triangle v1="10249" v2="10141" v3="10143" />
     <triangle v1="10115" v2="10114" v3="10248" />
     <triangle v1="10248" v2="10114" v3="10139" />
     <triangle v1="10248" v2="10139" v3="10141" />
     <triangle v1="10114" v2="10113" v3="10139" />
     <triangle v1="10147" v2="864" v3="10250" />
     <triangle v1="10250" v2="864" v3="865" />
     <triangle v1="10250" v2="865" v3="10251" />
     <triangle v1="10251" v2="865" v3="867" />
     <triangle v1="10251" v2="867" v3="10252" />
     <triangle v1="10252" v2="867" v3="928" />
     <triangle v1="10252" v2="928" v3="10253" />
     <triangle v1="10253" v2="928" v3="926" />
     <triangle v1="10253" v2="926" v3="10220" />
     <triangle v1="10220" v2="926" v3="923" />
     <triangle v1="912" v2="910" v3="10214" />
     <triangle v1="10214" v2="910" v3="10254" />
     <triangle v1="10214" v2="10254" v3="10212" />
     <triangle v1="10212" v2="10254" v3="10255" />
     <triangle v1="10212" v2="10255" v3="10210" />
     <triangle v1="10210" v2="10255" v3="10256" />
     <triangle v1="10210" v2="10256" v3="10208" />
     <triangle v1="10208" v2="10256" v3="10257" />
     <triangle v1="10208" v2="10257" v3="10206" />
     <triangle v1="10206" v2="10257" v3="10205" />
     <triangle v1="910" v2="908" v3="10254" />
     <triangle v1="10254" v2="908" v3="10258" />
     <triangle v1="10254" v2="10258" v3="10255" />
     <triangle v1="10255" v2="10258" v3="10259" />
     <triangle v1="10255" v2="10259" v3="10256" />
     <triangle v1="10256" v2="10259" v3="10260" />
     <triangle v1="10256" v2="10260" v3="10257" />
     <triangle v1="10257" v2="10260" v3="10261" />
     <triangle v1="10257" v2="10261" v3="10205" />
     <triangle v1="10205" v2="10261" v3="10204" />
     <triangle v1="10258" v2="908" v3="10262" />
     <triangle v1="10262" v2="908" v3="907" />
     <triangle v1="10262" v2="907" v3="10263" />
     <triangle v1="10263" v2="907" v3="906" />
     <triangle v1="10263" v2="906" v3="10264" />
     <triangle v1="10264" v2="906" v3="905" />
     <triangle v1="10264" v2="905" v3="10265" />
     <triangle v1="10265" v2="905" v3="904" />
     <triangle v1="10265" v2="904" v3="10266" />
     <triangle v1="10266" v2="904" v3="903" />
     <triangle v1="10266" v2="903" v3="10203" />
     <triangle v1="10203" v2="903" v3="902" />
     <triangle v1="10157" v2="892" v3="10267" />
     <triangle v1="10267" v2="892" v3="890" />
     <triangle v1="10267" v2="890" v3="10268" />
     <triangle v1="10268" v2="890" v3="888" />
     <triangle v1="10268" v2="888" v3="10269" />
     <triangle v1="10269" v2="888" v3="886" />
     <triangle v1="10269" v2="886" v3="10270" />
     <triangle v1="10270" v2="886" v3="884" />
     <triangle v1="10270" v2="884" v3="10271" />
     <triangle v1="10271" v2="884" v3="860" />
     <triangle v1="10271" v2="860" v3="10272" />
     <triangle v1="10272" v2="860" v3="862" />
     <triangle v1="10272" v2="862" v3="10146" />
     <triangle v1="10204" v2="10273" v3="10198" />
     <triangle v1="10198" v2="10273" v3="10274" />
     <triangle v1="10198" v2="10274" v3="10199" />
     <triangle v1="10199" v2="10274" v3="10200" />
     <triangle v1="10273" v2="10275" v3="10274" />
     <triangle v1="10274" v2="10275" v3="10276" />
     <triangle v1="10274" v2="10276" v3="10200" />
     <triangle v1="10200" v2="10276" v3="10201" />
     <triangle v1="10204" v2="10261" v3="10273" />
     <triangle v1="10273" v2="10261" v3="10277" />
     <triangle v1="10273" v2="10277" v3="10275" />
     <triangle v1="10275" v2="10277" v3="10278" />
     <triangle v1="10275" v2="10278" v3="10279" />
     <triangle v1="10279" v2="10278" v3="10264" />
     <triangle v1="10279" v2="10264" v3="10265" />
     <triangle v1="10275" v2="10279" v3="10276" />
     <triangle v1="10276" v2="10279" v3="10280" />
     <triangle v1="10276" v2="10280" v3="10201" />
     <triangle v1="10201" v2="10280" v3="10202" />
     <triangle v1="10279" v2="10265" v3="10280" />
     <triangle v1="10280" v2="10265" v3="10266" />
     <triangle v1="10280" v2="10266" v3="10202" />
     <triangle v1="10202" v2="10266" v3="10203" />
     <triangle v1="10140" v2="10138" v3="10281" />
     <triangle v1="10281" v2="10138" v3="10137" />
     <triangle v1="10281" v2="10137" v3="10282" />
     <triangle v1="10282" v2="10137" v3="10148" />
     <triangle v1="10282" v2="10148" v3="10283" />
     <triangle v1="10283" v2="10148" v3="10149" />
     <triangle v1="10283" v2="10149" v3="10151" />
     <triangle v1="10142" v2="10140" v3="10284" />
     <triangle v1="10284" v2="10140" v3="10281" />
     <triangle v1="10284" v2="10281" v3="10285" />
     <triangle v1="10285" v2="10281" v3="10282" />
     <triangle v1="10285" v2="10282" v3="10286" />
     <triangle v1="10286" v2="10282" v3="10283" />
     <triangle v1="10286" v2="10283" v3="10287" />
     <triangle v1="10287" v2="10283" v3="10151" />
     <triangle v1="10287" v2="10151" v3="10153" />
     <triangle v1="10144" v2="10142" v3="10288" />
     <triangle v1="10288" v2="10142" v3="10284" />
     <triangle v1="10288" v2="10284" v3="10289" />
     <triangle v1="10289" v2="10284" v3="10285" />
     <triangle v1="10289" v2="10285" v3="10290" />
     <triangle v1="10290" v2="10285" v3="10286" />
     <triangle v1="10290" v2="10286" v3="10291" />
     <triangle v1="10291" v2="10286" v3="10287" />
     <triangle v1="10291" v2="10287" v3="10292" />
     <triangle v1="10292" v2="10287" v3="10153" />
     <triangle v1="10292" v2="10153" v3="10155" />
     <triangle v1="10146" v2="10144" v3="10272" />
     <triangle v1="10272" v2="10144" v3="10288" />
     <triangle v1="10272" v2="10288" v3="10271" />
     <triangle v1="10271" v2="10288" v3="10289" />
     <triangle v1="10271" v2="10289" v3="10270" />
     <triangle v1="10270" v2="10289" v3="10290" />
     <triangle v1="10270" v2="10290" v3="10269" />
     <triangle v1="10269" v2="10290" v3="10291" />
     <triangle v1="10269" v2="10291" v3="10268" />
     <triangle v1="10268" v2="10291" v3="10292" />
     <triangle v1="10268" v2="10292" v3="10267" />
     <triangle v1="10267" v2="10292" v3="10155" />
     <triangle v1="10267" v2="10155" v3="10157" />
     <triangle v1="10182" v2="10186" v3="10183" />
     <triangle v1="10183" v2="10186" v3="10293" />
     <triangle v1="10183" v2="10293" v3="10184" />
     <triangle v1="10184" v2="10293" v3="10294" />
     <triangle v1="10184" v2="10294" v3="10185" />
     <triangle v1="10185" v2="10294" v3="10295" />
     <triangle v1="10185" v2="10295" v3="10161" />
     <triangle v1="10161" v2="10295" v3="10162" />
     <triangle v1="10186" v2="10187" v3="10293" />
     <triangle v1="10293" v2="10187" v3="10296" />
     <triangle v1="10293" v2="10296" v3="10294" />
     <triangle v1="10294" v2="10296" v3="10297" />
     <triangle v1="10294" v2="10297" v3="10295" />
     <triangle v1="10295" v2="10297" v3="10298" />
     <triangle v1="10295" v2="10298" v3="10162" />
     <triangle v1="10162" v2="10298" v3="10163" />
     <triangle v1="10188" v2="10190" v3="10296" />
     <triangle v1="10296" v2="10190" v3="10297" />
     <triangle v1="10298" v2="10297" v3="10192" />
     <triangle v1="10192" v2="10297" v3="10190" />
     <triangle v1="10187" v2="10188" v3="10296" />
     <triangle v1="10163" v2="10298" v3="10194" />
     <triangle v1="10194" v2="10298" v3="10192" />
     <triangle v1="10172" v2="10170" v3="10197" />
     <triangle v1="10164" v2="10163" v3="10194" />
     <triangle v1="10261" v2="10260" v3="10277" />
     <triangle v1="10277" v2="10260" v3="10299" />
     <triangle v1="10277" v2="10299" v3="10278" />
     <triangle v1="10278" v2="10299" v3="10263" />
     <triangle v1="10278" v2="10263" v3="10264" />
     <triangle v1="10299" v2="10260" v3="10259" />
     <triangle v1="10263" v2="10299" v3="10262" />
     <triangle v1="10262" v2="10299" v3="10259" />
     <triangle v1="10262" v2="10259" v3="10258" />
     <triangle v1="10233" v2="10237" v3="10234" />
     <triangle v1="10234" v2="10237" v3="10300" />
     <triangle v1="10234" v2="10300" v3="10235" />
     <triangle v1="10235" v2="10300" v3="10301" />
     <triangle v1="10235" v2="10301" v3="10236" />
     <triangle v1="10236" v2="10301" v3="10302" />
     <triangle v1="10236" v2="10302" v3="10217" />
     <triangle v1="10217" v2="10302" v3="10218" />
     <triangle v1="10237" v2="10238" v3="10300" />
     <triangle v1="10300" v2="10238" v3="10303" />
     <triangle v1="10300" v2="10303" v3="10301" />
     <triangle v1="10301" v2="10303" v3="10304" />
     <triangle v1="10301" v2="10304" v3="10302" />
     <triangle v1="10302" v2="10304" v3="10305" />
     <triangle v1="10302" v2="10305" v3="10218" />
     <triangle v1="10218" v2="10305" v3="10219" />
     <triangle v1="10238" v2="10239" v3="10303" />
     <triangle v1="10303" v2="10239" v3="10241" />
     <triangle v1="10303" v2="10241" v3="10304" />
     <triangle v1="10304" v2="10241" v3="10243" />
     <triangle v1="10304" v2="10243" v3="10305" />
     <triangle v1="10305" v2="10243" v3="10221" />
     <triangle v1="10305" v2="10221" v3="10219" />
     <triangle v1="10226" v2="10228" v3="10306" />
     <triangle v1="10306" v2="10228" v3="10245" />
     <triangle v1="10306" v2="10245" v3="10307" />
     <triangle v1="10307" v2="10245" v3="10246" />
     <triangle v1="10307" v2="10246" v3="10308" />
     <triangle v1="10308" v2="10246" v3="10247" />
     <triangle v1="10308" v2="10247" v3="10249" />
     <triangle v1="10224" v2="10226" v3="10309" />
     <triangle v1="10309" v2="10226" v3="10306" />
     <triangle v1="10309" v2="10306" v3="10310" />
     <triangle v1="10310" v2="10306" v3="10307" />
     <triangle v1="10310" v2="10307" v3="10311" />
     <triangle v1="10311" v2="10307" v3="10308" />
     <triangle v1="10311" v2="10308" v3="10312" />
     <triangle v1="10312" v2="10308" v3="10249" />
     <triangle v1="10312" v2="10249" v3="10143" />
     <triangle v1="10222" v2="10224" v3="10313" />
     <triangle v1="10313" v2="10224" v3="10309" />
     <triangle v1="10313" v2="10309" v3="10314" />
     <triangle v1="10314" v2="10309" v3="10310" />
     <triangle v1="10314" v2="10310" v3="10315" />
     <triangle v1="10315" v2="10310" v3="10311" />
     <triangle v1="10315" v2="10311" v3="10316" />
     <triangle v1="10316" v2="10311" v3="10312" />
     <triangle v1="10316" v2="10312" v3="10145" />
     <triangle v1="10145" v2="10312" v3="10143" />
     <triangle v1="10220" v2="10222" v3="10253" />
     <triangle v1="10253" v2="10222" v3="10313" />
     <triangle v1="10253" v2="10313" v3="10252" />
     <triangle v1="10252" v2="10313" v3="10314" />
     <triangle v1="10252" v2="10314" v3="10251" />
     <triangle v1="10251" v2="10314" v3="10315" />
     <triangle v1="10251" v2="10315" v3="10250" />
     <triangle v1="10250" v2="10315" v3="10316" />
     <triangle v1="10250" v2="10316" v3="10147" />
     <triangle v1="10147" v2="10316" v3="10145" />
     <triangle v1="10063" v2="10317" v3="10065" />
     <triangle v1="10065" v2="10317" v3="10318" />
     <triangle v1="10065" v2="10318" v3="10066" />
     <triangle v1="10066" v2="10318" v3="10319" />
     <triangle v1="10066" v2="10319" v3="10085" />
     <triangle v1="10085" v2="10319" v3="10320" />
     <triangle v1="10085" v2="10320" v3="10083" />
     <triangle v1="10083" v2="10320" v3="10321" />
     <triangle v1="10083" v2="10321" v3="10081" />
     <triangle v1="10081" v2="10321" v3="10322" />
     <triangle v1="10081" v2="10322" v3="10079" />
     <triangle v1="10079" v2="10322" v3="10323" />
     <triangle v1="10079" v2="10323" v3="10077" />
     <triangle v1="10077" v2="10323" v3="10324" />
     <triangle v1="10077" v2="10324" v3="10075" />
     <triangle v1="10075" v2="10324" v3="10325" />
     <triangle v1="10075" v2="10325" v3="10073" />
     <triangle v1="10073" v2="10325" v3="10326" />
     <triangle v1="10073" v2="10326" v3="10071" />
     <triangle v1="10071" v2="10326" v3="10327" />
     <triangle v1="10071" v2="10327" v3="10069" />
     <triangle v1="10069" v2="10327" v3="10328" />
     <triangle v1="10069" v2="10328" v3="10067" />
     <triangle v1="10067" v2="10328" v3="10329" />
     <triangle v1="10067" v2="10329" v3="10039" />
     <triangle v1="10039" v2="10329" v3="10330" />
     <triangle v1="10039" v2="10330" v3="10041" />
     <triangle v1="10041" v2="10330" v3="10331" />
     <triangle v1="10041" v2="10331" v3="10043" />
     <triangle v1="10043" v2="10331" v3="10332" />
     <triangle v1="10043" v2="10332" v3="10045" />
     <triangle v1="10045" v2="10332" v3="10333" />
     <triangle v1="10045" v2="10333" v3="10047" />
     <triangle v1="10047" v2="10333" v3="10334" />
     <triangle v1="10047" v2="10334" v3="10049" />
     <triangle v1="10049" v2="10334" v3="10335" />
     <triangle v1="10049" v2="10335" v3="10051" />
     <triangle v1="10051" v2="10335" v3="10336" />
     <triangle v1="10051" v2="10336" v3="10053" />
     <triangle v1="10053" v2="10336" v3="10337" />
     <triangle v1="10053" v2="10337" v3="10055" />
     <triangle v1="10055" v2="10337" v3="10338" />
     <triangle v1="10055" v2="10338" v3="10057" />
     <triangle v1="10057" v2="10338" v3="10339" />
     <triangle v1="10057" v2="10339" v3="10059" />
     <triangle v1="10059" v2="10339" v3="10340" />
     <triangle v1="10059" v2="10340" v3="10061" />
     <triangle v1="10061" v2="10340" v3="10341" />
     <triangle v1="10061" v2="10341" v3="10063" />
     <triangle v1="10063" v2="10341" v3="10317" />
     <triangle v1="10317" v2="10342" v3="10318" />
     <triangle v1="10318" v2="10342" v3="10343" />
     <triangle v1="10318" v2="10343" v3="10344" />
     <triangle v1="10344" v2="10343" v3="10345" />
     <triangle v1="10344" v2="10345" v3="10346" />
     <triangle v1="10346" v2="10345" v3="10347" />
     <triangle v1="10346" v2="10347" v3="10348" />
     <triangle v1="10348" v2="10347" v3="10349" />
     <triangle v1="10348" v2="10349" v3="10350" />
     <triangle v1="10350" v2="10349" v3="10351" />
     <triangle v1="10350" v2="10351" v3="10352" />
     <triangle v1="10352" v2="10351" v3="989" />
     <triangle v1="10352" v2="989" v3="990" />
     <triangle v1="10342" v2="10317" v3="10353" />
     <triangle v1="10353" v2="10317" v3="10341" />
     <triangle v1="10353" v2="10341" v3="10354" />
     <triangle v1="10354" v2="10341" v3="10355" />
     <triangle v1="10354" v2="10355" v3="10356" />
     <triangle v1="10356" v2="10355" v3="10357" />
     <triangle v1="10356" v2="10357" v3="10358" />
     <triangle v1="10358" v2="10357" v3="10359" />
     <triangle v1="10358" v2="10359" v3="10360" />
     <triangle v1="10360" v2="10359" v3="10361" />
     <triangle v1="10360" v2="10361" v3="10362" />
     <triangle v1="10362" v2="10361" v3="10363" />
     <triangle v1="10362" v2="10363" v3="982" />
     <triangle v1="982" v2="10363" v3="981" />
     <triangle v1="981" v2="10363" v3="10364" />
     <triangle v1="981" v2="10364" v3="980" />
     <triangle v1="980" v2="10364" v3="10365" />
     <triangle v1="980" v2="10365" v3="979" />
     <triangle v1="979" v2="10365" v3="10366" />
     <triangle v1="979" v2="10366" v3="1035" />
     <triangle v1="1035" v2="10366" v3="10367" />
     <triangle v1="1035" v2="10367" v3="1036" />
     <triangle v1="1036" v2="10367" v3="10368" />
     <triangle v1="1036" v2="10368" v3="1037" />
     <triangle v1="1037" v2="10368" v3="10369" />
     <triangle v1="1037" v2="10369" v3="10370" />
     <triangle v1="10370" v2="10369" v3="10371" />
     <triangle v1="10370" v2="10371" v3="10372" />
     <triangle v1="10372" v2="10371" v3="10373" />
     <triangle v1="10372" v2="10373" v3="10374" />
     <triangle v1="10374" v2="10373" v3="10375" />
     <triangle v1="10374" v2="10375" v3="10376" />
     <triangle v1="10376" v2="10375" v3="10377" />
     <triangle v1="10376" v2="10377" v3="10378" />
     <triangle v1="10378" v2="10377" v3="10333" />
     <triangle v1="10378" v2="10333" v3="10332" />
     <triangle v1="10341" v2="10340" v3="10355" />
     <triangle v1="10355" v2="10340" v3="10379" />
     <triangle v1="10355" v2="10379" v3="10357" />
     <triangle v1="10357" v2="10379" v3="10380" />
     <triangle v1="10357" v2="10380" v3="10359" />
     <triangle v1="10359" v2="10380" v3="10381" />
     <triangle v1="10359" v2="10381" v3="10361" />
     <triangle v1="10361" v2="10381" v3="10382" />
     <triangle v1="10361" v2="10382" v3="10363" />
     <triangle v1="10363" v2="10382" v3="10364" />
     <triangle v1="10340" v2="10339" v3="10379" />
     <triangle v1="10379" v2="10339" v3="10383" />
     <triangle v1="10379" v2="10383" v3="10380" />
     <triangle v1="10380" v2="10383" v3="10384" />
     <triangle v1="10380" v2="10384" v3="10381" />
     <triangle v1="10381" v2="10384" v3="10385" />
     <triangle v1="10381" v2="10385" v3="10382" />
     <triangle v1="10382" v2="10385" v3="10386" />
     <triangle v1="10382" v2="10386" v3="10364" />
     <triangle v1="10364" v2="10386" v3="10365" />
     <triangle v1="10339" v2="10338" v3="10383" />
     <triangle v1="10383" v2="10338" v3="10387" />
     <triangle v1="10383" v2="10387" v3="10384" />
     <triangle v1="10384" v2="10387" v3="10388" />
     <triangle v1="10384" v2="10388" v3="10385" />
     <triangle v1="10385" v2="10388" v3="10389" />
     <triangle v1="10385" v2="10389" v3="10386" />
     <triangle v1="10386" v2="10389" v3="10390" />
     <triangle v1="10386" v2="10390" v3="10365" />
     <triangle v1="10365" v2="10390" v3="10366" />
     <triangle v1="10387" v2="10338" v3="10391" />
     <triangle v1="10391" v2="10338" v3="10337" />
     <triangle v1="10391" v2="10337" v3="10392" />
     <triangle v1="10392" v2="10337" v3="10336" />
     <triangle v1="10392" v2="10336" v3="10393" />
     <triangle v1="10393" v2="10336" v3="10394" />
     <triangle v1="10393" v2="10394" v3="10395" />
     <triangle v1="10395" v2="10394" v3="10396" />
     <triangle v1="10395" v2="10396" v3="10397" />
     <triangle v1="10397" v2="10396" v3="10398" />
     <triangle v1="10397" v2="10398" v3="10399" />
     <triangle v1="10399" v2="10398" v3="10371" />
     <triangle v1="10399" v2="10371" v3="10369" />
     <triangle v1="10336" v2="10335" v3="10394" />
     <triangle v1="10394" v2="10335" v3="10400" />
     <triangle v1="10394" v2="10400" v3="10396" />
     <triangle v1="10396" v2="10400" v3="10401" />
     <triangle v1="10396" v2="10401" v3="10398" />
     <triangle v1="10398" v2="10401" v3="10373" />
     <triangle v1="10398" v2="10373" v3="10371" />
     <triangle v1="10335" v2="10334" v3="10400" />
     <triangle v1="10400" v2="10334" v3="10402" />
     <triangle v1="10400" v2="10402" v3="10401" />
     <triangle v1="10401" v2="10402" v3="10375" />
     <triangle v1="10401" v2="10375" v3="10373" />
     <triangle v1="10402" v2="10334" v3="10377" />
     <triangle v1="10377" v2="10334" v3="10333" />
     <triangle v1="10331" v2="10403" v3="10332" />
     <triangle v1="10332" v2="10403" v3="10404" />
     <triangle v1="10332" v2="10404" v3="10378" />
     <triangle v1="10378" v2="10404" v3="10405" />
     <triangle v1="10378" v2="10405" v3="10376" />
     <triangle v1="10376" v2="10405" v3="10406" />
     <triangle v1="10376" v2="10406" v3="10374" />
     <triangle v1="10374" v2="10406" v3="10407" />
     <triangle v1="10374" v2="10407" v3="10372" />
     <triangle v1="10372" v2="10407" v3="10408" />
     <triangle v1="10372" v2="10408" v3="10370" />
     <triangle v1="10370" v2="10408" v3="1038" />
     <triangle v1="10370" v2="1038" v3="1037" />
     <triangle v1="10403" v2="10331" v3="10409" />
     <triangle v1="10409" v2="10331" v3="10330" />
     <triangle v1="10409" v2="10330" v3="10410" />
     <triangle v1="10410" v2="10330" v3="10329" />
     <triangle v1="10410" v2="10329" v3="10411" />
     <triangle v1="10411" v2="10329" v3="10412" />
     <triangle v1="10411" v2="10412" v3="10413" />
     <triangle v1="10413" v2="10412" v3="10414" />
     <triangle v1="10413" v2="10414" v3="10415" />
     <triangle v1="10415" v2="10414" v3="10416" />
     <triangle v1="10415" v2="10416" v3="10417" />
     <triangle v1="10417" v2="10416" v3="10418" />
     <triangle v1="10417" v2="10418" v3="10419" />
     <triangle v1="10419" v2="10418" v3="10420" />
     <triangle v1="10419" v2="10420" v3="883" />
     <triangle v1="883" v2="10420" v3="861" />
     <triangle v1="861" v2="10420" v3="10421" />
     <triangle v1="861" v2="10421" v3="863" />
     <triangle v1="863" v2="10421" v3="10422" />
     <triangle v1="863" v2="10422" v3="866" />
     <triangle v1="866" v2="10422" v3="10423" />
     <triangle v1="866" v2="10423" v3="868" />
     <triangle v1="868" v2="10423" v3="10424" />
     <triangle v1="868" v2="10424" v3="10425" />
     <triangle v1="10425" v2="10424" v3="10426" />
     <triangle v1="10425" v2="10426" v3="10427" />
     <triangle v1="10427" v2="10426" v3="10428" />
     <triangle v1="10427" v2="10428" v3="10429" />
     <triangle v1="10429" v2="10428" v3="10430" />
     <triangle v1="10429" v2="10430" v3="10431" />
     <triangle v1="10431" v2="10430" v3="10432" />
     <triangle v1="10431" v2="10432" v3="10433" />
     <triangle v1="10433" v2="10432" v3="10323" />
     <triangle v1="10433" v2="10323" v3="10322" />
     <triangle v1="10329" v2="10328" v3="10412" />
     <triangle v1="10412" v2="10328" v3="10434" />
     <triangle v1="10412" v2="10434" v3="10414" />
     <triangle v1="10414" v2="10434" v3="10435" />
     <triangle v1="10414" v2="10435" v3="10416" />
     <triangle v1="10416" v2="10435" v3="10436" />
     <triangle v1="10416" v2="10436" v3="10418" />
     <triangle v1="10418" v2="10436" v3="10437" />
     <triangle v1="10418" v2="10437" v3="10420" />
     <triangle v1="10420" v2="10437" v3="10421" />
     <triangle v1="10328" v2="10327" v3="10434" />
     <triangle v1="10434" v2="10327" v3="10438" />
     <triangle v1="10434" v2="10438" v3="10435" />
     <triangle v1="10435" v2="10438" v3="10439" />
     <triangle v1="10435" v2="10439" v3="10436" />
     <triangle v1="10436" v2="10439" v3="10440" />
     <triangle v1="10436" v2="10440" v3="10437" />
     <triangle v1="10437" v2="10440" v3="10441" />
     <triangle v1="10437" v2="10441" v3="10421" />
     <triangle v1="10421" v2="10441" v3="10422" />
     <triangle v1="10438" v2="10327" v3="10442" />
     <triangle v1="10442" v2="10327" v3="10326" />
     <triangle v1="10442" v2="10326" v3="10443" />
     <triangle v1="10443" v2="10326" v3="10325" />
     <triangle v1="10443" v2="10325" v3="10444" />
     <triangle v1="10444" v2="10325" v3="10445" />
     <triangle v1="10444" v2="10445" v3="10446" />
     <triangle v1="10446" v2="10445" v3="10447" />
     <triangle v1="10446" v2="10447" v3="10448" />
     <triangle v1="10448" v2="10447" v3="10428" />
     <triangle v1="10448" v2="10428" v3="10426" />
     <triangle v1="10325" v2="10324" v3="10445" />
     <triangle v1="10445" v2="10324" v3="10449" />
     <triangle v1="10445" v2="10449" v3="10447" />
     <triangle v1="10447" v2="10449" v3="10430" />
     <triangle v1="10447" v2="10430" v3="10428" />
     <triangle v1="10324" v2="10323" v3="10449" />
     <triangle v1="10449" v2="10323" v3="10432" />
     <triangle v1="10449" v2="10432" v3="10430" />
     <triangle v1="10433" v2="10322" v3="10450" />
     <triangle v1="10450" v2="10322" v3="10321" />
     <triangle v1="10450" v2="10321" v3="10451" />
     <triangle v1="10451" v2="10321" v3="10320" />
     <triangle v1="10451" v2="10320" v3="10452" />
     <triangle v1="10452" v2="10320" v3="10453" />
     <triangle v1="10452" v2="10453" v3="10454" />
     <triangle v1="10454" v2="10453" v3="10346" />
     <triangle v1="10454" v2="10346" v3="10348" />
     <triangle v1="10320" v2="10319" v3="10453" />
     <triangle v1="10453" v2="10319" v3="10344" />
     <triangle v1="10453" v2="10344" v3="10346" />
     <triangle v1="10319" v2="10318" v3="10344" />
     <triangle v1="10352" v2="990" v3="10455" />
     <triangle v1="10455" v2="990" v3="991" />
     <triangle v1="10455" v2="991" v3="10456" />
     <triangle v1="10456" v2="991" v3="992" />
     <triangle v1="10456" v2="992" v3="10457" />
     <triangle v1="10457" v2="992" v3="993" />
     <triangle v1="10457" v2="993" v3="10458" />
     <triangle v1="10458" v2="993" v3="995" />
     <triangle v1="10458" v2="995" v3="10425" />
     <triangle v1="10425" v2="995" v3="868" />
     <triangle v1="883" v2="885" v3="10419" />
     <triangle v1="10419" v2="885" v3="10459" />
     <triangle v1="10419" v2="10459" v3="10417" />
     <triangle v1="10417" v2="10459" v3="10460" />
     <triangle v1="10417" v2="10460" v3="10415" />
     <triangle v1="10415" v2="10460" v3="10461" />
     <triangle v1="10415" v2="10461" v3="10413" />
     <triangle v1="10413" v2="10461" v3="10462" />
     <triangle v1="10413" v2="10462" v3="10411" />
     <triangle v1="10411" v2="10462" v3="10410" />
     <triangle v1="885" v2="887" v3="10459" />
     <triangle v1="10459" v2="887" v3="10463" />
     <triangle v1="10459" v2="10463" v3="10460" />
     <triangle v1="10460" v2="10463" v3="10464" />
     <triangle v1="10460" v2="10464" v3="10461" />
     <triangle v1="10461" v2="10464" v3="10465" />
     <triangle v1="10461" v2="10465" v3="10462" />
     <triangle v1="10462" v2="10465" v3="10466" />
     <triangle v1="10462" v2="10466" v3="10410" />
     <triangle v1="10410" v2="10466" v3="10409" />
     <triangle v1="10463" v2="887" v3="10467" />
     <triangle v1="10467" v2="887" v3="889" />
     <triangle v1="10467" v2="889" v3="10468" />
     <triangle v1="10468" v2="889" v3="891" />
     <triangle v1="10468" v2="891" v3="10469" />
     <triangle v1="10469" v2="891" v3="893" />
     <triangle v1="10469" v2="893" v3="10470" />
     <triangle v1="10470" v2="893" v3="895" />
     <triangle v1="10470" v2="895" v3="10471" />
     <triangle v1="10471" v2="895" v3="897" />
     <triangle v1="10471" v2="897" v3="10408" />
     <triangle v1="10408" v2="897" v3="1038" />
     <triangle v1="10362" v2="982" v3="10472" />
     <triangle v1="10472" v2="982" v3="983" />
     <triangle v1="10472" v2="983" v3="10473" />
     <triangle v1="10473" v2="983" v3="984" />
     <triangle v1="10473" v2="984" v3="10474" />
     <triangle v1="10474" v2="984" v3="985" />
     <triangle v1="10474" v2="985" v3="10475" />
     <triangle v1="10475" v2="985" v3="987" />
     <triangle v1="10475" v2="987" v3="10476" />
     <triangle v1="10476" v2="987" v3="988" />
     <triangle v1="10476" v2="988" v3="10477" />
     <triangle v1="10477" v2="988" v3="989" />
     <triangle v1="10477" v2="989" v3="10351" />
     <triangle v1="10409" v2="10478" v3="10403" />
     <triangle v1="10403" v2="10478" v3="10479" />
     <triangle v1="10403" v2="10479" v3="10404" />
     <triangle v1="10404" v2="10479" v3="10405" />
     <triangle v1="10478" v2="10480" v3="10479" />
     <triangle v1="10479" v2="10480" v3="10481" />
     <triangle v1="10479" v2="10481" v3="10405" />
     <triangle v1="10405" v2="10481" v3="10406" />
     <triangle v1="10409" v2="10466" v3="10478" />
     <triangle v1="10478" v2="10466" v3="10482" />
     <triangle v1="10478" v2="10482" v3="10480" />
     <triangle v1="10480" v2="10482" v3="10483" />
     <triangle v1="10480" v2="10483" v3="10484" />
     <triangle v1="10484" v2="10483" v3="10469" />
     <triangle v1="10484" v2="10469" v3="10470" />
     <triangle v1="10480" v2="10484" v3="10481" />
     <triangle v1="10481" v2="10484" v3="10485" />
     <triangle v1="10481" v2="10485" v3="10406" />
     <triangle v1="10406" v2="10485" v3="10407" />
     <triangle v1="10484" v2="10470" v3="10485" />
     <triangle v1="10485" v2="10470" v3="10471" />
     <triangle v1="10485" v2="10471" v3="10407" />
     <triangle v1="10407" v2="10471" v3="10408" />
     <triangle v1="10345" v2="10343" v3="10486" />
     <triangle v1="10486" v2="10343" v3="10342" />
     <triangle v1="10486" v2="10342" v3="10487" />
     <triangle v1="10487" v2="10342" v3="10353" />
     <triangle v1="10487" v2="10353" v3="10488" />
     <triangle v1="10488" v2="10353" v3="10354" />
     <triangle v1="10488" v2="10354" v3="10356" />
     <triangle v1="10347" v2="10345" v3="10489" />
     <triangle v1="10489" v2="10345" v3="10486" />
     <triangle v1="10489" v2="10486" v3="10490" />
     <triangle v1="10490" v2="10486" v3="10487" />
     <triangle v1="10490" v2="10487" v3="10491" />
     <triangle v1="10491" v2="10487" v3="10488" />
     <triangle v1="10491" v2="10488" v3="10492" />
     <triangle v1="10492" v2="10488" v3="10356" />
     <triangle v1="10492" v2="10356" v3="10358" />
     <triangle v1="10349" v2="10347" v3="10493" />
     <triangle v1="10493" v2="10347" v3="10489" />
     <triangle v1="10493" v2="10489" v3="10494" />
     <triangle v1="10494" v2="10489" v3="10490" />
     <triangle v1="10494" v2="10490" v3="10495" />
     <triangle v1="10495" v2="10490" v3="10491" />
     <triangle v1="10495" v2="10491" v3="10496" />
     <triangle v1="10496" v2="10491" v3="10492" />
     <triangle v1="10496" v2="10492" v3="10497" />
     <triangle v1="10497" v2="10492" v3="10358" />
     <triangle v1="10497" v2="10358" v3="10360" />
     <triangle v1="10351" v2="10349" v3="10477" />
     <triangle v1="10477" v2="10349" v3="10493" />
     <triangle v1="10477" v2="10493" v3="10476" />
     <triangle v1="10476" v2="10493" v3="10494" />
     <triangle v1="10476" v2="10494" v3="10475" />
     <triangle v1="10475" v2="10494" v3="10495" />
     <triangle v1="10475" v2="10495" v3="10474" />
     <triangle v1="10474" v2="10495" v3="10496" />
     <triangle v1="10474" v2="10496" v3="10473" />
     <triangle v1="10473" v2="10496" v3="10497" />
     <triangle v1="10473" v2="10497" v3="10472" />
     <triangle v1="10472" v2="10497" v3="10360" />
     <triangle v1="10472" v2="10360" v3="10362" />
     <triangle v1="10387" v2="10391" v3="10388" />
     <triangle v1="10388" v2="10391" v3="10498" />
     <triangle v1="10388" v2="10498" v3="10389" />
     <triangle v1="10389" v2="10498" v3="10499" />
     <triangle v1="10389" v2="10499" v3="10390" />
     <triangle v1="10390" v2="10499" v3="10500" />
     <triangle v1="10390" v2="10500" v3="10366" />
     <triangle v1="10366" v2="10500" v3="10367" />
     <triangle v1="10391" v2="10392" v3="10498" />
     <triangle v1="10498" v2="10392" v3="10501" />
     <triangle v1="10498" v2="10501" v3="10499" />
     <triangle v1="10499" v2="10501" v3="10502" />
     <triangle v1="10499" v2="10502" v3="10500" />
     <triangle v1="10500" v2="10502" v3="10503" />
     <triangle v1="10500" v2="10503" v3="10367" />
     <triangle v1="10367" v2="10503" v3="10368" />
     <triangle v1="10393" v2="10395" v3="10501" />
     <triangle v1="10501" v2="10395" v3="10502" />
     <triangle v1="10503" v2="10502" v3="10397" />
     <triangle v1="10397" v2="10502" v3="10395" />
     <triangle v1="10392" v2="10393" v3="10501" />
     <triangle v1="10368" v2="10503" v3="10399" />
     <triangle v1="10399" v2="10503" v3="10397" />
     <triangle v1="10377" v2="10375" v3="10402" />
     <triangle v1="10369" v2="10368" v3="10399" />
     <triangle v1="10466" v2="10465" v3="10482" />
     <triangle v1="10482" v2="10465" v3="10504" />
     <triangle v1="10482" v2="10504" v3="10483" />
     <triangle v1="10483" v2="10504" v3="10468" />
     <triangle v1="10483" v2="10468" v3="10469" />
     <triangle v1="10504" v2="10465" v3="10464" />
     <triangle v1="10468" v2="10504" v3="10467" />
     <triangle v1="10467" v2="10504" v3="10464" />
     <triangle v1="10467" v2="10464" v3="10463" />
     <triangle v1="10438" v2="10442" v3="10439" />
     <triangle v1="10439" v2="10442" v3="10505" />
     <triangle v1="10439" v2="10505" v3="10440" />
     <triangle v1="10440" v2="10505" v3="10506" />
     <triangle v1="10440" v2="10506" v3="10441" />
     <triangle v1="10441" v2="10506" v3="10507" />
     <triangle v1="10441" v2="10507" v3="10422" />
     <triangle v1="10422" v2="10507" v3="10423" />
     <triangle v1="10442" v2="10443" v3="10505" />
     <triangle v1="10505" v2="10443" v3="10508" />
     <triangle v1="10505" v2="10508" v3="10506" />
     <triangle v1="10506" v2="10508" v3="10509" />
     <triangle v1="10506" v2="10509" v3="10507" />
     <triangle v1="10507" v2="10509" v3="10510" />
     <triangle v1="10507" v2="10510" v3="10423" />
     <triangle v1="10423" v2="10510" v3="10424" />
     <triangle v1="10443" v2="10444" v3="10508" />
     <triangle v1="10508" v2="10444" v3="10446" />
     <triangle v1="10508" v2="10446" v3="10509" />
     <triangle v1="10509" v2="10446" v3="10448" />
     <triangle v1="10509" v2="10448" v3="10510" />
     <triangle v1="10510" v2="10448" v3="10426" />
     <triangle v1="10510" v2="10426" v3="10424" />
     <triangle v1="10431" v2="10433" v3="10511" />
     <triangle v1="10511" v2="10433" v3="10450" />
     <triangle v1="10511" v2="10450" v3="10512" />
     <triangle v1="10512" v2="10450" v3="10451" />
     <triangle v1="10512" v2="10451" v3="10513" />
     <triangle v1="10513" v2="10451" v3="10452" />
     <triangle v1="10513" v2="10452" v3="10454" />
     <triangle v1="10429" v2="10431" v3="10514" />
     <triangle v1="10514" v2="10431" v3="10511" />
     <triangle v1="10514" v2="10511" v3="10515" />
     <triangle v1="10515" v2="10511" v3="10512" />
     <triangle v1="10515" v2="10512" v3="10516" />
     <triangle v1="10516" v2="10512" v3="10513" />
     <triangle v1="10516" v2="10513" v3="10517" />
     <triangle v1="10517" v2="10513" v3="10454" />
     <triangle v1="10517" v2="10454" v3="10348" />
     <triangle v1="10427" v2="10429" v3="10518" />
     <triangle v1="10518" v2="10429" v3="10514" />
     <triangle v1="10518" v2="10514" v3="10519" />
     <triangle v1="10519" v2="10514" v3="10515" />
     <triangle v1="10519" v2="10515" v3="10520" />
     <triangle v1="10520" v2="10515" v3="10516" />
     <triangle v1="10520" v2="10516" v3="10521" />
     <triangle v1="10521" v2="10516" v3="10517" />
     <triangle v1="10521" v2="10517" v3="10350" />
     <triangle v1="10350" v2="10517" v3="10348" />
     <triangle v1="10425" v2="10427" v3="10458" />
     <triangle v1="10458" v2="10427" v3="10518" />
     <triangle v1="10458" v2="10518" v3="10457" />
     <triangle v1="10457" v2="10518" v3="10519" />
     <triangle v1="10457" v2="10519" v3="10456" />
     <triangle v1="10456" v2="10519" v3="10520" />
     <triangle v1="10456" v2="10520" v3="10455" />
     <triangle v1="10455" v2="10520" v3="10521" />
     <triangle v1="10455" v2="10521" v3="10352" />
     <triangle v1="10352" v2="10521" v3="10350" />
     <triangle v1="1600" v2="10522" v3="1601" />
     <triangle v1="1601" v2="10522" v3="10523" />
     <triangle v1="1601" v2="10523" v3="1602" />
     <triangle v1="1602" v2="10523" v3="10524" />
     <triangle v1="1602" v2="10524" v3="1603" />
     <triangle v1="1603" v2="10524" v3="10525" />
     <triangle v1="1603" v2="10525" v3="1604" />
     <triangle v1="1604" v2="10525" v3="10526" />
     <triangle v1="1604" v2="10526" v3="1605" />
     <triangle v1="1605" v2="10526" v3="10527" />
     <triangle v1="1605" v2="10527" v3="1606" />
     <triangle v1="1606" v2="10527" v3="10528" />
     <triangle v1="1606" v2="10528" v3="1607" />
     <triangle v1="1607" v2="10528" v3="10529" />
     <triangle v1="1607" v2="10529" v3="1608" />
     <triangle v1="1608" v2="10529" v3="10530" />
     <triangle v1="1608" v2="10530" v3="1609" />
     <triangle v1="1609" v2="10530" v3="10531" />
     <triangle v1="1609" v2="10531" v3="1610" />
     <triangle v1="1610" v2="10531" v3="10532" />
     <triangle v1="1610" v2="10532" v3="1611" />
     <triangle v1="1611" v2="10532" v3="10533" />
     <triangle v1="1611" v2="10533" v3="1612" />
     <triangle v1="1612" v2="10533" v3="10534" />
     <triangle v1="1612" v2="10534" v3="1613" />
     <triangle v1="1613" v2="10534" v3="10535" />
     <triangle v1="1613" v2="10535" v3="1614" />
     <triangle v1="1614" v2="10535" v3="10536" />
     <triangle v1="1614" v2="10536" v3="1615" />
     <triangle v1="1615" v2="10536" v3="10537" />
     <triangle v1="1615" v2="10537" v3="1616" />
     <triangle v1="1616" v2="10537" v3="10538" />
     <triangle v1="1616" v2="10538" v3="1617" />
     <triangle v1="1617" v2="10538" v3="10539" />
     <triangle v1="1617" v2="10539" v3="1618" />
     <triangle v1="1618" v2="10539" v3="10540" />
     <triangle v1="1618" v2="10540" v3="1619" />
     <triangle v1="1619" v2="10540" v3="10541" />
     <triangle v1="1619" v2="10541" v3="1620" />
     <triangle v1="1620" v2="10541" v3="10542" />
     <triangle v1="1620" v2="10542" v3="1621" />
     <triangle v1="1621" v2="10542" v3="10543" />
     <triangle v1="1621" v2="10543" v3="1622" />
     <triangle v1="1622" v2="10543" v3="10544" />
     <triangle v1="1622" v2="10544" v3="1623" />
     <triangle v1="1623" v2="10544" v3="10545" />
     <triangle v1="1623" v2="10545" v3="1600" />
     <triangle v1="1600" v2="10545" v3="10522" />
     <triangle v1="10042" v2="10524" v3="10040" />
     <triangle v1="10040" v2="10524" v3="10523" />
     <triangle v1="10040" v2="10523" v3="10038" />
     <triangle v1="10038" v2="10523" v3="10522" />
     <triangle v1="10038" v2="10522" v3="10068" />
     <triangle v1="10068" v2="10522" v3="10545" />
     <triangle v1="10068" v2="10545" v3="10070" />
     <triangle v1="10070" v2="10545" v3="10544" />
     <triangle v1="10070" v2="10544" v3="10072" />
     <triangle v1="10072" v2="10544" v3="10543" />
     <triangle v1="10072" v2="10543" v3="10074" />
     <triangle v1="10074" v2="10543" v3="10542" />
     <triangle v1="10074" v2="10542" v3="10076" />
     <triangle v1="10076" v2="10542" v3="10541" />
     <triangle v1="10076" v2="10541" v3="10078" />
     <triangle v1="10078" v2="10541" v3="10540" />
     <triangle v1="10078" v2="10540" v3="10080" />
     <triangle v1="10080" v2="10540" v3="10539" />
     <triangle v1="10080" v2="10539" v3="10082" />
     <triangle v1="10082" v2="10539" v3="10538" />
     <triangle v1="10082" v2="10538" v3="10084" />
     <triangle v1="10084" v2="10538" v3="10537" />
     <triangle v1="10084" v2="10537" v3="10086" />
     <triangle v1="10086" v2="10537" v3="10536" />
     <triangle v1="10086" v2="10536" v3="10064" />
     <triangle v1="10064" v2="10536" v3="10535" />
     <triangle v1="10064" v2="10535" v3="10062" />
     <triangle v1="10062" v2="10535" v3="10534" />
     <triangle v1="10062" v2="10534" v3="10060" />
     <triangle v1="10060" v2="10534" v3="10533" />
     <triangle v1="10060" v2="10533" v3="10058" />
     <triangle v1="10058" v2="10533" v3="10532" />
     <triangle v1="10058" v2="10532" v3="10056" />
     <triangle v1="10056" v2="10532" v3="10531" />
     <triangle v1="10056" v2="10531" v3="10054" />
     <triangle v1="10054" v2="10531" v3="10530" />
     <triangle v1="10054" v2="10530" v3="10052" />
     <triangle v1="10052" v2="10530" v3="10529" />
     <triangle v1="10052" v2="10529" v3="10050" />
     <triangle v1="10050" v2="10529" v3="10528" />
     <triangle v1="10050" v2="10528" v3="10048" />
     <triangle v1="10048" v2="10528" v3="10527" />
     <triangle v1="10048" v2="10527" v3="10046" />
     <triangle v1="10046" v2="10527" v3="10526" />
     <triangle v1="10046" v2="10526" v3="10044" />
     <triangle v1="10044" v2="10526" v3="10525" />
     <triangle v1="10044" v2="10525" v3="10042" />
     <triangle v1="10042" v2="10525" v3="10524" />
     <triangle v1="4576" v2="9142" v3="4577" />
     <triangle v1="4577" v2="9142" v3="1250" />
     <triangle v1="4577" v2="1250" v3="1042" />
     <triangle v1="9142" v2="4576" v3="9140" />
     <triangle v1="9140" v2="4576" v3="4578" />
     <triangle v1="9140" v2="4578" v3="1177" />
     <triangle v1="1177" v2="4578" v3="4579" />
     <triangle v1="1177" v2="4579" v3="1212" />
     <triangle v1="1212" v2="4579" v3="4577" />
     <triangle v1="1212" v2="4577" v3="1042" />
     <triangle v1="1177" v2="967" v3="9140" />
     <triangle v1="9140" v2="967" v3="9138" />
     <triangle v1="9138" v2="967" v3="9148" />
     <triangle v1="9138" v2="9148" v3="9150" />
     <triangle v1="9148" v2="967" v3="9132" />
     <triangle v1="9132" v2="967" v3="836" />
     <triangle v1="9132" v2="836" v3="9130" />
     <triangle v1="9130" v2="836" v3="9136" />
     <triangle v1="9136" v2="836" v3="8252" />
     <triangle v1="9136" v2="8252" v3="9152" />
     <triangle v1="9152" v2="8252" v3="9150" />
     <triangle v1="9150" v2="8252" v3="9144" />
     <triangle v1="9150" v2="9144" v3="9138" />
     <triangle v1="8252" v2="1250" v3="9144" />
     <triangle v1="9144" v2="1250" v3="9142" />
     <triangle v1="1042" v2="1040" v3="1212" />
     <triangle v1="9148" v2="9132" v3="9146" />
     <triangle v1="9146" v2="9132" v3="9134" />
     <triangle v1="9146" v2="9134" v3="9152" />
     <triangle v1="9152" v2="9134" v3="9136" />
     <triangle v1="10546" v2="10547" v3="10548" />
     <triangle v1="10548" v2="10547" v3="10549" />
     <triangle v1="10549" v2="10547" v3="10550" />
     <triangle v1="10549" v2="10550" v3="10551" />
     <triangle v1="10551" v2="10550" v3="10552" />
     <triangle v1="10551" v2="10552" v3="10553" />
     <triangle v1="10553" v2="10552" v3="10554" />
     <triangle v1="10553" v2="10554" v3="10555" />
     <triangle v1="10555" v2="10554" v3="10556" />
     <triangle v1="10556" v2="10554" v3="10557" />
     <triangle v1="10558" v2="10559" v3="10557" />
     <triangle v1="10557" v2="10559" v3="10556" />
     <triangle v1="10559" v2="10558" v3="10560" />
     <triangle v1="10560" v2="10558" v3="10561" />
     <triangle v1="10560" v2="10561" v3="10562" />
     <triangle v1="10562" v2="10561" v3="10563" />
     <triangle v1="10562" v2="10563" v3="10564" />
     <triangle v1="10564" v2="10563" v3="10565" />
     <triangle v1="10564" v2="10565" v3="10566" />
     <triangle v1="10566" v2="10565" v3="10567" />
     <triangle v1="10566" v2="10567" v3="10568" />
     <triangle v1="10568" v2="10567" v3="10569" />
     <triangle v1="10568" v2="10569" v3="10570" />
     <triangle v1="10570" v2="10569" v3="10571" />
     <triangle v1="10570" v2="10571" v3="10572" />
     <triangle v1="10572" v2="10571" v3="10573" />
     <triangle v1="10572" v2="10573" v3="10574" />
     <triangle v1="10574" v2="10573" v3="10575" />
     <triangle v1="10574" v2="10575" v3="10576" />
     <triangle v1="10576" v2="10575" v3="10577" />
     <triangle v1="10576" v2="10577" v3="10578" />
     <triangle v1="10578" v2="10577" v3="10579" />
     <triangle v1="10578" v2="10579" v3="10580" />
     <triangle v1="10580" v2="10579" v3="10581" />
     <triangle v1="10580" v2="10581" v3="1233" />
     <triangle v1="1233" v2="10581" v3="1234" />
     <triangle v1="10582" v2="10551" v3="10583" />
     <triangle v1="10583" v2="10551" v3="10553" />
     <triangle v1="10583" v2="10553" v3="10555" />
     <triangle v1="10548" v2="10549" v3="10582" />
     <triangle v1="10582" v2="10549" v3="10551" />
     <triangle v1="10555" v2="10556" v3="10583" />
     <triangle v1="10583" v2="10556" v3="10584" />
     <triangle v1="10584" v2="10556" v3="10585" />
     <triangle v1="10585" v2="10556" v3="10586" />
     <triangle v1="10585" v2="10586" v3="10587" />
     <triangle v1="10586" v2="10556" v3="10588" />
     <triangle v1="10588" v2="10556" v3="10559" />
     <triangle v1="10588" v2="10559" v3="10589" />
     <triangle v1="10589" v2="10559" v3="10560" />
     <triangle v1="10589" v2="10560" v3="10590" />
     <triangle v1="10590" v2="10560" v3="10562" />
     <triangle v1="10590" v2="10562" v3="10564" />
     <triangle v1="10590" v2="10564" v3="10591" />
     <triangle v1="10591" v2="10564" v3="10566" />
     <triangle v1="10591" v2="10566" v3="1049" />
     <triangle v1="1049" v2="10566" v3="10568" />
     <triangle v1="1049" v2="10568" v3="10570" />
     <triangle v1="10570" v2="10572" v3="1049" />
     <triangle v1="1049" v2="10572" v3="10574" />
     <triangle v1="1049" v2="10574" v3="10576" />
     <triangle v1="10576" v2="10578" v3="1049" />
     <triangle v1="1049" v2="10578" v3="10580" />
     <triangle v1="1049" v2="10580" v3="1233" />
     <triangle v1="1046" v2="10592" v3="1049" />
     <triangle v1="1049" v2="10592" v3="10593" />
     <triangle v1="1049" v2="10593" v3="10594" />
     <triangle v1="10594" v2="10595" v3="1049" />
     <triangle v1="1049" v2="10595" v3="10591" />
     <triangle v1="10582" v2="10596" v3="10548" />
     <triangle v1="10548" v2="10596" v3="10546" />
     <triangle v1="10597" v2="10598" v3="10588" />
     <triangle v1="10588" v2="10598" v3="10586" />
     <triangle v1="1006" v2="10599" v3="1046" />
     <triangle v1="1046" v2="10599" v3="10592" />
     <triangle v1="10592" v2="10599" v3="10600" />
     <triangle v1="10592" v2="10600" v3="10593" />
     <triangle v1="10593" v2="10600" v3="10601" />
     <triangle v1="10593" v2="10601" v3="10594" />
     <triangle v1="10594" v2="10601" v3="10602" />
     <triangle v1="10594" v2="10602" v3="10595" />
     <triangle v1="10595" v2="10602" v3="10603" />
     <triangle v1="10595" v2="10603" v3="10591" />
     <triangle v1="10591" v2="10603" v3="10604" />
     <triangle v1="10591" v2="10604" v3="10590" />
     <triangle v1="10590" v2="10604" v3="10605" />
     <triangle v1="10590" v2="10605" v3="10589" />
     <triangle v1="10589" v2="10605" v3="10597" />
     <triangle v1="10589" v2="10597" v3="10588" />
     <triangle v1="10583" v2="10584" v3="10606" />
     <triangle v1="10606" v2="10584" v3="10607" />
     <triangle v1="10607" v2="10584" v3="10585" />
     <triangle v1="10607" v2="10585" v3="10608" />
     <triangle v1="10608" v2="10585" v3="10587" />
     <triangle v1="10608" v2="10587" v3="10609" />
     <triangle v1="10609" v2="10587" v3="10598" />
     <triangle v1="10598" v2="10587" v3="10586" />
     <triangle v1="10606" v2="10550" v3="10596" />
     <triangle v1="10596" v2="10550" v3="10547" />
     <triangle v1="10596" v2="10547" v3="10546" />
     <triangle v1="10607" v2="10557" v3="10606" />
     <triangle v1="10606" v2="10557" v3="10554" />
     <triangle v1="10606" v2="10554" v3="10552" />
     <triangle v1="10607" v2="10608" v3="10557" />
     <triangle v1="10557" v2="10608" v3="10598" />
     <triangle v1="10557" v2="10598" v3="10597" />
     <triangle v1="10608" v2="10609" v3="10598" />
     <triangle v1="10557" v2="10597" v3="10558" />
     <triangle v1="10558" v2="10597" v3="10605" />
     <triangle v1="10558" v2="10605" v3="10561" />
     <triangle v1="10561" v2="10605" v3="10604" />
     <triangle v1="10561" v2="10604" v3="10563" />
     <triangle v1="10563" v2="10604" v3="10565" />
     <triangle v1="10565" v2="10604" v3="10603" />
     <triangle v1="10565" v2="10603" v3="10567" />
     <triangle v1="10567" v2="10603" v3="1008" />
     <triangle v1="10567" v2="1008" v3="10569" />
     <triangle v1="10569" v2="1008" v3="10571" />
     <triangle v1="10571" v2="1008" v3="10573" />
     <triangle v1="10573" v2="1008" v3="10575" />
     <triangle v1="10575" v2="1008" v3="10577" />
     <triangle v1="10577" v2="1008" v3="10579" />
     <triangle v1="10579" v2="1008" v3="10581" />
     <triangle v1="10581" v2="1008" v3="1234" />
     <triangle v1="10603" v2="10602" v3="1008" />
     <triangle v1="1008" v2="10602" v3="10601" />
     <triangle v1="1008" v2="10601" v3="10600" />
     <triangle v1="10600" v2="10599" v3="1008" />
     <triangle v1="1008" v2="10599" v3="1006" />
     <triangle v1="10552" v2="10550" v3="10606" />
     <triangle v1="10606" v2="10596" v3="10583" />
     <triangle v1="10583" v2="10596" v3="10582" />
     <triangle v1="10610" v2="10611" v3="10612" />
     <triangle v1="10612" v2="10611" v3="10613" />
     <triangle v1="10611" v2="10614" v3="10613" />
     <triangle v1="10613" v2="10614" v3="10615" />
     <triangle v1="10615" v2="10614" v3="10616" />
     <triangle v1="10615" v2="10616" v3="10617" />
     <triangle v1="10617" v2="10616" v3="10618" />
     <triangle v1="10617" v2="10618" v3="10619" />
     <triangle v1="10619" v2="10618" v3="10620" />
     <triangle v1="10619" v2="10620" v3="10621" />
     <triangle v1="10621" v2="10620" v3="10622" />
     <triangle v1="10621" v2="10622" v3="10623" />
     <triangle v1="10623" v2="10622" v3="10624" />
     <triangle v1="10623" v2="10624" v3="10625" />
     <triangle v1="10625" v2="10624" v3="10626" />
     <triangle v1="10625" v2="10626" v3="10627" />
     <triangle v1="10627" v2="10626" v3="1029" />
     <triangle v1="10627" v2="1029" v3="1034" />
     <triangle v1="10628" v2="10629" v3="10630" />
     <triangle v1="10630" v2="10629" v3="10631" />
     <triangle v1="10631" v2="10629" v3="10632" />
     <triangle v1="10631" v2="10632" v3="10633" />
     <triangle v1="10633" v2="10632" v3="10634" />
     <triangle v1="10633" v2="10634" v3="10635" />
     <triangle v1="10635" v2="10634" v3="10612" />
     <triangle v1="10612" v2="10634" v3="10610" />
     <triangle v1="10636" v2="10637" v3="10638" />
     <triangle v1="10638" v2="10637" v3="10639" />
     <triangle v1="10639" v2="10637" v3="10640" />
     <triangle v1="10639" v2="10640" v3="10641" />
     <triangle v1="10641" v2="10640" v3="10642" />
     <triangle v1="10641" v2="10642" v3="10643" />
     <triangle v1="10643" v2="10642" v3="10644" />
     <triangle v1="10643" v2="10644" v3="10645" />
     <triangle v1="10645" v2="10644" v3="10646" />
     <triangle v1="10646" v2="10644" v3="10647" />
     <triangle v1="10648" v2="10649" v3="10647" />
     <triangle v1="10647" v2="10649" v3="10646" />
     <triangle v1="10649" v2="10648" v3="10650" />
     <triangle v1="10650" v2="10648" v3="10651" />
     <triangle v1="10650" v2="10651" v3="10652" />
     <triangle v1="10652" v2="10651" v3="10653" />
     <triangle v1="10652" v2="10653" v3="10654" />
     <triangle v1="10654" v2="10653" v3="10655" />
     <triangle v1="10654" v2="10655" v3="10656" />
     <triangle v1="10656" v2="10655" v3="10657" />
     <triangle v1="10656" v2="10657" v3="10658" />
     <triangle v1="10658" v2="10657" v3="10659" />
     <triangle v1="10658" v2="10659" v3="10660" />
     <triangle v1="10660" v2="10659" v3="10661" />
     <triangle v1="10660" v2="10661" v3="10662" />
     <triangle v1="10662" v2="10661" v3="10663" />
     <triangle v1="10662" v2="10663" v3="10664" />
     <triangle v1="10664" v2="10663" v3="10665" />
     <triangle v1="10664" v2="10665" v3="10666" />
     <triangle v1="10666" v2="10665" v3="10667" />
     <triangle v1="10666" v2="10667" v3="10668" />
     <triangle v1="10668" v2="10667" v3="10669" />
     <triangle v1="10668" v2="10669" v3="10670" />
     <triangle v1="10670" v2="10669" v3="10671" />
     <triangle v1="10670" v2="10671" v3="1237" />
     <triangle v1="1237" v2="10671" v3="6419" />
     <triangle v1="1237" v2="1236" v3="10670" />
     <triangle v1="10672" v2="10641" v3="10673" />
     <triangle v1="10673" v2="10641" v3="10643" />
     <triangle v1="10673" v2="10643" v3="10645" />
     <triangle v1="10638" v2="10639" v3="10672" />
     <triangle v1="10672" v2="10639" v3="10641" />
     <triangle v1="10645" v2="10646" v3="10673" />
     <triangle v1="10673" v2="10646" v3="10674" />
     <triangle v1="10674" v2="10646" v3="10675" />
     <triangle v1="10675" v2="10646" v3="10676" />
     <triangle v1="10675" v2="10676" v3="10677" />
     <triangle v1="10676" v2="10646" v3="10678" />
     <triangle v1="10678" v2="10646" v3="10649" />
     <triangle v1="10678" v2="10649" v3="10679" />
     <triangle v1="10679" v2="10649" v3="10650" />
     <triangle v1="10679" v2="10650" v3="10680" />
     <triangle v1="10680" v2="10650" v3="10652" />
     <triangle v1="10680" v2="10652" v3="10654" />
     <triangle v1="10680" v2="10654" v3="10681" />
     <triangle v1="10681" v2="10654" v3="10656" />
     <triangle v1="10681" v2="10656" v3="1018" />
     <triangle v1="1018" v2="10656" v3="10658" />
     <triangle v1="1018" v2="10658" v3="10660" />
     <triangle v1="10660" v2="10662" v3="1018" />
     <triangle v1="1018" v2="10662" v3="10664" />
     <triangle v1="1018" v2="10664" v3="10666" />
     <triangle v1="10666" v2="10668" v3="1018" />
     <triangle v1="1018" v2="10668" v3="10670" />
     <triangle v1="1018" v2="10670" v3="1236" />
     <triangle v1="1019" v2="10682" v3="1018" />
     <triangle v1="1018" v2="10682" v3="10683" />
     <triangle v1="1018" v2="10683" v3="10684" />
     <triangle v1="10684" v2="10685" v3="1018" />
     <triangle v1="1018" v2="10685" v3="10681" />
     <triangle v1="10672" v2="10686" v3="10638" />
     <triangle v1="10638" v2="10686" v3="10636" />
     <triangle v1="10687" v2="10688" v3="10678" />
     <triangle v1="10678" v2="10688" v3="10676" />
     <triangle v1="986" v2="10689" v3="1019" />
     <triangle v1="1019" v2="10689" v3="10682" />
     <triangle v1="10682" v2="10689" v3="10690" />
     <triangle v1="10682" v2="10690" v3="10683" />
     <triangle v1="10683" v2="10690" v3="10691" />
     <triangle v1="10683" v2="10691" v3="10684" />
     <triangle v1="10684" v2="10691" v3="10692" />
     <triangle v1="10684" v2="10692" v3="10685" />
     <triangle v1="10685" v2="10692" v3="10693" />
     <triangle v1="10685" v2="10693" v3="10681" />
     <triangle v1="10681" v2="10693" v3="10694" />
     <triangle v1="10681" v2="10694" v3="10680" />
     <triangle v1="10680" v2="10694" v3="10695" />
     <triangle v1="10680" v2="10695" v3="10679" />
     <triangle v1="10679" v2="10695" v3="10687" />
     <triangle v1="10679" v2="10687" v3="10678" />
     <triangle v1="10673" v2="10674" v3="10696" />
     <triangle v1="10696" v2="10674" v3="10697" />
     <triangle v1="10697" v2="10674" v3="10675" />
     <triangle v1="10697" v2="10675" v3="10698" />
     <triangle v1="10698" v2="10675" v3="10677" />
     <triangle v1="10698" v2="10677" v3="10699" />
     <triangle v1="10699" v2="10677" v3="10688" />
     <triangle v1="10688" v2="10677" v3="10676" />
     <triangle v1="10696" v2="10640" v3="10686" />
     <triangle v1="10686" v2="10640" v3="10637" />
     <triangle v1="10686" v2="10637" v3="10636" />
     <triangle v1="10697" v2="10647" v3="10696" />
     <triangle v1="10696" v2="10647" v3="10644" />
     <triangle v1="10696" v2="10644" v3="10642" />
     <triangle v1="10697" v2="10698" v3="10647" />
     <triangle v1="10647" v2="10698" v3="10688" />
     <triangle v1="10647" v2="10688" v3="10687" />
     <triangle v1="10698" v2="10699" v3="10688" />
     <triangle v1="10647" v2="10687" v3="10648" />
     <triangle v1="10648" v2="10687" v3="10695" />
     <triangle v1="10648" v2="10695" v3="10651" />
     <triangle v1="10651" v2="10695" v3="10694" />
     <triangle v1="10651" v2="10694" v3="10653" />
     <triangle v1="10653" v2="10694" v3="10655" />
     <triangle v1="10655" v2="10694" v3="10693" />
     <triangle v1="10655" v2="10693" v3="10657" />
     <triangle v1="10657" v2="10693" v3="978" />
     <triangle v1="10657" v2="978" v3="10659" />
     <triangle v1="10659" v2="978" v3="10661" />
     <triangle v1="10661" v2="978" v3="10663" />
     <triangle v1="10663" v2="978" v3="10665" />
     <triangle v1="10665" v2="978" v3="10667" />
     <triangle v1="10667" v2="978" v3="10669" />
     <triangle v1="10669" v2="978" v3="1258" />
     <triangle v1="10669" v2="1258" v3="10671" />
     <triangle v1="10671" v2="1258" v3="6419" />
     <triangle v1="10693" v2="10692" v3="978" />
     <triangle v1="978" v2="10692" v3="10691" />
     <triangle v1="978" v2="10691" v3="10690" />
     <triangle v1="10690" v2="10689" v3="978" />
     <triangle v1="978" v2="10689" v3="986" />
     <triangle v1="10642" v2="10640" v3="10696" />
     <triangle v1="10696" v2="10686" v3="10673" />
     <triangle v1="10673" v2="10686" v3="10672" />
     <triangle v1="10700" v2="10701" v3="1048" />
     <triangle v1="1048" v2="10701" v3="10702" />
     <triangle v1="1048" v2="10702" v3="10703" />
     <triangle v1="10703" v2="10704" v3="1048" />
     <triangle v1="1048" v2="10704" v3="10705" />
     <triangle v1="1048" v2="10705" v3="10706" />
     <triangle v1="10706" v2="10707" v3="1048" />
     <triangle v1="1048" v2="10707" v3="10708" />
     <triangle v1="1048" v2="10708" v3="10709" />
     <triangle v1="1048" v2="10709" v3="1047" />
     <triangle v1="1047" v2="10709" v3="10710" />
     <triangle v1="1047" v2="10710" v3="10711" />
     <triangle v1="10711" v2="10712" v3="1047" />
     <triangle v1="1047" v2="10712" v3="10713" />
     <triangle v1="10713" v2="10712" v3="10714" />
     <triangle v1="10713" v2="10714" v3="10715" />
     <triangle v1="10715" v2="10716" v3="10713" />
     <triangle v1="10713" v2="10716" v3="10717" />
     <triangle v1="10713" v2="10717" v3="10718" />
     <triangle v1="10718" v2="10717" v3="10719" />
     <triangle v1="10718" v2="10719" v3="10720" />
     <triangle v1="10720" v2="10721" v3="10718" />
     <triangle v1="10718" v2="10721" v3="10722" />
     <triangle v1="10718" v2="10722" v3="8239" />
     <triangle v1="8239" v2="10722" v3="10723" />
     <triangle v1="8239" v2="10723" v3="8293" />
     <triangle v1="8293" v2="10723" v3="10724" />
     <triangle v1="8293" v2="10724" v3="10725" />
     <triangle v1="10725" v2="10726" v3="8293" />
     <triangle v1="8293" v2="10726" v3="1239" />
     <triangle v1="1239" v2="10726" v3="10727" />
     <triangle v1="1239" v2="10727" v3="10728" />
     <triangle v1="10728" v2="10729" v3="1239" />
     <triangle v1="1239" v2="10729" v3="10730" />
     <triangle v1="1239" v2="10730" v3="10731" />
     <triangle v1="10731" v2="10732" v3="1239" />
     <triangle v1="1239" v2="10732" v3="10733" />
     <triangle v1="1239" v2="10733" v3="10734" />
     <triangle v1="1239" v2="10734" v3="1048" />
     <triangle v1="1048" v2="10734" v3="10700" />
     <triangle v1="8293" v2="8300" v3="8239" />
     <triangle v1="1030" v2="1031" v3="8239" />
     <triangle v1="8239" v2="1031" v3="10718" />
     <triangle v1="10630" v2="10735" v3="10736" />
     <triangle v1="10736" v2="10735" v3="10737" />
     <triangle v1="10736" v2="10737" v3="10738" />
     <triangle v1="10631" v2="10739" v3="10630" />
     <triangle v1="10630" v2="10739" v3="10740" />
     <triangle v1="10630" v2="10740" v3="10741" />
     <triangle v1="10631" v2="10633" v3="10739" />
     <triangle v1="10739" v2="10633" v3="10612" />
     <triangle v1="10739" v2="10612" v3="10613" />
     <triangle v1="10633" v2="10635" v3="10612" />
     <triangle v1="10739" v2="10613" v3="10742" />
     <triangle v1="10742" v2="10613" v3="10615" />
     <triangle v1="10742" v2="10615" v3="10743" />
     <triangle v1="10743" v2="10615" v3="10617" />
     <triangle v1="10743" v2="10617" v3="10744" />
     <triangle v1="10744" v2="10617" v3="10745" />
     <triangle v1="10745" v2="10617" v3="10619" />
     <triangle v1="10745" v2="10619" v3="10746" />
     <triangle v1="10746" v2="10619" v3="1047" />
     <triangle v1="10746" v2="1047" v3="10747" />
     <triangle v1="10747" v2="1047" v3="10748" />
     <triangle v1="10748" v2="1047" v3="10749" />
     <triangle v1="10749" v2="1047" v3="10750" />
     <triangle v1="10750" v2="1047" v3="10751" />
     <triangle v1="10751" v2="1047" v3="10752" />
     <triangle v1="10752" v2="1047" v3="10753" />
     <triangle v1="10753" v2="1047" v3="10713" />
     <triangle v1="10619" v2="10621" v3="1047" />
     <triangle v1="1047" v2="10621" v3="10623" />
     <triangle v1="1047" v2="10623" v3="10625" />
     <triangle v1="10625" v2="10627" v3="1047" />
     <triangle v1="1047" v2="10627" v3="1034" />
     <triangle v1="10741" v2="10735" v3="10630" />
     <triangle v1="10754" v2="10628" v3="10736" />
     <triangle v1="10736" v2="10628" v3="10630" />
     <triangle v1="10754" v2="10736" v3="10755" />
     <triangle v1="10755" v2="10736" v3="10738" />
     <triangle v1="10739" v2="10756" v3="10740" />
     <triangle v1="10740" v2="10756" v3="10757" />
     <triangle v1="10740" v2="10757" v3="10758" />
     <triangle v1="10740" v2="10758" v3="10741" />
     <triangle v1="10741" v2="10758" v3="10759" />
     <triangle v1="10741" v2="10759" v3="10735" />
     <triangle v1="10735" v2="10759" v3="10760" />
     <triangle v1="10735" v2="10760" v3="10737" />
     <triangle v1="10737" v2="10760" v3="10755" />
     <triangle v1="10737" v2="10755" v3="10738" />
     <triangle v1="10756" v2="10739" v3="10761" />
     <triangle v1="10761" v2="10739" v3="10742" />
     <triangle v1="10718" v2="10762" v3="10713" />
     <triangle v1="10713" v2="10762" v3="10753" />
     <triangle v1="10753" v2="10762" v3="10763" />
     <triangle v1="10753" v2="10763" v3="10752" />
     <triangle v1="10752" v2="10763" v3="10764" />
     <triangle v1="10752" v2="10764" v3="10751" />
     <triangle v1="10751" v2="10764" v3="10765" />
     <triangle v1="10751" v2="10765" v3="10750" />
     <triangle v1="10750" v2="10765" v3="10766" />
     <triangle v1="10750" v2="10766" v3="10749" />
     <triangle v1="10749" v2="10766" v3="10767" />
     <triangle v1="10749" v2="10767" v3="10748" />
     <triangle v1="10748" v2="10767" v3="10768" />
     <triangle v1="10748" v2="10768" v3="10747" />
     <triangle v1="10747" v2="10768" v3="10769" />
     <triangle v1="10747" v2="10769" v3="10746" />
     <triangle v1="10746" v2="10769" v3="10770" />
     <triangle v1="10746" v2="10770" v3="10745" />
     <triangle v1="10745" v2="10770" v3="10771" />
     <triangle v1="10745" v2="10771" v3="10744" />
     <triangle v1="10744" v2="10771" v3="10772" />
     <triangle v1="10744" v2="10772" v3="10743" />
     <triangle v1="10743" v2="10772" v3="10761" />
     <triangle v1="10743" v2="10761" v3="10742" />
     <triangle v1="10754" v2="10759" v3="10628" />
     <triangle v1="10628" v2="10759" v3="10758" />
     <triangle v1="10628" v2="10758" v3="10757" />
     <triangle v1="10755" v2="10760" v3="10754" />
     <triangle v1="10754" v2="10760" v3="10759" />
     <triangle v1="10757" v2="10756" v3="10628" />
     <triangle v1="10628" v2="10756" v3="10629" />
     <triangle v1="10629" v2="10756" v3="10632" />
     <triangle v1="10632" v2="10756" v3="10610" />
     <triangle v1="10632" v2="10610" v3="10634" />
     <triangle v1="10610" v2="10756" v3="10611" />
     <triangle v1="10611" v2="10756" v3="10761" />
     <triangle v1="10611" v2="10761" v3="10614" />
     <triangle v1="10614" v2="10761" v3="10772" />
     <triangle v1="10614" v2="10772" v3="10616" />
     <triangle v1="10616" v2="10772" v3="10771" />
     <triangle v1="10616" v2="10771" v3="10770" />
     <triangle v1="10616" v2="10770" v3="10618" />
     <triangle v1="10618" v2="10770" v3="10769" />
     <triangle v1="10618" v2="10769" v3="1031" />
     <triangle v1="1031" v2="10769" v3="10768" />
     <triangle v1="1031" v2="10768" v3="10767" />
     <triangle v1="10767" v2="10766" v3="1031" />
     <triangle v1="1031" v2="10766" v3="10765" />
     <triangle v1="1031" v2="10765" v3="10764" />
     <triangle v1="10764" v2="10763" v3="1031" />
     <triangle v1="1031" v2="10763" v3="10762" />
     <triangle v1="1031" v2="10762" v3="10718" />
     <triangle v1="1029" v2="10626" v3="1031" />
     <triangle v1="1031" v2="10626" v3="10624" />
     <triangle v1="1031" v2="10624" v3="10622" />
     <triangle v1="10622" v2="10620" v3="1031" />
     <triangle v1="1031" v2="10620" v3="10618" />
     <triangle v1="9871" v2="10720" v3="9872" />
     <triangle v1="9872" v2="10720" v3="10719" />
     <triangle v1="9872" v2="10719" v3="9873" />
     <triangle v1="9873" v2="10719" v3="10717" />
     <triangle v1="9873" v2="10717" v3="9881" />
     <triangle v1="9881" v2="10717" v3="10716" />
     <triangle v1="9881" v2="10716" v3="9882" />
     <triangle v1="9882" v2="10716" v3="10715" />
     <triangle v1="9882" v2="10715" v3="9883" />
     <triangle v1="9883" v2="10715" v3="10714" />
     <triangle v1="9883" v2="10714" v3="9884" />
     <triangle v1="9884" v2="10714" v3="10712" />
     <triangle v1="9884" v2="10712" v3="9885" />
     <triangle v1="9885" v2="10712" v3="10711" />
     <triangle v1="9885" v2="10711" v3="9886" />
     <triangle v1="9886" v2="10711" v3="10710" />
     <triangle v1="9886" v2="10710" v3="9887" />
     <triangle v1="9887" v2="10710" v3="10709" />
     <triangle v1="9887" v2="10709" v3="9868" />
     <triangle v1="9868" v2="10709" v3="10708" />
     <triangle v1="9868" v2="10708" v3="9869" />
     <triangle v1="9869" v2="10708" v3="10707" />
     <triangle v1="9869" v2="10707" v3="9870" />
     <triangle v1="9870" v2="10707" v3="10706" />
     <triangle v1="9870" v2="10706" v3="9888" />
     <triangle v1="9888" v2="10706" v3="10705" />
     <triangle v1="9888" v2="10705" v3="9889" />
     <triangle v1="9889" v2="10705" v3="10704" />
     <triangle v1="9889" v2="10704" v3="9867" />
     <triangle v1="9867" v2="10704" v3="10703" />
     <triangle v1="9867" v2="10703" v3="9866" />
     <triangle v1="9866" v2="10703" v3="10702" />
     <triangle v1="9866" v2="10702" v3="9865" />
     <triangle v1="9865" v2="10702" v3="10701" />
     <triangle v1="9865" v2="10701" v3="9880" />
     <triangle v1="9880" v2="10701" v3="10700" />
     <triangle v1="9880" v2="10700" v3="9879" />
     <triangle v1="9879" v2="10700" v3="10734" />
     <triangle v1="9879" v2="10734" v3="9878" />
     <triangle v1="9878" v2="10734" v3="10733" />
     <triangle v1="9878" v2="10733" v3="9877" />
     <triangle v1="9877" v2="10733" v3="10732" />
     <triangle v1="9877" v2="10732" v3="9890" />
     <triangle v1="9890" v2="10732" v3="10731" />
     <triangle v1="9890" v2="10731" v3="9891" />
     <triangle v1="9891" v2="10731" v3="10730" />
     <triangle v1="9891" v2="10730" v3="9892" />
     <triangle v1="9892" v2="10730" v3="10729" />
     <triangle v1="9892" v2="10729" v3="9874" />
     <triangle v1="9874" v2="10729" v3="10728" />
     <triangle v1="9874" v2="10728" v3="9875" />
     <triangle v1="9875" v2="10728" v3="10727" />
     <triangle v1="9875" v2="10727" v3="9876" />
     <triangle v1="9876" v2="10727" v3="10726" />
     <triangle v1="9876" v2="10726" v3="9893" />
     <triangle v1="9893" v2="10726" v3="10725" />
     <triangle v1="9893" v2="10725" v3="9894" />
     <triangle v1="9894" v2="10725" v3="10724" />
     <triangle v1="9894" v2="10724" v3="9895" />
     <triangle v1="9895" v2="10724" v3="10723" />
     <triangle v1="9895" v2="10723" v3="9896" />
     <triangle v1="9896" v2="10723" v3="10722" />
     <triangle v1="9896" v2="10722" v3="9897" />
     <triangle v1="9897" v2="10722" v3="10721" />
     <triangle v1="9897" v2="10721" v3="9871" />
     <triangle v1="9871" v2="10721" v3="10720" />
     <triangle v1="1880" v2="10773" v3="1850" />
     <triangle v1="1850" v2="10773" v3="10774" />
     <triangle v1="1880" v2="1881" v3="10773" />
     <triangle v1="10773" v2="1881" v3="10775" />
     <triangle v1="10775" v2="1881" v3="1901" />
     <triangle v1="10775" v2="1901" v3="1900" />
     <triangle v1="1881" v2="2618" v3="1901" />
     <triangle v1="1901" v2="2618" v3="1920" />
     <triangle v1="2618" v2="2642" v3="1920" />
     <triangle v1="1920" v2="2642" v3="1923" />
     <triangle v1="10774" v2="10773" v3="10776" />
     <triangle v1="10776" v2="10773" v3="10775" />
     <triangle v1="1849" v2="10776" v3="1900" />
     <triangle v1="1900" v2="10776" v3="10775" />
     <triangle v1="1850" v2="10774" v3="1849" />
     <triangle v1="1849" v2="10774" v3="10776" />
     <triangle v1="10777" v2="10778" v3="10779" />
     <triangle v1="10779" v2="10778" v3="10780" />
     <triangle v1="10779" v2="10780" v3="10781" />
     <triangle v1="10781" v2="10780" v3="10782" />
     <triangle v1="10782" v2="10780" v3="10783" />
     <triangle v1="10782" v2="10783" v3="10784" />
     <triangle v1="10784" v2="10783" v3="10785" />
     <triangle v1="10785" v2="10783" v3="10786" />
     <triangle v1="10787" v2="10783" v3="10788" />
     <triangle v1="10788" v2="10783" v3="10780" />
     <triangle v1="10789" v2="10787" v3="10790" />
     <triangle v1="10790" v2="10787" v3="10791" />
     <triangle v1="10791" v2="10787" v3="10792" />
     <triangle v1="10792" v2="10787" v3="10788" />
     <triangle v1="10792" v2="10788" v3="10793" />
     <triangle v1="10793" v2="10788" v3="10794" />
     <triangle v1="10794" v2="10788" v3="10795" />
     <triangle v1="10795" v2="10788" v3="10796" />
     <triangle v1="10796" v2="10788" v3="10797" />
     <triangle v1="10796" v2="10797" v3="10798" />
     <triangle v1="10796" v2="10798" v3="10799" />
     <triangle v1="10799" v2="10798" v3="10800" />
     <triangle v1="10799" v2="10800" v3="10801" />
     <triangle v1="10801" v2="10800" v3="10802" />
     <triangle v1="10801" v2="10802" v3="10803" />
     <triangle v1="10803" v2="10802" v3="10804" />
     <triangle v1="10803" v2="10804" v3="10805" />
     <triangle v1="10805" v2="10804" v3="10806" />
     <triangle v1="10805" v2="10806" v3="10807" />
     <triangle v1="10807" v2="10806" v3="10808" />
     <triangle v1="10809" v2="10810" v3="10811" />
     <triangle v1="10811" v2="10810" v3="10812" />
     <triangle v1="10813" v2="10809" v3="10814" />
     <triangle v1="10814" v2="10809" v3="10811" />
     <triangle v1="10815" v2="10813" v3="10816" />
     <triangle v1="10816" v2="10813" v3="10814" />
     <triangle v1="10817" v2="10818" v3="10819" />
     <triangle v1="10819" v2="10818" v3="10820" />
     <triangle v1="10819" v2="10820" v3="10821" />
     <triangle v1="10821" v2="10820" v3="10822" />
     <triangle v1="10821" v2="10822" v3="10823" />
     <triangle v1="10821" v2="10823" v3="10824" />
     <triangle v1="10824" v2="10823" v3="10815" />
     <triangle v1="10824" v2="10815" v3="10816" />
     <triangle v1="10825" v2="10826" v3="10827" />
     <triangle v1="10827" v2="10826" v3="10828" />
     <triangle v1="10827" v2="10828" v3="10829" />
     <triangle v1="10829" v2="10828" v3="10830" />
     <triangle v1="10829" v2="10830" v3="10831" />
     <triangle v1="10829" v2="10831" v3="10832" />
     <triangle v1="10832" v2="10831" v3="10818" />
     <triangle v1="10832" v2="10818" v3="10817" />
     <triangle v1="10833" v2="10826" v3="10834" />
     <triangle v1="10834" v2="10826" v3="10825" />
     <triangle v1="10835" v2="10836" v3="10837" />
     <triangle v1="10837" v2="10836" v3="10838" />
     <triangle v1="10837" v2="10838" v3="10839" />
     <triangle v1="10839" v2="10838" v3="10840" />
     <triangle v1="10839" v2="10840" v3="10841" />
     <triangle v1="10839" v2="10841" v3="10842" />
     <triangle v1="10842" v2="10841" v3="10833" />
     <triangle v1="10842" v2="10833" v3="10834" />
     <triangle v1="10777" v2="10843" v3="10778" />
     <triangle v1="10778" v2="10843" v3="10844" />
     <triangle v1="10778" v2="10844" v3="10797" />
     <triangle v1="10797" v2="10844" v3="10798" />
     <triangle v1="10798" v2="10844" v3="10845" />
     <triangle v1="10798" v2="10845" v3="10846" />
     <triangle v1="10810" v2="10847" v3="10812" />
     <triangle v1="10812" v2="10847" v3="10848" />
     <triangle v1="10849" v2="10850" v3="10847" />
     <triangle v1="10847" v2="10850" v3="10851" />
     <triangle v1="10847" v2="10851" v3="10852" />
     <triangle v1="10847" v2="10852" v3="10848" />
     <triangle v1="10848" v2="10852" v3="10853" />
     <triangle v1="10848" v2="10853" v3="10854" />
     <triangle v1="10854" v2="10855" v3="10848" />
     <triangle v1="10848" v2="10855" v3="10856" />
     <triangle v1="10848" v2="10856" v3="10857" />
     <triangle v1="10857" v2="10856" v3="10858" />
     <triangle v1="10857" v2="10858" v3="10859" />
     <triangle v1="10856" v2="10860" v3="10858" />
     <triangle v1="10858" v2="10860" v3="10861" />
     <triangle v1="10861" v2="10860" v3="10862" />
     <triangle v1="10861" v2="10862" v3="10863" />
     <triangle v1="10863" v2="10862" v3="10864" />
     <triangle v1="10863" v2="10864" v3="10865" />
     <triangle v1="10865" v2="10864" v3="10866" />
     <triangle v1="10865" v2="10866" v3="10867" />
     <triangle v1="10867" v2="10866" v3="10868" />
     <triangle v1="10867" v2="10868" v3="10869" />
     <triangle v1="10859" v2="10870" v3="10857" />
     <triangle v1="10870" v2="10871" v3="10857" />
     <triangle v1="10857" v2="10871" v3="10872" />
     <triangle v1="10857" v2="10872" v3="10873" />
     <triangle v1="10873" v2="10872" v3="10874" />
     <triangle v1="10873" v2="10874" v3="10875" />
     <triangle v1="10875" v2="10876" v3="10873" />
     <triangle v1="10873" v2="10876" v3="10877" />
     <triangle v1="10877" v2="10876" v3="10878" />
     <triangle v1="10877" v2="10878" v3="10879" />
     <triangle v1="10880" v2="10881" v3="10879" />
     <triangle v1="10879" v2="10881" v3="10877" />
     <triangle v1="10877" v2="10881" v3="10882" />
     <triangle v1="10882" v2="10881" v3="10883" />
     <triangle v1="10882" v2="10883" v3="10836" />
     <triangle v1="10836" v2="10835" v3="10882" />
     <triangle v1="10825" v2="10778" v3="10834" />
     <triangle v1="10834" v2="10778" v3="10797" />
     <triangle v1="10834" v2="10797" v3="10882" />
     <triangle v1="10882" v2="10797" v3="10877" />
     <triangle v1="10877" v2="10797" v3="10873" />
     <triangle v1="10873" v2="10797" v3="10857" />
     <triangle v1="10857" v2="10797" v3="10848" />
     <triangle v1="10848" v2="10797" v3="10788" />
     <triangle v1="10848" v2="10788" v3="10811" />
     <triangle v1="10811" v2="10788" v3="10814" />
     <triangle v1="10814" v2="10788" v3="10780" />
     <triangle v1="10814" v2="10780" v3="10816" />
     <triangle v1="10816" v2="10780" v3="10778" />
     <triangle v1="10816" v2="10778" v3="10824" />
     <triangle v1="10824" v2="10778" v3="10821" />
     <triangle v1="10821" v2="10778" v3="10819" />
     <triangle v1="10819" v2="10778" v3="10825" />
     <triangle v1="10819" v2="10825" v3="10817" />
     <triangle v1="10817" v2="10825" v3="10832" />
     <triangle v1="10832" v2="10825" v3="10827" />
     <triangle v1="10832" v2="10827" v3="10829" />
     <triangle v1="10811" v2="10812" v3="10848" />
     <triangle v1="10882" v2="10835" v3="10834" />
     <triangle v1="10834" v2="10835" v3="10837" />
     <triangle v1="10834" v2="10837" v3="10842" />
     <triangle v1="10842" v2="10837" v3="10839" />
     <triangle v1="10884" v2="10885" v3="10886" />
     <triangle v1="10886" v2="10885" v3="10887" />
     <triangle v1="10888" v2="10884" v3="10889" />
     <triangle v1="10889" v2="10884" v3="10886" />
     <triangle v1="10889" v2="10886" v3="10890" />
     <triangle v1="10889" v2="10890" v3="10891" />
     <triangle v1="10891" v2="10890" v3="10892" />
     <triangle v1="10891" v2="10892" v3="10893" />
     <triangle v1="10894" v2="10892" v3="10895" />
     <triangle v1="10895" v2="10892" v3="10890" />
     <triangle v1="10896" v2="10897" v3="10885" />
     <triangle v1="10885" v2="10897" v3="10887" />
     <triangle v1="10887" v2="10897" v3="10898" />
     <triangle v1="10887" v2="10898" v3="10895" />
     <triangle v1="10895" v2="10898" v3="10899" />
     <triangle v1="10895" v2="10899" v3="10900" />
     <triangle v1="10898" v2="10901" v3="10899" />
     <triangle v1="10899" v2="10901" v3="10902" />
     <triangle v1="10903" v2="10894" v3="10900" />
     <triangle v1="10900" v2="10894" v3="10895" />
     <triangle v1="10887" v2="10895" v3="10886" />
     <triangle v1="10886" v2="10895" v3="10890" />
     <triangle v1="10904" v2="10905" v3="10906" />
     <triangle v1="10906" v2="10905" v3="10907" />
     <triangle v1="10906" v2="10907" v3="10908" />
     <triangle v1="10908" v2="10907" v3="10909" />
     <triangle v1="10908" v2="10909" v3="10910" />
     <triangle v1="10910" v2="10909" v3="10911" />
     <triangle v1="10911" v2="10909" v3="10912" />
     <triangle v1="10911" v2="10912" v3="10913" />
     <triangle v1="10914" v2="10915" v3="10910" />
     <triangle v1="10910" v2="10915" v3="10908" />
     <triangle v1="10916" v2="10912" v3="10917" />
     <triangle v1="10917" v2="10912" v3="10909" />
     <triangle v1="10917" v2="10909" v3="10918" />
     <triangle v1="10918" v2="10909" v3="10919" />
     <triangle v1="10918" v2="10919" v3="10920" />
     <triangle v1="10918" v2="10921" v3="10917" />
     <triangle v1="10922" v2="10923" v3="10924" />
     <triangle v1="10924" v2="10923" v3="10925" />
     <triangle v1="10924" v2="10925" v3="10926" />
     <triangle v1="10926" v2="10925" v3="10927" />
     <triangle v1="10926" v2="10927" v3="10928" />
     <triangle v1="10926" v2="10928" v3="10929" />
     <triangle v1="10929" v2="10928" v3="10920" />
     <triangle v1="10929" v2="10920" v3="10919" />
     <triangle v1="10930" v2="10931" v3="10932" />
     <triangle v1="10932" v2="10931" v3="10933" />
     <triangle v1="10932" v2="10933" v3="10934" />
     <triangle v1="10934" v2="10933" v3="10935" />
     <triangle v1="10934" v2="10935" v3="10936" />
     <triangle v1="10934" v2="10936" v3="10937" />
     <triangle v1="10937" v2="10936" v3="10923" />
     <triangle v1="10937" v2="10923" v3="10922" />
     <triangle v1="10931" v2="10930" v3="10938" />
     <triangle v1="10938" v2="10930" v3="10939" />
     <triangle v1="10938" v2="10939" v3="10940" />
     <triangle v1="10940" v2="10941" v3="10938" />
     <triangle v1="10942" v2="10943" v3="10944" />
     <triangle v1="10944" v2="10943" v3="10945" />
     <triangle v1="10945" v2="10943" v3="10946" />
     <triangle v1="10945" v2="10946" v3="10947" />
     <triangle v1="10947" v2="10946" v3="10948" />
     <triangle v1="10947" v2="10948" v3="10949" />
     <triangle v1="10949" v2="10948" v3="10950" />
     <triangle v1="10950" v2="10948" v3="10951" />
     <triangle v1="10950" v2="10951" v3="10952" />
     <triangle v1="10952" v2="10951" v3="10953" />
     <triangle v1="10952" v2="10953" v3="10954" />
     <triangle v1="10954" v2="10953" v3="10955" />
     <triangle v1="10954" v2="10955" v3="10956" />
     <triangle v1="10954" v2="10956" v3="10957" />
     <triangle v1="10957" v2="10956" v3="10958" />
     <triangle v1="10957" v2="10958" v3="10939" />
     <triangle v1="10939" v2="10958" v3="10940" />
     <triangle v1="10942" v2="10944" v3="10959" />
     <triangle v1="10959" v2="10944" v3="10960" />
     <triangle v1="10959" v2="10960" v3="10961" />
     <triangle v1="10959" v2="10961" v3="10962" />
     <triangle v1="10962" v2="10961" v3="10963" />
     <triangle v1="10962" v2="10963" v3="10964" />
     <triangle v1="10962" v2="10965" v3="10959" />
     <triangle v1="10962" v2="10966" v3="10967" />
     <triangle v1="10967" v2="10966" v3="10968" />
     <triangle v1="10967" v2="10968" v3="10969" />
     <triangle v1="10964" v2="10970" v3="10962" />
     <triangle v1="10962" v2="10970" v3="10966" />
     <triangle v1="10971" v2="10967" v3="10972" />
     <triangle v1="10972" v2="10967" v3="10973" />
     <triangle v1="10972" v2="10973" v3="10974" />
     <triangle v1="10969" v2="10975" v3="10967" />
     <triangle v1="10967" v2="10975" v3="10973" />
     <triangle v1="10974" v2="10976" v3="10972" />
     <triangle v1="10972" v2="10976" v3="10977" />
     <triangle v1="10978" v2="10977" v3="10979" />
     <triangle v1="10979" v2="10977" v3="10976" />
     <triangle v1="10980" v2="10981" v3="10905" />
     <triangle v1="10905" v2="10981" v3="10907" />
     <triangle v1="10907" v2="10981" v3="10982" />
     <triangle v1="10982" v2="10981" v3="10983" />
     <triangle v1="10983" v2="10984" v3="10982" />
     <triangle v1="10982" v2="10984" v3="10985" />
     <triangle v1="10982" v2="10985" v3="10986" />
     <triangle v1="10986" v2="10985" v3="10987" />
     <triangle v1="10988" v2="10989" v3="10984" />
     <triangle v1="10984" v2="10989" v3="10985" />
     <triangle v1="10990" v2="10991" v3="10987" />
     <triangle v1="10987" v2="10991" v3="10986" />
     <triangle v1="10986" v2="10991" v3="10992" />
     <triangle v1="10992" v2="10991" v3="10993" />
     <triangle v1="10993" v2="10994" v3="10992" />
     <triangle v1="10992" v2="10994" v3="10995" />
     <triangle v1="10995" v2="10994" v3="10996" />
     <triangle v1="10996" v2="10994" v3="10997" />
     <triangle v1="10996" v2="10998" v3="10995" />
     <triangle v1="10995" v2="10998" v3="10999" />
     <triangle v1="10999" v2="10998" v3="11000" />
     <triangle v1="11000" v2="10998" v3="11001" />
     <triangle v1="11000" v2="11002" v3="10999" />
     <triangle v1="10999" v2="11002" v3="11003" />
     <triangle v1="11004" v2="11005" v3="11002" />
     <triangle v1="11002" v2="11005" v3="11003" />
     <triangle v1="11003" v2="11005" v3="10979" />
     <triangle v1="10979" v2="11005" v3="10978" />
     <triangle v1="10976" v2="10974" v3="10979" />
     <triangle v1="10979" v2="10974" v3="10973" />
     <triangle v1="10979" v2="10973" v3="10975" />
     <triangle v1="10979" v2="10975" v3="11003" />
     <triangle v1="11003" v2="10975" v3="10969" />
     <triangle v1="11003" v2="10969" v3="10999" />
     <triangle v1="10999" v2="10969" v3="10995" />
     <triangle v1="10995" v2="10969" v3="10968" />
     <triangle v1="10995" v2="10968" v3="10966" />
     <triangle v1="10966" v2="10970" v3="10995" />
     <triangle v1="10995" v2="10970" v3="10964" />
     <triangle v1="10995" v2="10964" v3="10963" />
     <triangle v1="10963" v2="10961" v3="10995" />
     <triangle v1="10995" v2="10961" v3="10960" />
     <triangle v1="10995" v2="10960" v3="10944" />
     <triangle v1="10944" v2="10945" v3="10995" />
     <triangle v1="10995" v2="10945" v3="10947" />
     <triangle v1="10995" v2="10947" v3="10949" />
     <triangle v1="10949" v2="10950" v3="10995" />
     <triangle v1="10995" v2="10950" v3="10957" />
     <triangle v1="10995" v2="10957" v3="10939" />
     <triangle v1="10950" v2="10952" v3="10957" />
     <triangle v1="10957" v2="10952" v3="10954" />
     <triangle v1="10995" v2="10939" v3="10992" />
     <triangle v1="10992" v2="10939" v3="10930" />
     <triangle v1="10992" v2="10930" v3="10924" />
     <triangle v1="10924" v2="10930" v3="10922" />
     <triangle v1="10922" v2="10930" v3="10937" />
     <triangle v1="10937" v2="10930" v3="10932" />
     <triangle v1="10937" v2="10932" v3="10934" />
     <triangle v1="10924" v2="10926" v3="10992" />
     <triangle v1="10992" v2="10926" v3="10929" />
     <triangle v1="10992" v2="10929" v3="10919" />
     <triangle v1="10992" v2="10919" v3="10986" />
     <triangle v1="10986" v2="10919" v3="10909" />
     <triangle v1="10986" v2="10909" v3="10907" />
     <triangle v1="10907" v2="10982" v3="10986" />
     <triangle v1="11006" v2="11007" v3="11008" />
     <triangle v1="11008" v2="11007" v3="11009" />
     <triangle v1="11008" v2="11009" v3="11010" />
     <triangle v1="11010" v2="11009" v3="11011" />
     <triangle v1="11010" v2="11011" v3="11012" />
     <triangle v1="11012" v2="11011" v3="11013" />
     <triangle v1="11009" v2="11014" v3="11011" />
     <triangle v1="11010" v2="11015" v3="11008" />
     <triangle v1="11016" v2="11014" v3="11017" />
     <triangle v1="11017" v2="11014" v3="11009" />
     <triangle v1="11017" v2="11009" v3="11018" />
     <triangle v1="11018" v2="11019" v3="11017" />
     <triangle v1="11020" v2="11021" v3="11022" />
     <triangle v1="11022" v2="11021" v3="11023" />
     <triangle v1="11022" v2="11023" v3="11024" />
     <triangle v1="11024" v2="11025" v3="11022" />
     <triangle v1="11026" v2="11027" v3="11028" />
     <triangle v1="11028" v2="11027" v3="11029" />
     <triangle v1="11028" v2="11029" v3="11030" />
     <triangle v1="11030" v2="11029" v3="11031" />
     <triangle v1="11030" v2="11031" v3="11032" />
     <triangle v1="11030" v2="11032" v3="11033" />
     <triangle v1="11033" v2="11032" v3="11025" />
     <triangle v1="11033" v2="11025" v3="11024" />
     <triangle v1="11034" v2="11035" v3="11036" />
     <triangle v1="11036" v2="11035" v3="11037" />
     <triangle v1="11036" v2="11037" v3="11038" />
     <triangle v1="11038" v2="11037" v3="11039" />
     <triangle v1="11038" v2="11039" v3="11040" />
     <triangle v1="11038" v2="11040" v3="11041" />
     <triangle v1="11041" v2="11040" v3="11027" />
     <triangle v1="11041" v2="11027" v3="11026" />
     <triangle v1="11035" v2="11034" v3="11042" />
     <triangle v1="11042" v2="11034" v3="11043" />
     <triangle v1="11042" v2="11043" v3="11044" />
     <triangle v1="11044" v2="11045" v3="11042" />
     <triangle v1="11046" v2="11047" v3="11048" />
     <triangle v1="11048" v2="11047" v3="11049" />
     <triangle v1="11048" v2="11049" v3="11050" />
     <triangle v1="11050" v2="11049" v3="11051" />
     <triangle v1="11050" v2="11051" v3="11052" />
     <triangle v1="11050" v2="11052" v3="11053" />
     <triangle v1="11053" v2="11052" v3="11044" />
     <triangle v1="11053" v2="11044" v3="11043" />
     <triangle v1="11054" v2="11055" v3="11056" />
     <triangle v1="11056" v2="11055" v3="11057" />
     <triangle v1="11056" v2="11057" v3="11058" />
     <triangle v1="11058" v2="11057" v3="11059" />
     <triangle v1="11058" v2="11059" v3="11060" />
     <triangle v1="11058" v2="11060" v3="11061" />
     <triangle v1="11061" v2="11060" v3="11047" />
     <triangle v1="11061" v2="11047" v3="11046" />
     <triangle v1="11006" v2="11062" v3="11007" />
     <triangle v1="11007" v2="11062" v3="11063" />
     <triangle v1="11063" v2="11062" v3="11064" />
     <triangle v1="11064" v2="11062" v3="11065" />
     <triangle v1="11064" v2="11066" v3="11063" />
     <triangle v1="11063" v2="11066" v3="11067" />
     <triangle v1="11063" v2="11067" v3="11068" />
     <triangle v1="11068" v2="11067" v3="11069" />
     <triangle v1="11070" v2="11071" v3="11066" />
     <triangle v1="11066" v2="11071" v3="11067" />
     <triangle v1="11019" v2="11018" v3="11068" />
     <triangle v1="11068" v2="11018" v3="11063" />
     <triangle v1="11023" v2="11021" v3="11072" />
     <triangle v1="11072" v2="11021" v3="11073" />
     <triangle v1="11072" v2="11073" v3="11074" />
     <triangle v1="11074" v2="11073" v3="11075" />
     <triangle v1="11074" v2="11075" v3="11076" />
     <triangle v1="11074" v2="11076" v3="11077" />
     <triangle v1="11077" v2="11076" v3="11078" />
     <triangle v1="11077" v2="11078" v3="11079" />
     <triangle v1="11080" v2="11081" v3="11078" />
     <triangle v1="11078" v2="11081" v3="11079" />
     <triangle v1="11079" v2="11081" v3="11082" />
     <triangle v1="11082" v2="11081" v3="11083" />
     <triangle v1="11082" v2="11083" v3="11084" />
     <triangle v1="11084" v2="11083" v3="11085" />
     <triangle v1="11084" v2="11085" v3="11086" />
     <triangle v1="11086" v2="11085" v3="11087" />
     <triangle v1="11086" v2="11087" v3="11088" />
     <triangle v1="11087" v2="11089" v3="11088" />
     <triangle v1="11088" v2="11089" v3="11090" />
     <triangle v1="11090" v2="11089" v3="11091" />
     <triangle v1="11091" v2="11089" v3="11092" />
     <triangle v1="11090" v2="11091" v3="11093" />
     <triangle v1="11093" v2="11091" v3="11094" />
     <triangle v1="11093" v2="11094" v3="11095" />
     <triangle v1="11095" v2="11094" v3="11096" />
     <triangle v1="11095" v2="11096" v3="11097" />
     <triangle v1="11095" v2="11097" v3="11098" />
     <triangle v1="11098" v2="11097" v3="11099" />
     <triangle v1="11098" v2="11099" v3="11100" />
     <triangle v1="11100" v2="11099" v3="11101" />
     <triangle v1="11101" v2="11099" v3="11102" />
     <triangle v1="11101" v2="11102" v3="11103" />
     <triangle v1="11103" v2="11102" v3="11104" />
     <triangle v1="11103" v2="11104" v3="11105" />
     <triangle v1="11103" v2="11105" v3="11106" />
     <triangle v1="11106" v2="11105" v3="11107" />
     <triangle v1="11106" v2="11107" v3="11108" />
     <triangle v1="11109" v2="11110" v3="11107" />
     <triangle v1="11107" v2="11110" v3="11108" />
     <triangle v1="11108" v2="11110" v3="11111" />
     <triangle v1="11108" v2="11111" v3="11054" />
     <triangle v1="11054" v2="11111" v3="11112" />
     <triangle v1="11054" v2="11112" v3="11055" />
     <triangle v1="11113" v2="11114" v3="11111" />
     <triangle v1="11111" v2="11114" v3="11112" />
     <triangle v1="11115" v2="11116" v3="11114" />
     <triangle v1="11114" v2="11116" v3="11112" />
     <triangle v1="11054" v2="11018" v3="11108" />
     <triangle v1="11108" v2="11018" v3="11098" />
     <triangle v1="11108" v2="11098" v3="11100" />
     <triangle v1="11056" v2="11061" v3="11054" />
     <triangle v1="11054" v2="11061" v3="11046" />
     <triangle v1="11054" v2="11046" v3="11048" />
     <triangle v1="11056" v2="11058" v3="11061" />
     <triangle v1="11054" v2="11048" v3="11063" />
     <triangle v1="11063" v2="11048" v3="11050" />
     <triangle v1="11063" v2="11050" v3="11053" />
     <triangle v1="11053" v2="11043" v3="11063" />
     <triangle v1="11063" v2="11043" v3="11007" />
     <triangle v1="11007" v2="11043" v3="11034" />
     <triangle v1="11007" v2="11034" v3="11036" />
     <triangle v1="11036" v2="11038" v3="11007" />
     <triangle v1="11007" v2="11038" v3="11041" />
     <triangle v1="11007" v2="11041" v3="11024" />
     <triangle v1="11024" v2="11041" v3="11026" />
     <triangle v1="11024" v2="11026" v3="11028" />
     <triangle v1="11030" v2="11033" v3="11028" />
     <triangle v1="11028" v2="11033" v3="11024" />
     <triangle v1="11024" v2="11023" v3="11007" />
     <triangle v1="11007" v2="11023" v3="11009" />
     <triangle v1="11009" v2="11023" v3="11082" />
     <triangle v1="11009" v2="11082" v3="11084" />
     <triangle v1="11072" v2="11077" v3="11023" />
     <triangle v1="11023" v2="11077" v3="11079" />
     <triangle v1="11023" v2="11079" v3="11082" />
     <triangle v1="11072" v2="11074" v3="11077" />
     <triangle v1="11084" v2="11086" v3="11009" />
     <triangle v1="11009" v2="11086" v3="11088" />
     <triangle v1="11009" v2="11088" v3="11090" />
     <triangle v1="11009" v2="11090" v3="11018" />
     <triangle v1="11018" v2="11090" v3="11093" />
     <triangle v1="11018" v2="11093" v3="11095" />
     <triangle v1="11095" v2="11098" v3="11018" />
     <triangle v1="11100" v2="11101" v3="11108" />
     <triangle v1="11108" v2="11101" v3="11106" />
     <triangle v1="11106" v2="11101" v3="11103" />
     <triangle v1="11063" v2="11018" v3="11054" />
     <triangle v1="11117" v2="11118" v3="11119" />
     <triangle v1="11119" v2="11118" v3="11120" />
     <triangle v1="11119" v2="11120" v3="11121" />
     <triangle v1="11121" v2="11122" v3="11119" />
     <triangle v1="11123" v2="11124" v3="11125" />
     <triangle v1="11125" v2="11124" v3="11126" />
     <triangle v1="11125" v2="11126" v3="11127" />
     <triangle v1="11127" v2="11126" v3="11128" />
     <triangle v1="11127" v2="11128" v3="11129" />
     <triangle v1="11127" v2="11129" v3="11130" />
     <triangle v1="11130" v2="11129" v3="11122" />
     <triangle v1="11130" v2="11122" v3="11121" />
     <triangle v1="11131" v2="11132" v3="11133" />
     <triangle v1="11133" v2="11132" v3="11134" />
     <triangle v1="11133" v2="11134" v3="11135" />
     <triangle v1="11135" v2="11134" v3="11136" />
     <triangle v1="11135" v2="11136" v3="11137" />
     <triangle v1="11135" v2="11137" v3="11138" />
     <triangle v1="11138" v2="11137" v3="11124" />
     <triangle v1="11138" v2="11124" v3="11123" />
     <triangle v1="11132" v2="11131" v3="11139" />
     <triangle v1="11139" v2="11131" v3="11140" />
     <triangle v1="11139" v2="11140" v3="11141" />
     <triangle v1="11141" v2="11142" v3="11139" />
     <triangle v1="11143" v2="11144" v3="11145" />
     <triangle v1="11145" v2="11144" v3="11146" />
     <triangle v1="11145" v2="11146" v3="11147" />
     <triangle v1="11147" v2="11146" v3="11148" />
     <triangle v1="11147" v2="11148" v3="11149" />
     <triangle v1="11147" v2="11149" v3="11150" />
     <triangle v1="11150" v2="11149" v3="11141" />
     <triangle v1="11150" v2="11141" v3="11140" />
     <triangle v1="11151" v2="11152" v3="11153" />
     <triangle v1="11153" v2="11152" v3="11154" />
     <triangle v1="11153" v2="11154" v3="11155" />
     <triangle v1="11155" v2="11154" v3="11156" />
     <triangle v1="11155" v2="11156" v3="11157" />
     <triangle v1="11155" v2="11157" v3="11158" />
     <triangle v1="11158" v2="11157" v3="11144" />
     <triangle v1="11158" v2="11144" v3="11143" />
     <triangle v1="11159" v2="11152" v3="11160" />
     <triangle v1="11160" v2="11152" v3="11151" />
     <triangle v1="11159" v2="11160" v3="11161" />
     <triangle v1="11161" v2="11160" v3="11162" />
     <triangle v1="11161" v2="11162" v3="11163" />
     <triangle v1="11163" v2="11164" v3="11161" />
     <triangle v1="11165" v2="11163" v3="11166" />
     <triangle v1="11166" v2="11163" v3="11162" />
     <triangle v1="11166" v2="11162" v3="11167" />
     <triangle v1="11167" v2="11168" v3="11166" />
     <triangle v1="11169" v2="11168" v3="11170" />
     <triangle v1="11170" v2="11168" v3="11167" />
     <triangle v1="11170" v2="11167" v3="11171" />
     <triangle v1="11171" v2="11172" v3="11170" />
     <triangle v1="11172" v2="11171" v3="11173" />
     <triangle v1="11173" v2="11171" v3="11174" />
     <triangle v1="11173" v2="11174" v3="11175" />
     <triangle v1="11175" v2="11174" v3="11176" />
     <triangle v1="11175" v2="11176" v3="11177" />
     <triangle v1="11175" v2="11178" v3="11173" />
     <triangle v1="11179" v2="11176" v3="11180" />
     <triangle v1="11180" v2="11176" v3="11174" />
     <triangle v1="11180" v2="11174" v3="11181" />
     <triangle v1="11181" v2="11182" v3="11180" />
     <triangle v1="11183" v2="11184" v3="11185" />
     <triangle v1="11185" v2="11184" v3="11186" />
     <triangle v1="11185" v2="11186" v3="11187" />
     <triangle v1="11187" v2="11186" v3="11188" />
     <triangle v1="11187" v2="11188" v3="11189" />
     <triangle v1="11187" v2="11189" v3="11190" />
     <triangle v1="11190" v2="11189" v3="11182" />
     <triangle v1="11190" v2="11182" v3="11181" />
     <triangle v1="11191" v2="11184" v3="11192" />
     <triangle v1="11192" v2="11184" v3="11183" />
     <triangle v1="11193" v2="11194" v3="11195" />
     <triangle v1="11195" v2="11194" v3="11196" />
     <triangle v1="11195" v2="11196" v3="11197" />
     <triangle v1="11197" v2="11196" v3="11198" />
     <triangle v1="11197" v2="11198" v3="11199" />
     <triangle v1="11197" v2="11199" v3="11200" />
     <triangle v1="11200" v2="11199" v3="11191" />
     <triangle v1="11200" v2="11191" v3="11192" />
     <triangle v1="11118" v2="11201" v3="11120" />
     <triangle v1="11120" v2="11201" v3="11202" />
     <triangle v1="11202" v2="11201" v3="11203" />
     <triangle v1="11202" v2="11203" v3="11204" />
     <triangle v1="11204" v2="11203" v3="11205" />
     <triangle v1="11204" v2="11205" v3="11206" />
     <triangle v1="11206" v2="11205" v3="11207" />
     <triangle v1="11201" v2="11208" v3="11203" />
     <triangle v1="11204" v2="11206" v3="11209" />
     <triangle v1="11209" v2="11206" v3="11210" />
     <triangle v1="11209" v2="11210" v3="11211" />
     <triangle v1="11210" v2="11212" v3="11211" />
     <triangle v1="11211" v2="11212" v3="11213" />
     <triangle v1="11211" v2="11213" v3="11214" />
     <triangle v1="11214" v2="11213" v3="11215" />
     <triangle v1="11216" v2="11217" v3="11212" />
     <triangle v1="11212" v2="11217" v3="11213" />
     <triangle v1="11215" v2="11218" v3="11214" />
     <triangle v1="11214" v2="11218" v3="11219" />
     <triangle v1="11219" v2="11218" v3="11220" />
     <triangle v1="11220" v2="11218" v3="11221" />
     <triangle v1="11220" v2="11222" v3="11219" />
     <triangle v1="11219" v2="11222" v3="11223" />
     <triangle v1="11224" v2="11225" v3="11222" />
     <triangle v1="11222" v2="11225" v3="11223" />
     <triangle v1="11223" v2="11225" v3="11226" />
     <triangle v1="11226" v2="11225" v3="11227" />
     <triangle v1="11228" v2="11229" v3="11227" />
     <triangle v1="11227" v2="11229" v3="11226" />
     <triangle v1="11226" v2="11229" v3="11230" />
     <triangle v1="11230" v2="11229" v3="11231" />
     <triangle v1="11231" v2="11232" v3="11230" />
     <triangle v1="11230" v2="11232" v3="11233" />
     <triangle v1="11233" v2="11232" v3="11234" />
     <triangle v1="11234" v2="11232" v3="11235" />
     <triangle v1="11233" v2="11234" v3="11236" />
     <triangle v1="11236" v2="11234" v3="11237" />
     <triangle v1="11236" v2="11237" v3="11238" />
     <triangle v1="11238" v2="11237" v3="11239" />
     <triangle v1="11238" v2="11239" v3="11240" />
     <triangle v1="11238" v2="11240" v3="11241" />
     <triangle v1="11241" v2="11240" v3="11242" />
     <triangle v1="11241" v2="11242" v3="11243" />
     <triangle v1="11243" v2="11242" v3="11244" />
     <triangle v1="11244" v2="11242" v3="11245" />
     <triangle v1="11244" v2="11245" v3="11246" />
     <triangle v1="11244" v2="11246" v3="11247" />
     <triangle v1="11247" v2="11246" v3="11248" />
     <triangle v1="11247" v2="11248" v3="11249" />
     <triangle v1="11249" v2="11248" v3="11250" />
     <triangle v1="11249" v2="11250" v3="11251" />
     <triangle v1="11251" v2="11250" v3="11252" />
     <triangle v1="11252" v2="11250" v3="11253" />
     <triangle v1="11252" v2="11254" v3="11251" />
     <triangle v1="11251" v2="11254" v3="11255" />
     <triangle v1="11255" v2="11254" v3="11256" />
     <triangle v1="11256" v2="11254" v3="11257" />
     <triangle v1="11256" v2="11257" v3="11258" />
     <triangle v1="11258" v2="11259" v3="11256" />
     <triangle v1="11256" v2="11259" v3="11260" />
     <triangle v1="11260" v2="11259" v3="11261" />
     <triangle v1="11260" v2="11261" v3="11262" />
     <triangle v1="11262" v2="11261" v3="11194" />
     <triangle v1="11262" v2="11194" v3="11193" />
     <triangle v1="11183" v2="11219" v3="11192" />
     <triangle v1="11192" v2="11219" v3="11262" />
     <triangle v1="11192" v2="11262" v3="11193" />
     <triangle v1="11185" v2="11190" v3="11183" />
     <triangle v1="11183" v2="11190" v3="11214" />
     <triangle v1="11183" v2="11214" v3="11219" />
     <triangle v1="11185" v2="11187" v3="11190" />
     <triangle v1="11190" v2="11181" v3="11214" />
     <triangle v1="11214" v2="11181" v3="11174" />
     <triangle v1="11214" v2="11174" v3="11211" />
     <triangle v1="11211" v2="11174" v3="11209" />
     <triangle v1="11209" v2="11174" v3="11120" />
     <triangle v1="11209" v2="11120" v3="11202" />
     <triangle v1="11174" v2="11171" v3="11120" />
     <triangle v1="11120" v2="11171" v3="11121" />
     <triangle v1="11121" v2="11171" v3="11138" />
     <triangle v1="11121" v2="11138" v3="11123" />
     <triangle v1="11167" v2="11131" v3="11171" />
     <triangle v1="11171" v2="11131" v3="11133" />
     <triangle v1="11171" v2="11133" v3="11135" />
     <triangle v1="11162" v2="11160" v3="11167" />
     <triangle v1="11167" v2="11160" v3="11151" />
     <triangle v1="11167" v2="11151" v3="11145" />
     <triangle v1="11145" v2="11151" v3="11143" />
     <triangle v1="11143" v2="11151" v3="11158" />
     <triangle v1="11158" v2="11151" v3="11153" />
     <triangle v1="11158" v2="11153" v3="11155" />
     <triangle v1="11145" v2="11147" v3="11167" />
     <triangle v1="11167" v2="11147" v3="11150" />
     <triangle v1="11167" v2="11150" v3="11140" />
     <triangle v1="11140" v2="11131" v3="11167" />
     <triangle v1="11135" v2="11138" v3="11171" />
     <triangle v1="11123" v2="11125" v3="11121" />
     <triangle v1="11121" v2="11125" v3="11130" />
     <triangle v1="11130" v2="11125" v3="11127" />
     <triangle v1="11202" v2="11204" v3="11209" />
     <triangle v1="11223" v2="11251" v3="11219" />
     <triangle v1="11219" v2="11251" v3="11255" />
     <triangle v1="11219" v2="11255" v3="11256" />
     <triangle v1="11226" v2="11230" v3="11223" />
     <triangle v1="11223" v2="11230" v3="11233" />
     <triangle v1="11223" v2="11233" v3="11244" />
     <triangle v1="11244" v2="11233" v3="11243" />
     <triangle v1="11243" v2="11233" v3="11241" />
     <triangle v1="11241" v2="11233" v3="11236" />
     <triangle v1="11241" v2="11236" v3="11238" />
     <triangle v1="11244" v2="11247" v3="11223" />
     <triangle v1="11223" v2="11247" v3="11249" />
     <triangle v1="11223" v2="11249" v3="11251" />
     <triangle v1="11256" v2="11260" v3="11219" />
     <triangle v1="11219" v2="11260" v3="11262" />
     <triangle v1="11193" v2="11195" v3="11192" />
     <triangle v1="11192" v2="11195" v3="11200" />
     <triangle v1="11200" v2="11195" v3="11197" />
     <triangle v1="10866" v2="11263" v3="10868" />
     <triangle v1="10868" v2="11263" v3="11264" />
     <triangle v1="10868" v2="11264" v3="11265" />
     <triangle v1="11265" v2="11264" v3="11266" />
     <triangle v1="11265" v2="11266" v3="11267" />
     <triangle v1="11267" v2="11266" v3="11268" />
     <triangle v1="11268" v2="11266" v3="11269" />
     <triangle v1="11268" v2="11269" v3="11270" />
     <triangle v1="11270" v2="11269" v3="11271" />
     <triangle v1="11270" v2="11271" v3="11272" />
     <triangle v1="11272" v2="11271" v3="11273" />
     <triangle v1="11273" v2="11271" v3="11274" />
     <triangle v1="11273" v2="11274" v3="11275" />
     <triangle v1="11275" v2="11274" v3="11276" />
     <triangle v1="11275" v2="11276" v3="11277" />
     <triangle v1="11277" v2="11276" v3="11278" />
     <triangle v1="11277" v2="11278" v3="11279" />
     <triangle v1="11279" v2="11278" v3="11280" />
     <triangle v1="11280" v2="11278" v3="11281" />
     <triangle v1="11280" v2="11281" v3="11282" />
     <triangle v1="11282" v2="11281" v3="11283" />
     <triangle v1="11282" v2="11283" v3="11284" />
     <triangle v1="11284" v2="11283" v3="11285" />
     <triangle v1="11284" v2="11285" v3="11286" />
     <triangle v1="11286" v2="11285" v3="11287" />
     <triangle v1="11287" v2="11285" v3="11288" />
     <triangle v1="11287" v2="11288" v3="11289" />
     <triangle v1="11289" v2="11288" v3="11290" />
     <triangle v1="11289" v2="11290" v3="11291" />
     <triangle v1="11291" v2="11290" v3="11292" />
     <triangle v1="11292" v2="11290" v3="11293" />
     <triangle v1="11293" v2="11290" v3="11294" />
     <triangle v1="11293" v2="11294" v3="10849" />
     <triangle v1="10849" v2="11294" v3="11295" />
     <triangle v1="10849" v2="11295" v3="10850" />
     <triangle v1="10850" v2="11295" v3="10851" />
     <triangle v1="10851" v2="11295" v3="11296" />
     <triangle v1="10851" v2="11296" v3="10852" />
     <triangle v1="10852" v2="11296" v3="11297" />
     <triangle v1="10852" v2="11297" v3="10853" />
     <triangle v1="10853" v2="11297" v3="11298" />
     <triangle v1="10853" v2="11298" v3="10854" />
     <triangle v1="10854" v2="11298" v3="11299" />
     <triangle v1="10854" v2="11299" v3="10855" />
     <triangle v1="10855" v2="11299" v3="11300" />
     <triangle v1="10855" v2="11300" v3="10856" />
     <triangle v1="10856" v2="11300" v3="11301" />
     <triangle v1="10856" v2="11301" v3="10860" />
     <triangle v1="10860" v2="11301" v3="11302" />
     <triangle v1="10860" v2="11302" v3="10862" />
     <triangle v1="10862" v2="11302" v3="11303" />
     <triangle v1="10862" v2="11303" v3="10864" />
     <triangle v1="10864" v2="11303" v3="11304" />
     <triangle v1="10864" v2="11304" v3="10866" />
     <triangle v1="10866" v2="11304" v3="11263" />
     <triangle v1="11265" v2="11305" v3="10868" />
     <triangle v1="11269" v2="11266" v3="11264" />
     <triangle v1="11264" v2="11263" v3="11306" />
     <triangle v1="11306" v2="11263" v3="11304" />
     <triangle v1="11306" v2="11304" v3="11307" />
     <triangle v1="11307" v2="11304" v3="11303" />
     <triangle v1="11307" v2="11303" v3="11308" />
     <triangle v1="11308" v2="11303" v3="11302" />
     <triangle v1="11308" v2="11302" v3="11309" />
     <triangle v1="11309" v2="11302" v3="11301" />
     <triangle v1="11309" v2="11301" v3="11310" />
     <triangle v1="11310" v2="11301" v3="11300" />
     <triangle v1="11310" v2="11300" v3="11311" />
     <triangle v1="11311" v2="11300" v3="11299" />
     <triangle v1="11311" v2="11299" v3="11312" />
     <triangle v1="11312" v2="11299" v3="11298" />
     <triangle v1="11312" v2="11298" v3="11313" />
     <triangle v1="11313" v2="11298" v3="11297" />
     <triangle v1="11313" v2="11297" v3="11314" />
     <triangle v1="11314" v2="11297" v3="11296" />
     <triangle v1="11314" v2="11296" v3="11294" />
     <triangle v1="11294" v2="11296" v3="11295" />
     <triangle v1="11271" v2="11269" v3="11306" />
     <triangle v1="11306" v2="11269" v3="11264" />
     <triangle v1="11271" v2="11306" v3="11307" />
     <triangle v1="11274" v2="11271" v3="11307" />
     <triangle v1="11274" v2="11307" v3="11308" />
     <triangle v1="11276" v2="11274" v3="11308" />
     <triangle v1="11276" v2="11308" v3="11309" />
     <triangle v1="11278" v2="11276" v3="11309" />
     <triangle v1="11278" v2="11309" v3="11310" />
     <triangle v1="11281" v2="11278" v3="11310" />
     <triangle v1="11281" v2="11310" v3="11311" />
     <triangle v1="11283" v2="11281" v3="11311" />
     <triangle v1="11283" v2="11311" v3="11312" />
     <triangle v1="11285" v2="11283" v3="11312" />
     <triangle v1="11285" v2="11312" v3="11313" />
     <triangle v1="11288" v2="11285" v3="11313" />
     <triangle v1="11288" v2="11313" v3="11314" />
     <triangle v1="11290" v2="11288" v3="11314" />
     <triangle v1="11290" v2="11314" v3="11294" />
     <triangle v1="10781" v2="11315" v3="10779" />
     <triangle v1="10779" v2="11315" v3="11316" />
     <triangle v1="10779" v2="11316" v3="11317" />
     <triangle v1="11317" v2="11316" v3="11318" />
     <triangle v1="11317" v2="11318" v3="11319" />
     <triangle v1="11319" v2="11318" v3="11320" />
     <triangle v1="11320" v2="11318" v3="11321" />
     <triangle v1="11320" v2="11321" v3="11322" />
     <triangle v1="11322" v2="11321" v3="11323" />
     <triangle v1="11322" v2="11323" v3="11324" />
     <triangle v1="11324" v2="11323" v3="11325" />
     <triangle v1="11324" v2="11325" v3="11326" />
     <triangle v1="11326" v2="11325" v3="11327" />
     <triangle v1="11327" v2="11325" v3="11328" />
     <triangle v1="11327" v2="11328" v3="11329" />
     <triangle v1="11329" v2="11328" v3="11330" />
     <triangle v1="11329" v2="11330" v3="11331" />
     <triangle v1="11331" v2="11330" v3="11332" />
     <triangle v1="11332" v2="11330" v3="11333" />
     <triangle v1="11332" v2="11333" v3="10805" />
     <triangle v1="10805" v2="11333" v3="10803" />
     <triangle v1="10803" v2="11333" v3="11334" />
     <triangle v1="10803" v2="11334" v3="10801" />
     <triangle v1="10801" v2="11334" v3="11335" />
     <triangle v1="10801" v2="11335" v3="10799" />
     <triangle v1="10799" v2="11335" v3="11336" />
     <triangle v1="10799" v2="11336" v3="10796" />
     <triangle v1="10796" v2="11336" v3="11337" />
     <triangle v1="10796" v2="11337" v3="10795" />
     <triangle v1="10795" v2="11337" v3="11338" />
     <triangle v1="10795" v2="11338" v3="10794" />
     <triangle v1="10794" v2="11338" v3="11339" />
     <triangle v1="10794" v2="11339" v3="10793" />
     <triangle v1="10793" v2="11339" v3="11340" />
     <triangle v1="10793" v2="11340" v3="10792" />
     <triangle v1="10792" v2="11340" v3="11341" />
     <triangle v1="10792" v2="11341" v3="10791" />
     <triangle v1="10791" v2="11341" v3="11342" />
     <triangle v1="10791" v2="11342" v3="10790" />
     <triangle v1="10790" v2="11342" v3="11343" />
     <triangle v1="10790" v2="11343" v3="10789" />
     <triangle v1="10789" v2="11343" v3="11344" />
     <triangle v1="10789" v2="11344" v3="10785" />
     <triangle v1="10785" v2="11344" v3="10784" />
     <triangle v1="10784" v2="11344" v3="11345" />
     <triangle v1="10784" v2="11345" v3="10782" />
     <triangle v1="10782" v2="11345" v3="11346" />
     <triangle v1="10782" v2="11346" v3="10781" />
     <triangle v1="10781" v2="11346" v3="11315" />
     <triangle v1="10785" v2="10786" v3="10789" />
     <triangle v1="10805" v2="10807" v3="11332" />
     <triangle v1="11332" v2="10807" v3="11347" />
     <triangle v1="11315" v2="11340" v3="11316" />
     <triangle v1="11316" v2="11340" v3="11339" />
     <triangle v1="11316" v2="11339" v3="11318" />
     <triangle v1="11318" v2="11339" v3="11338" />
     <triangle v1="11318" v2="11338" v3="11321" />
     <triangle v1="11321" v2="11338" v3="11337" />
     <triangle v1="11321" v2="11337" v3="11323" />
     <triangle v1="11323" v2="11337" v3="11336" />
     <triangle v1="11323" v2="11336" v3="11325" />
     <triangle v1="11325" v2="11336" v3="11335" />
     <triangle v1="11325" v2="11335" v3="11328" />
     <triangle v1="11328" v2="11335" v3="11334" />
     <triangle v1="11328" v2="11334" v3="11330" />
     <triangle v1="11330" v2="11334" v3="11333" />
     <triangle v1="11340" v2="11315" v3="11341" />
     <triangle v1="11341" v2="11315" v3="11346" />
     <triangle v1="11341" v2="11346" v3="11342" />
     <triangle v1="11342" v2="11346" v3="11345" />
     <triangle v1="11342" v2="11345" v3="11343" />
     <triangle v1="11343" v2="11345" v3="11344" />
     <triangle v1="10869" v2="10868" v3="11348" />
     <triangle v1="11348" v2="10868" v3="11349" />
     <triangle v1="11348" v2="11349" v3="11350" />
     <triangle v1="10868" v2="11305" v3="11349" />
     <triangle v1="11349" v2="11305" v3="11351" />
     <triangle v1="11351" v2="11305" v3="11352" />
     <triangle v1="11351" v2="11352" v3="11353" />
     <triangle v1="11305" v2="11354" v3="11352" />
     <triangle v1="11352" v2="11354" v3="11355" />
     <triangle v1="11351" v2="11353" v3="11356" />
     <triangle v1="11356" v2="11353" v3="11357" />
     <triangle v1="11356" v2="11357" v3="11358" />
     <triangle v1="11358" v2="11357" v3="11359" />
     <triangle v1="11358" v2="11359" v3="11360" />
     <triangle v1="11360" v2="11359" v3="11361" />
     <triangle v1="11360" v2="11361" v3="11362" />
     <triangle v1="11356" v2="11358" v3="11363" />
     <triangle v1="11363" v2="11358" v3="11364" />
     <triangle v1="11363" v2="11364" v3="11365" />
     <triangle v1="11356" v2="11366" v3="11351" />
     <triangle v1="11351" v2="11366" v3="11367" />
     <triangle v1="11351" v2="11367" v3="11368" />
     <triangle v1="11368" v2="11367" v3="11369" />
     <triangle v1="11368" v2="11369" v3="11370" />
     <triangle v1="11371" v2="11372" v3="11366" />
     <triangle v1="11366" v2="11372" v3="11367" />
     <triangle v1="11370" v2="11373" v3="11368" />
     <triangle v1="10859" v2="11374" v3="10870" />
     <triangle v1="10870" v2="11374" v3="11375" />
     <triangle v1="10870" v2="11375" v3="10871" />
     <triangle v1="10871" v2="11375" v3="10872" />
     <triangle v1="10872" v2="11375" v3="11376" />
     <triangle v1="10872" v2="11376" v3="10874" />
     <triangle v1="10874" v2="11376" v3="11377" />
     <triangle v1="10874" v2="11377" v3="10875" />
     <triangle v1="10875" v2="11377" v3="11378" />
     <triangle v1="10875" v2="11378" v3="10876" />
     <triangle v1="10876" v2="11378" v3="10878" />
     <triangle v1="10878" v2="11378" v3="11379" />
     <triangle v1="10878" v2="11379" v3="10879" />
     <triangle v1="10879" v2="11379" v3="11380" />
     <triangle v1="10879" v2="11380" v3="10880" />
     <triangle v1="11374" v2="10859" v3="11381" />
     <triangle v1="11381" v2="10859" v3="10858" />
     <triangle v1="11381" v2="10858" v3="11382" />
     <triangle v1="11382" v2="10858" v3="10861" />
     <triangle v1="11382" v2="10861" v3="11383" />
     <triangle v1="11383" v2="10861" v3="10863" />
     <triangle v1="11383" v2="10863" v3="11384" />
     <triangle v1="11384" v2="10863" v3="10865" />
     <triangle v1="11384" v2="10865" v3="11385" />
     <triangle v1="11385" v2="10865" v3="10867" />
     <triangle v1="11385" v2="10867" v3="11348" />
     <triangle v1="11348" v2="10867" v3="10869" />
     <triangle v1="11386" v2="11387" v3="11348" />
     <triangle v1="11348" v2="11387" v3="11388" />
     <triangle v1="11348" v2="11388" v3="11385" />
     <triangle v1="11385" v2="11388" v3="11384" />
     <triangle v1="11386" v2="11389" v3="11387" />
     <triangle v1="11387" v2="11389" v3="11390" />
     <triangle v1="11387" v2="11390" v3="11391" />
     <triangle v1="11391" v2="11390" v3="11392" />
     <triangle v1="11391" v2="11392" v3="11383" />
     <triangle v1="11383" v2="11392" v3="11382" />
     <triangle v1="11389" v2="11393" v3="11390" />
     <triangle v1="11390" v2="11393" v3="11394" />
     <triangle v1="11390" v2="11394" v3="11392" />
     <triangle v1="11392" v2="11394" v3="11395" />
     <triangle v1="11392" v2="11395" v3="11382" />
     <triangle v1="11382" v2="11395" v3="11381" />
     <triangle v1="11393" v2="11396" v3="11394" />
     <triangle v1="11394" v2="11396" v3="11397" />
     <triangle v1="11394" v2="11397" v3="11395" />
     <triangle v1="11395" v2="11397" v3="11398" />
     <triangle v1="11395" v2="11398" v3="11381" />
     <triangle v1="11381" v2="11398" v3="11374" />
     <triangle v1="11396" v2="11399" v3="11397" />
     <triangle v1="11397" v2="11399" v3="11400" />
     <triangle v1="11397" v2="11400" v3="11398" />
     <triangle v1="11398" v2="11400" v3="11401" />
     <triangle v1="11398" v2="11401" v3="11374" />
     <triangle v1="11374" v2="11401" v3="11375" />
     <triangle v1="11399" v2="11402" v3="11400" />
     <triangle v1="11400" v2="11402" v3="11403" />
     <triangle v1="11400" v2="11403" v3="11401" />
     <triangle v1="11401" v2="11403" v3="11404" />
     <triangle v1="11401" v2="11404" v3="11375" />
     <triangle v1="11375" v2="11404" v3="11376" />
     <triangle v1="11402" v2="11405" v3="11403" />
     <triangle v1="11403" v2="11405" v3="11406" />
     <triangle v1="11403" v2="11406" v3="11404" />
     <triangle v1="11404" v2="11406" v3="11407" />
     <triangle v1="11404" v2="11407" v3="11376" />
     <triangle v1="11376" v2="11407" v3="11377" />
     <triangle v1="11405" v2="11408" v3="11406" />
     <triangle v1="11406" v2="11408" v3="11409" />
     <triangle v1="11406" v2="11409" v3="11407" />
     <triangle v1="11407" v2="11409" v3="11410" />
     <triangle v1="11407" v2="11410" v3="11377" />
     <triangle v1="11377" v2="11410" v3="11378" />
     <triangle v1="11408" v2="11411" v3="11409" />
     <triangle v1="11409" v2="11411" v3="11412" />
     <triangle v1="11409" v2="11412" v3="11410" />
     <triangle v1="11410" v2="11412" v3="11413" />
     <triangle v1="11410" v2="11413" v3="11378" />
     <triangle v1="11378" v2="11413" v3="11379" />
     <triangle v1="11411" v2="11414" v3="11412" />
     <triangle v1="11412" v2="11414" v3="11415" />
     <triangle v1="11412" v2="11415" v3="11413" />
     <triangle v1="11413" v2="11415" v3="11416" />
     <triangle v1="11413" v2="11416" v3="11379" />
     <triangle v1="11379" v2="11416" v3="11380" />
     <triangle v1="11414" v2="11417" v3="11415" />
     <triangle v1="11415" v2="11417" v3="11418" />
     <triangle v1="11415" v2="11418" v3="11416" />
     <triangle v1="11416" v2="11418" v3="11419" />
     <triangle v1="11416" v2="11419" v3="11380" />
     <triangle v1="11380" v2="11419" v3="11420" />
     <triangle v1="11380" v2="11420" v3="11421" />
     <triangle v1="11421" v2="11420" v3="11422" />
     <triangle v1="11422" v2="11420" v3="11419" />
     <triangle v1="11422" v2="11419" v3="11423" />
     <triangle v1="11423" v2="11419" v3="11424" />
     <triangle v1="11423" v2="11424" v3="11425" />
     <triangle v1="11425" v2="11424" v3="11426" />
     <triangle v1="11425" v2="11426" v3="11427" />
     <triangle v1="11427" v2="11426" v3="11428" />
     <triangle v1="11427" v2="11428" v3="11429" />
     <triangle v1="11429" v2="11428" v3="11430" />
     <triangle v1="11429" v2="11430" v3="11431" />
     <triangle v1="11431" v2="11430" v3="11432" />
     <triangle v1="11431" v2="11432" v3="11433" />
     <triangle v1="11433" v2="11432" v3="11434" />
     <triangle v1="11433" v2="11434" v3="11435" />
     <triangle v1="11435" v2="11434" v3="11436" />
     <triangle v1="11435" v2="11436" v3="11437" />
     <triangle v1="11437" v2="11436" v3="11438" />
     <triangle v1="11437" v2="11438" v3="11439" />
     <triangle v1="11439" v2="11438" v3="11418" />
     <triangle v1="11439" v2="11418" v3="11440" />
     <triangle v1="11440" v2="11418" v3="11417" />
     <triangle v1="11425" v2="11422" v3="11423" />
     <triangle v1="11383" v2="11384" v3="11391" />
     <triangle v1="11391" v2="11384" v3="11388" />
     <triangle v1="11391" v2="11388" v3="11387" />
     <triangle v1="11424" v2="11419" v3="11438" />
     <triangle v1="11438" v2="11419" v3="11418" />
     <triangle v1="11438" v2="11436" v3="11424" />
     <triangle v1="11424" v2="11436" v3="11441" />
     <triangle v1="11424" v2="11441" v3="11426" />
     <triangle v1="11426" v2="11441" v3="11428" />
     <triangle v1="11436" v2="11434" v3="11441" />
     <triangle v1="11441" v2="11434" v3="11430" />
     <triangle v1="11441" v2="11430" v3="11428" />
     <triangle v1="11432" v2="11430" v3="11434" />
     <triangle v1="10889" v2="11425" v3="10888" />
     <triangle v1="10888" v2="11425" v3="11427" />
     <triangle v1="10888" v2="11427" v3="11429" />
     <triangle v1="11380" v2="11421" v3="10889" />
     <triangle v1="10889" v2="11421" v3="11422" />
     <triangle v1="10889" v2="11422" v3="11425" />
     <triangle v1="11429" v2="11442" v3="10888" />
     <triangle v1="10896" v2="10885" v3="10904" />
     <triangle v1="10904" v2="10885" v3="10905" />
     <triangle v1="10905" v2="10885" v3="11443" />
     <triangle v1="10905" v2="11443" v3="11444" />
     <triangle v1="10885" v2="10884" v3="11443" />
     <triangle v1="11443" v2="10884" v3="11445" />
     <triangle v1="11443" v2="11445" v3="11446" />
     <triangle v1="10888" v2="11442" v3="10884" />
     <triangle v1="10884" v2="11442" v3="11445" />
     <triangle v1="11444" v2="10980" v3="10905" />
     <triangle v1="10903" v2="10900" v3="10913" />
     <triangle v1="10913" v2="10900" v3="10911" />
     <triangle v1="10891" v2="10893" v3="11447" />
     <triangle v1="11447" v2="10893" v3="11448" />
     <triangle v1="10893" v2="10892" v3="11448" />
     <triangle v1="11448" v2="10892" v3="11449" />
     <triangle v1="11448" v2="11449" v3="11450" />
     <triangle v1="10892" v2="10894" v3="11449" />
     <triangle v1="11449" v2="10894" v3="10912" />
     <triangle v1="11449" v2="10912" v3="11451" />
     <triangle v1="11451" v2="10912" v3="10916" />
     <triangle v1="11451" v2="10916" v3="11452" />
     <triangle v1="11452" v2="10916" v3="11453" />
     <triangle v1="11452" v2="11453" v3="11454" />
     <triangle v1="10903" v2="10913" v3="10894" />
     <triangle v1="10894" v2="10913" v3="10912" />
     <triangle v1="11452" v2="11454" v3="11450" />
     <triangle v1="11450" v2="11454" v3="11448" />
     <triangle v1="10916" v2="10917" v3="11453" />
     <triangle v1="11453" v2="10917" v3="11455" />
     <triangle v1="10989" v2="11456" v3="10985" />
     <triangle v1="10985" v2="11456" v3="11457" />
     <triangle v1="10990" v2="11457" v3="10991" />
     <triangle v1="10991" v2="11457" v3="11458" />
     <triangle v1="10918" v2="11459" v3="10921" />
     <triangle v1="10921" v2="11459" v3="11460" />
     <triangle v1="10921" v2="11460" v3="11461" />
     <triangle v1="11462" v2="11463" v3="10918" />
     <triangle v1="10918" v2="11463" v3="11464" />
     <triangle v1="10918" v2="11464" v3="11465" />
     <triangle v1="11466" v2="11467" v3="11462" />
     <triangle v1="11462" v2="11467" v3="11463" />
     <triangle v1="11465" v2="11468" v3="10918" />
     <triangle v1="10918" v2="11468" v3="11459" />
     <triangle v1="10994" v2="11458" v3="10997" />
     <triangle v1="10997" v2="11458" v3="11457" />
     <triangle v1="10941" v2="11469" v3="10938" />
     <triangle v1="10938" v2="11469" v3="11470" />
     <triangle v1="10997" v2="11457" v3="10996" />
     <triangle v1="10996" v2="11457" v3="10998" />
     <triangle v1="10941" v2="10940" v3="11469" />
     <triangle v1="11469" v2="10940" v3="11471" />
     <triangle v1="11471" v2="10940" v3="10958" />
     <triangle v1="11471" v2="10958" v3="10956" />
     <triangle v1="10956" v2="10955" v3="11471" />
     <triangle v1="11471" v2="10955" v3="10953" />
     <triangle v1="11471" v2="10953" v3="10951" />
     <triangle v1="10951" v2="10948" v3="11471" />
     <triangle v1="11471" v2="10948" v3="10946" />
     <triangle v1="11471" v2="10946" v3="10943" />
     <triangle v1="11471" v2="10943" v3="11472" />
     <triangle v1="11472" v2="10943" v3="10942" />
     <triangle v1="11472" v2="10942" v3="10959" />
     <triangle v1="10998" v2="11457" v3="11001" />
     <triangle v1="11001" v2="11457" v3="11456" />
     <triangle v1="10959" v2="10965" v3="11472" />
     <triangle v1="11472" v2="10965" v3="11473" />
     <triangle v1="10965" v2="10962" v3="11473" />
     <triangle v1="11473" v2="10962" v3="10971" />
     <triangle v1="11473" v2="10971" v3="11474" />
     <triangle v1="11474" v2="10971" v3="11475" />
     <triangle v1="10962" v2="10967" v3="10971" />
     <triangle v1="10988" v2="11002" v3="10989" />
     <triangle v1="10989" v2="11002" v3="11000" />
     <triangle v1="10989" v2="11000" v3="11456" />
     <triangle v1="11456" v2="11000" v3="11001" />
     <triangle v1="10988" v2="11004" v3="11002" />
     <triangle v1="10972" v2="11476" v3="10971" />
     <triangle v1="10971" v2="11476" v3="11475" />
     <triangle v1="11010" v2="11477" v3="11015" />
     <triangle v1="11015" v2="11477" v3="11478" />
     <triangle v1="11012" v2="11479" v3="11010" />
     <triangle v1="11010" v2="11479" v3="11477" />
     <triangle v1="11022" v2="11480" v3="11020" />
     <triangle v1="11020" v2="11480" v3="11471" />
     <triangle v1="11006" v2="11008" v3="11062" />
     <triangle v1="11062" v2="11008" v3="11481" />
     <triangle v1="10991" v2="11458" v3="10993" />
     <triangle v1="10993" v2="11458" v3="10994" />
     <triangle v1="10918" v2="10920" v3="11462" />
     <triangle v1="11462" v2="10920" v3="11482" />
     <triangle v1="11482" v2="10920" v3="10928" />
     <triangle v1="11482" v2="10928" v3="10927" />
     <triangle v1="11482" v2="10927" v3="11483" />
     <triangle v1="11483" v2="10927" v3="10925" />
     <triangle v1="11483" v2="10925" v3="10923" />
     <triangle v1="10923" v2="10936" v3="11483" />
     <triangle v1="11483" v2="10936" v3="11484" />
     <triangle v1="11484" v2="10936" v3="10935" />
     <triangle v1="11484" v2="10935" v3="11031" />
     <triangle v1="11031" v2="10935" v3="10933" />
     <triangle v1="11031" v2="10933" v3="11032" />
     <triangle v1="11032" v2="10933" v3="11025" />
     <triangle v1="11025" v2="10933" v3="10931" />
     <triangle v1="11025" v2="10931" v3="11470" />
     <triangle v1="11470" v2="10931" v3="10938" />
     <triangle v1="11480" v2="11022" v3="11470" />
     <triangle v1="11470" v2="11022" v3="11025" />
     <triangle v1="11031" v2="11029" v3="11484" />
     <triangle v1="11484" v2="11029" v3="11027" />
     <triangle v1="11484" v2="11027" v3="11040" />
     <triangle v1="11040" v2="11039" v3="11484" />
     <triangle v1="11484" v2="11039" v3="11037" />
     <triangle v1="11484" v2="11037" v3="11035" />
     <triangle v1="11042" v2="11485" v3="11035" />
     <triangle v1="11035" v2="11485" v3="11484" />
     <triangle v1="11045" v2="11486" v3="11042" />
     <triangle v1="11042" v2="11486" v3="11487" />
     <triangle v1="11042" v2="11487" v3="11488" />
     <triangle v1="11489" v2="11490" v3="11045" />
     <triangle v1="11045" v2="11490" v3="11486" />
     <triangle v1="11488" v2="11485" v3="11042" />
     <triangle v1="11109" v2="11491" v3="11110" />
     <triangle v1="11110" v2="11491" v3="11492" />
     <triangle v1="11116" v2="11493" v3="11112" />
     <triangle v1="11112" v2="11493" v3="11494" />
     <triangle v1="11110" v2="11492" v3="11111" />
     <triangle v1="11111" v2="11492" v3="11495" />
     <triangle v1="11085" v2="11496" v3="11087" />
     <triangle v1="11087" v2="11496" v3="11497" />
     <triangle v1="11087" v2="11497" v3="11089" />
     <triangle v1="11085" v2="11083" v3="11496" />
     <triangle v1="11496" v2="11083" v3="11081" />
     <triangle v1="11017" v2="11019" v3="11068" />
     <triangle v1="11116" v2="11115" v3="11493" />
     <triangle v1="11493" v2="11115" v3="11498" />
     <triangle v1="11012" v2="11013" v3="11479" />
     <triangle v1="11479" v2="11013" v3="11071" />
     <triangle v1="11479" v2="11071" v3="11070" />
     <triangle v1="11070" v2="11499" v3="11479" />
     <triangle v1="11111" v2="11495" v3="11113" />
     <triangle v1="11113" v2="11495" v3="11500" />
     <triangle v1="11080" v2="11501" v3="11081" />
     <triangle v1="11081" v2="11501" v3="11496" />
     <triangle v1="11017" v2="11068" v3="11016" />
     <triangle v1="11016" v2="11068" v3="11069" />
     <triangle v1="11114" v2="11502" v3="11115" />
     <triangle v1="11115" v2="11502" v3="11498" />
     <triangle v1="11011" v2="11067" v3="11013" />
     <triangle v1="11013" v2="11067" v3="11071" />
     <triangle v1="11164" v2="11503" v3="11161" />
     <triangle v1="11161" v2="11503" v3="11504" />
     <triangle v1="11166" v2="11505" v3="11165" />
     <triangle v1="11165" v2="11505" v3="11506" />
     <triangle v1="11170" v2="11507" v3="11169" />
     <triangle v1="11169" v2="11507" v3="11505" />
     <triangle v1="11142" v2="11508" v3="11139" />
     <triangle v1="11139" v2="11508" v3="11509" />
     <triangle v1="11172" v2="11173" v3="11170" />
     <triangle v1="11170" v2="11173" v3="11507" />
     <triangle v1="11119" v2="11122" v3="11510" />
     <triangle v1="11510" v2="11122" v3="11129" />
     <triangle v1="11510" v2="11129" v3="11128" />
     <triangle v1="11510" v2="11128" v3="11511" />
     <triangle v1="11511" v2="11128" v3="11126" />
     <triangle v1="11511" v2="11126" v3="11124" />
     <triangle v1="11511" v2="11124" v3="11512" />
     <triangle v1="11512" v2="11124" v3="11137" />
     <triangle v1="11512" v2="11137" v3="11136" />
     <triangle v1="11136" v2="11134" v3="11512" />
     <triangle v1="11512" v2="11134" v3="11132" />
     <triangle v1="11512" v2="11132" v3="11509" />
     <triangle v1="11509" v2="11132" v3="11139" />
     <triangle v1="11511" v2="11512" v3="11513" />
     <triangle v1="11513" v2="11512" v3="11514" />
     <triangle v1="11513" v2="11514" v3="11515" />
     <triangle v1="11515" v2="11516" v3="11513" />
     <triangle v1="11517" v2="11518" v3="11511" />
     <triangle v1="11511" v2="11518" v3="11510" />
     <triangle v1="11518" v2="11519" v3="11510" />
     <triangle v1="11178" v2="11505" v3="11173" />
     <triangle v1="11173" v2="11505" v3="11507" />
     <triangle v1="11119" v2="11510" v3="11117" />
     <triangle v1="11117" v2="11510" v3="11520" />
     <triangle v1="11175" v2="11521" v3="11178" />
     <triangle v1="11178" v2="11521" v3="11505" />
     <triangle v1="11177" v2="11522" v3="11175" />
     <triangle v1="11175" v2="11522" v3="11521" />
     <triangle v1="11503" v2="11164" v3="11179" />
     <triangle v1="11179" v2="11164" v3="11163" />
     <triangle v1="11179" v2="11163" v3="11522" />
     <triangle v1="11522" v2="11163" v3="11165" />
     <triangle v1="11522" v2="11165" v3="11506" />
     <triangle v1="11177" v2="11176" v3="11522" />
     <triangle v1="11522" v2="11176" v3="11179" />
     <triangle v1="11217" v2="11216" v3="11523" />
     <triangle v1="11180" v2="11504" v3="11179" />
     <triangle v1="11179" v2="11504" v3="11503" />
     <triangle v1="11253" v2="11524" v3="11252" />
     <triangle v1="11252" v2="11524" v3="11254" />
     <triangle v1="11254" v2="11524" v3="11525" />
     <triangle v1="11254" v2="11525" v3="11257" />
     <triangle v1="11525" v2="11524" v3="11526" />
     <triangle v1="11526" v2="11524" v3="11527" />
     <triangle v1="11526" v2="11527" v3="11528" />
     <triangle v1="11528" v2="11527" v3="11529" />
     <triangle v1="11529" v2="11527" v3="11530" />
     <triangle v1="11530" v2="11527" v3="11531" />
     <triangle v1="11532" v2="11533" v3="11528" />
     <triangle v1="11528" v2="11533" v3="11526" />
     <triangle v1="11213" v2="11227" v3="11215" />
     <triangle v1="11215" v2="11227" v3="11225" />
     <triangle v1="11215" v2="11225" v3="11218" />
     <triangle v1="11213" v2="11534" v3="11227" />
     <triangle v1="11227" v2="11534" v3="11228" />
     <triangle v1="11168" v2="11169" v3="11166" />
     <triangle v1="11166" v2="11169" v3="11505" />
     <triangle v1="11064" v2="11065" v3="11066" />
     <triangle v1="11066" v2="11065" v3="11478" />
     <triangle v1="11014" v2="11016" v3="11011" />
     <triangle v1="11011" v2="11016" v3="11069" />
     <triangle v1="11011" v2="11069" v3="11067" />
     <triangle v1="10985" v2="11457" v3="10987" />
     <triangle v1="10987" v2="11457" v3="10990" />
     <triangle v1="10899" v2="10910" v3="10900" />
     <triangle v1="10900" v2="10910" v3="10911" />
     <triangle v1="10847" v2="10810" v3="10849" />
     <triangle v1="10849" v2="10810" v3="11293" />
     <triangle v1="11293" v2="10810" v3="10809" />
     <triangle v1="11293" v2="10809" v3="11535" />
     <triangle v1="11535" v2="10809" v3="11198" />
     <triangle v1="11535" v2="11198" v3="11196" />
     <triangle v1="10813" v2="11536" v3="10809" />
     <triangle v1="10809" v2="11536" v3="11537" />
     <triangle v1="10809" v2="11537" v3="11191" />
     <triangle v1="11191" v2="11537" v3="11538" />
     <triangle v1="11191" v2="11538" v3="11184" />
     <triangle v1="11184" v2="11538" v3="11186" />
     <triangle v1="11186" v2="11538" v3="11188" />
     <triangle v1="11188" v2="11538" v3="11539" />
     <triangle v1="11188" v2="11539" v3="11189" />
     <triangle v1="11189" v2="11539" v3="11182" />
     <triangle v1="11182" v2="11539" v3="11504" />
     <triangle v1="11182" v2="11504" v3="11180" />
     <triangle v1="10815" v2="11540" v3="10813" />
     <triangle v1="10813" v2="11540" v3="11541" />
     <triangle v1="10813" v2="11541" v3="11542" />
     <triangle v1="11542" v2="11541" v3="11543" />
     <triangle v1="11542" v2="11543" v3="11544" />
     <triangle v1="11544" v2="11543" v3="11447" />
     <triangle v1="11544" v2="11447" v3="11545" />
     <triangle v1="11540" v2="10815" v3="11546" />
     <triangle v1="11546" v2="10815" v3="10823" />
     <triangle v1="11546" v2="10823" v3="10822" />
     <triangle v1="10822" v2="10820" v3="11546" />
     <triangle v1="11546" v2="10820" v3="10818" />
     <triangle v1="11546" v2="10818" v3="10831" />
     <triangle v1="10831" v2="10830" v3="11546" />
     <triangle v1="11546" v2="10830" v3="11447" />
     <triangle v1="11546" v2="11447" v3="11543" />
     <triangle v1="10830" v2="10828" v3="11447" />
     <triangle v1="11447" v2="10828" v3="10826" />
     <triangle v1="11447" v2="10826" v3="10833" />
     <triangle v1="10841" v2="10889" v3="10833" />
     <triangle v1="10833" v2="10889" v3="10891" />
     <triangle v1="10833" v2="10891" v3="11447" />
     <triangle v1="10841" v2="10840" v3="10889" />
     <triangle v1="10889" v2="10840" v3="10838" />
     <triangle v1="10889" v2="10838" v3="11380" />
     <triangle v1="11380" v2="10838" v3="10836" />
     <triangle v1="11380" v2="10836" v3="10883" />
     <triangle v1="10883" v2="10881" v3="11380" />
     <triangle v1="11380" v2="10881" v3="10880" />
     <triangle v1="11455" v2="11547" v3="11545" />
     <triangle v1="11545" v2="11547" v3="11548" />
     <triangle v1="11545" v2="11548" v3="11549" />
     <triangle v1="11549" v2="11548" v3="11550" />
     <triangle v1="11550" v2="11548" v3="11551" />
     <triangle v1="11550" v2="11551" v3="11552" />
     <triangle v1="11552" v2="11551" v3="11553" />
     <triangle v1="11552" v2="11553" v3="11554" />
     <triangle v1="11554" v2="11553" v3="11545" />
     <triangle v1="11554" v2="11545" v3="11549" />
     <triangle v1="10917" v2="11555" v3="11455" />
     <triangle v1="11455" v2="11555" v3="11556" />
     <triangle v1="11455" v2="11556" v3="11557" />
     <triangle v1="11555" v2="10917" v3="11558" />
     <triangle v1="11558" v2="10917" v3="10921" />
     <triangle v1="11558" v2="10921" v3="11559" />
     <triangle v1="11559" v2="10921" v3="11560" />
     <triangle v1="11560" v2="10921" v3="11461" />
     <triangle v1="11561" v2="11562" v3="11555" />
     <triangle v1="11555" v2="11562" v3="11563" />
     <triangle v1="11555" v2="11563" v3="11564" />
     <triangle v1="11564" v2="11563" v3="11565" />
     <triangle v1="11565" v2="11563" v3="11566" />
     <triangle v1="11565" v2="11566" v3="11567" />
     <triangle v1="11567" v2="11566" v3="11568" />
     <triangle v1="11567" v2="11568" v3="11569" />
     <triangle v1="11569" v2="11568" v3="11570" />
     <triangle v1="11569" v2="11570" v3="11571" />
     <triangle v1="11571" v2="11570" v3="11572" />
     <triangle v1="11571" v2="11572" v3="11573" />
     <triangle v1="11573" v2="11572" v3="11574" />
     <triangle v1="11573" v2="11574" v3="11575" />
     <triangle v1="11575" v2="11574" v3="11576" />
     <triangle v1="11575" v2="11576" v3="11577" />
     <triangle v1="11577" v2="11576" v3="11578" />
     <triangle v1="11577" v2="11578" v3="11579" />
     <triangle v1="11579" v2="11578" v3="11580" />
     <triangle v1="11579" v2="11580" v3="11581" />
     <triangle v1="11581" v2="11580" v3="11582" />
     <triangle v1="11581" v2="11582" v3="11583" />
     <triangle v1="11561" v2="11584" v3="11562" />
     <triangle v1="11562" v2="11584" v3="11585" />
     <triangle v1="11585" v2="11584" v3="11586" />
     <triangle v1="11585" v2="11586" v3="11587" />
     <triangle v1="11585" v2="11587" v3="11588" />
     <triangle v1="11588" v2="11587" v3="11589" />
     <triangle v1="11588" v2="11589" v3="11590" />
     <triangle v1="11590" v2="11589" v3="11591" />
     <triangle v1="11590" v2="11591" v3="11592" />
     <triangle v1="11592" v2="11591" v3="11593" />
     <triangle v1="11592" v2="11593" v3="11594" />
     <triangle v1="11594" v2="11593" v3="11595" />
     <triangle v1="11594" v2="11595" v3="11596" />
     <triangle v1="11596" v2="11595" v3="11597" />
     <triangle v1="11596" v2="11597" v3="11598" />
     <triangle v1="11598" v2="11597" v3="11599" />
     <triangle v1="11598" v2="11599" v3="11600" />
     <triangle v1="11600" v2="11599" v3="11601" />
     <triangle v1="11600" v2="11601" v3="11602" />
     <triangle v1="11602" v2="11601" v3="11603" />
     <triangle v1="11602" v2="11603" v3="11604" />
     <triangle v1="11602" v2="11604" v3="11605" />
     <triangle v1="11605" v2="11604" v3="11606" />
     <triangle v1="11605" v2="11606" v3="11607" />
     <triangle v1="11607" v2="11606" v3="11608" />
     <triangle v1="11607" v2="11608" v3="11609" />
     <triangle v1="11609" v2="11608" v3="11610" />
     <triangle v1="11609" v2="11610" v3="11611" />
     <triangle v1="11611" v2="11610" v3="11612" />
     <triangle v1="11611" v2="11612" v3="11613" />
     <triangle v1="11613" v2="11612" v3="11614" />
     <triangle v1="11613" v2="11614" v3="11615" />
     <triangle v1="11615" v2="11614" v3="11616" />
     <triangle v1="11616" v2="11614" v3="11617" />
     <triangle v1="11617" v2="11614" v3="11618" />
     <triangle v1="11617" v2="11618" v3="11619" />
     <triangle v1="11619" v2="11618" v3="11620" />
     <triangle v1="11620" v2="11618" v3="11621" />
     <triangle v1="11620" v2="11621" v3="11622" />
     <triangle v1="11622" v2="11621" v3="11623" />
     <triangle v1="11622" v2="11623" v3="11624" />
     <triangle v1="11624" v2="11623" v3="11625" />
     <triangle v1="11625" v2="11623" v3="11626" />
     <triangle v1="11625" v2="11626" v3="11627" />
     <triangle v1="11627" v2="11626" v3="11628" />
     <triangle v1="11627" v2="11628" v3="11629" />
     <triangle v1="11629" v2="11630" v3="11627" />
     <triangle v1="11627" v2="11630" v3="11631" />
     <triangle v1="11631" v2="11630" v3="11632" />
     <triangle v1="11631" v2="11632" v3="11633" />
     <triangle v1="11611" v2="11634" v3="11609" />
     <triangle v1="11609" v2="11634" v3="11635" />
     <triangle v1="11609" v2="11635" v3="11636" />
     <triangle v1="11634" v2="11637" v3="11635" />
     <triangle v1="11635" v2="11637" v3="11638" />
     <triangle v1="11638" v2="11637" v3="11639" />
     <triangle v1="11638" v2="11639" v3="11640" />
     <triangle v1="11638" v2="11640" v3="11641" />
     <triangle v1="11641" v2="11640" v3="11642" />
     <triangle v1="11641" v2="11642" v3="11643" />
     <triangle v1="11641" v2="11643" v3="11644" />
     <triangle v1="11644" v2="11643" v3="11645" />
     <triangle v1="11644" v2="11645" v3="11646" />
     <triangle v1="11647" v2="11051" v3="11646" />
     <triangle v1="11646" v2="11051" v3="11049" />
     <triangle v1="11646" v2="11049" v3="11047" />
     <triangle v1="11489" v2="11044" v3="11647" />
     <triangle v1="11647" v2="11044" v3="11052" />
     <triangle v1="11647" v2="11052" v3="11051" />
     <triangle v1="11489" v2="11045" v3="11044" />
     <triangle v1="11646" v2="11047" v3="11644" />
     <triangle v1="11644" v2="11047" v3="11060" />
     <triangle v1="11644" v2="11060" v3="11059" />
     <triangle v1="11059" v2="11057" v3="11644" />
     <triangle v1="11644" v2="11057" v3="11055" />
     <triangle v1="11644" v2="11055" v3="11648" />
     <triangle v1="11648" v2="11055" v3="11112" />
     <triangle v1="11648" v2="11112" v3="11494" />
     <triangle v1="11648" v2="11494" v3="11649" />
     <triangle v1="11649" v2="11494" v3="11502" />
     <triangle v1="11649" v2="11502" v3="11650" />
     <triangle v1="11650" v2="11502" v3="11491" />
     <triangle v1="11650" v2="11491" v3="11651" />
     <triangle v1="11651" v2="11491" v3="11109" />
     <triangle v1="11651" v2="11109" v3="11107" />
     <triangle v1="11491" v2="11502" v3="11500" />
     <triangle v1="11500" v2="11502" v3="11114" />
     <triangle v1="11500" v2="11114" v3="11113" />
     <triangle v1="11107" v2="11105" v3="11651" />
     <triangle v1="11651" v2="11105" v3="11104" />
     <triangle v1="11651" v2="11104" v3="11102" />
     <triangle v1="11102" v2="11099" v3="11651" />
     <triangle v1="11651" v2="11099" v3="11097" />
     <triangle v1="11651" v2="11097" v3="11652" />
     <triangle v1="11652" v2="11097" v3="11096" />
     <triangle v1="11652" v2="11096" v3="11094" />
     <triangle v1="11094" v2="11091" v3="11652" />
     <triangle v1="11652" v2="11091" v3="11092" />
     <triangle v1="11652" v2="11092" v3="11653" />
     <triangle v1="11652" v2="11653" v3="11654" />
     <triangle v1="11654" v2="11653" v3="11501" />
     <triangle v1="11654" v2="11501" v3="10978" />
     <triangle v1="10978" v2="11501" v3="10977" />
     <triangle v1="10977" v2="11501" v3="11078" />
     <triangle v1="10977" v2="11078" v3="11476" />
     <triangle v1="11476" v2="11078" v3="11076" />
     <triangle v1="11476" v2="11076" v3="11075" />
     <triangle v1="11501" v2="11080" v3="11078" />
     <triangle v1="11075" v2="11073" v3="11476" />
     <triangle v1="11476" v2="11073" v3="11021" />
     <triangle v1="11476" v2="11021" v3="11471" />
     <triangle v1="11471" v2="11021" v3="11020" />
     <triangle v1="11476" v2="10972" v3="10977" />
     <triangle v1="10978" v2="11005" v3="11654" />
     <triangle v1="11654" v2="11005" v3="10983" />
     <triangle v1="11654" v2="10983" v3="11655" />
     <triangle v1="11655" v2="10983" v3="10981" />
     <triangle v1="11005" v2="10984" v3="10983" />
     <triangle v1="11654" v2="11656" v3="11652" />
     <triangle v1="11652" v2="11656" v3="11657" />
     <triangle v1="11657" v2="11656" v3="11658" />
     <triangle v1="11657" v2="11658" v3="11659" />
     <triangle v1="11660" v2="11661" v3="11656" />
     <triangle v1="11656" v2="11661" v3="11658" />
     <triangle v1="11650" v2="11662" v3="11649" />
     <triangle v1="11649" v2="11662" v3="11663" />
     <triangle v1="11649" v2="11663" v3="11609" />
     <triangle v1="11664" v2="11665" v3="11662" />
     <triangle v1="11662" v2="11665" v3="11666" />
     <triangle v1="11662" v2="11666" v3="11663" />
     <triangle v1="11663" v2="11666" v3="11667" />
     <triangle v1="11663" v2="11667" v3="11668" />
     <triangle v1="11664" v2="11669" v3="11665" />
     <triangle v1="11665" v2="11669" v3="11670" />
     <triangle v1="11665" v2="11670" v3="11671" />
     <triangle v1="11671" v2="11670" v3="11672" />
     <triangle v1="11671" v2="11672" v3="11673" />
     <triangle v1="11670" v2="11674" v3="11672" />
     <triangle v1="11672" v2="11674" v3="11675" />
     <triangle v1="11672" v2="11675" v3="11676" />
     <triangle v1="11671" v2="11677" v3="11665" />
     <triangle v1="11668" v2="11678" v3="11663" />
     <triangle v1="11663" v2="11678" v3="11679" />
     <triangle v1="11663" v2="11679" v3="11680" />
     <triangle v1="11680" v2="11681" v3="11663" />
     <triangle v1="11663" v2="11681" v3="11682" />
     <triangle v1="11663" v2="11682" v3="11683" />
     <triangle v1="11681" v2="11684" v3="11682" />
     <triangle v1="11682" v2="11684" v3="11685" />
     <triangle v1="11686" v2="11687" v3="11683" />
     <triangle v1="11683" v2="11687" v3="11663" />
     <triangle v1="11687" v2="11688" v3="11663" />
     <triangle v1="11663" v2="11688" v3="11689" />
     <triangle v1="11663" v2="11689" v3="11690" />
     <triangle v1="11690" v2="11689" v3="11691" />
     <triangle v1="11690" v2="11691" v3="11692" />
     <triangle v1="11693" v2="11694" v3="11688" />
     <triangle v1="11688" v2="11694" v3="11689" />
     <triangle v1="11695" v2="11696" v3="11694" />
     <triangle v1="11694" v2="11696" v3="11689" />
     <triangle v1="11697" v2="11698" v3="11696" />
     <triangle v1="11696" v2="11698" v3="11699" />
     <triangle v1="11696" v2="11699" v3="11689" />
     <triangle v1="11700" v2="11701" v3="11697" />
     <triangle v1="11697" v2="11701" v3="11702" />
     <triangle v1="11697" v2="11702" v3="11698" />
     <triangle v1="11703" v2="11704" v3="11700" />
     <triangle v1="11700" v2="11704" v3="11705" />
     <triangle v1="11700" v2="11705" v3="11701" />
     <triangle v1="11703" v2="11706" v3="11704" />
     <triangle v1="11704" v2="11706" v3="11707" />
     <triangle v1="11707" v2="11706" v3="11708" />
     <triangle v1="11708" v2="11706" v3="11709" />
     <triangle v1="11710" v2="11711" v3="11701" />
     <triangle v1="11701" v2="11711" v3="11702" />
     <triangle v1="11711" v2="11712" v3="11702" />
     <triangle v1="11702" v2="11712" v3="11713" />
     <triangle v1="11698" v2="11714" v3="11699" />
     <triangle v1="11699" v2="11714" v3="11715" />
     <triangle v1="11699" v2="11715" v3="11716" />
     <triangle v1="11717" v2="11718" v3="11714" />
     <triangle v1="11714" v2="11718" v3="11715" />
     <triangle v1="11719" v2="11720" v3="11690" />
     <triangle v1="11690" v2="11720" v3="11721" />
     <triangle v1="11690" v2="11721" v3="11663" />
     <triangle v1="11722" v2="11723" v3="11719" />
     <triangle v1="11719" v2="11723" v3="11724" />
     <triangle v1="11719" v2="11724" v3="11720" />
     <triangle v1="11720" v2="11724" v3="11725" />
     <triangle v1="11725" v2="11724" v3="11726" />
     <triangle v1="11725" v2="11726" v3="11727" />
     <triangle v1="11727" v2="11726" v3="11728" />
     <triangle v1="11727" v2="11728" v3="11729" />
     <triangle v1="11722" v2="11730" v3="11723" />
     <triangle v1="11731" v2="11732" v3="11729" />
     <triangle v1="11729" v2="11732" v3="11733" />
     <triangle v1="11729" v2="11733" v3="11727" />
     <triangle v1="11720" v2="11734" v3="11721" />
     <triangle v1="11721" v2="11734" v3="11735" />
     <triangle v1="11721" v2="11735" v3="11736" />
     <triangle v1="11735" v2="11734" v3="11737" />
     <triangle v1="11737" v2="11734" v3="11738" />
     <triangle v1="11737" v2="11738" v3="11739" />
     <triangle v1="11739" v2="11738" v3="11740" />
     <triangle v1="11739" v2="11740" v3="11741" />
     <triangle v1="11738" v2="11742" v3="11740" />
     <triangle v1="11740" v2="11742" v3="11743" />
     <triangle v1="11743" v2="11742" v3="11744" />
     <triangle v1="11744" v2="11742" v3="11745" />
     <triangle v1="11744" v2="11745" v3="11746" />
     <triangle v1="11747" v2="11748" v3="11746" />
     <triangle v1="11746" v2="11748" v3="11749" />
     <triangle v1="11746" v2="11749" v3="11744" />
     <triangle v1="11750" v2="11751" v3="11747" />
     <triangle v1="11747" v2="11751" v3="11748" />
     <triangle v1="11752" v2="11753" v3="11741" />
     <triangle v1="11741" v2="11753" v3="11739" />
     <triangle v1="11739" v2="11754" v3="11737" />
     <triangle v1="11737" v2="11754" v3="11755" />
     <triangle v1="11737" v2="11755" v3="11756" />
     <triangle v1="11756" v2="11755" v3="11757" />
     <triangle v1="11758" v2="11759" v3="11736" />
     <triangle v1="11736" v2="11759" v3="11760" />
     <triangle v1="11736" v2="11760" v3="11761" />
     <triangle v1="11761" v2="11760" v3="11762" />
     <triangle v1="11759" v2="11758" v3="11763" />
     <triangle v1="11763" v2="11758" v3="11764" />
     <triangle v1="11763" v2="11764" v3="11765" />
     <triangle v1="11765" v2="11764" v3="11766" />
     <triangle v1="11763" v2="11767" v3="11759" />
     <triangle v1="11759" v2="11767" v3="11768" />
     <triangle v1="11736" v2="11761" v3="11721" />
     <triangle v1="11721" v2="11761" v3="11769" />
     <triangle v1="11721" v2="11769" v3="11770" />
     <triangle v1="11771" v2="11772" v3="11770" />
     <triangle v1="11770" v2="11772" v3="11773" />
     <triangle v1="11770" v2="11773" v3="11721" />
     <triangle v1="11721" v2="11773" v3="11774" />
     <triangle v1="11721" v2="11774" v3="11775" />
     <triangle v1="11775" v2="11774" v3="11776" />
     <triangle v1="11775" v2="11776" v3="11777" />
     <triangle v1="11777" v2="11776" v3="11778" />
     <triangle v1="11777" v2="11778" v3="11779" />
     <triangle v1="11773" v2="11780" v3="11774" />
     <triangle v1="11774" v2="11780" v3="11781" />
     <triangle v1="11781" v2="11780" v3="11782" />
     <triangle v1="11779" v2="11783" v3="11777" />
     <triangle v1="11775" v2="11784" v3="11721" />
     <triangle v1="11721" v2="11784" v3="11785" />
     <triangle v1="11785" v2="11784" v3="11786" />
     <triangle v1="11785" v2="11786" v3="11787" />
     <triangle v1="11787" v2="11786" v3="11788" />
     <triangle v1="11787" v2="11788" v3="11789" />
     <triangle v1="11784" v2="11790" v3="11786" />
     <triangle v1="11788" v2="11786" v3="11791" />
     <triangle v1="11791" v2="11786" v3="11792" />
     <triangle v1="11791" v2="11792" v3="11793" />
     <triangle v1="11789" v2="11794" v3="11787" />
     <triangle v1="11787" v2="11795" v3="11785" />
     <triangle v1="11785" v2="11795" v3="11796" />
     <triangle v1="11785" v2="11796" v3="11797" />
     <triangle v1="11795" v2="11798" v3="11796" />
     <triangle v1="11797" v2="11799" v3="11785" />
     <triangle v1="11785" v2="11799" v3="11800" />
     <triangle v1="11785" v2="11800" v3="11801" />
     <triangle v1="11801" v2="11800" v3="11802" />
     <triangle v1="11801" v2="11802" v3="11803" />
     <triangle v1="11803" v2="11802" v3="11804" />
     <triangle v1="11805" v2="11806" v3="11799" />
     <triangle v1="11799" v2="11806" v3="11807" />
     <triangle v1="11799" v2="11807" v3="11800" />
     <triangle v1="11808" v2="11809" v3="11805" />
     <triangle v1="11805" v2="11809" v3="11810" />
     <triangle v1="11805" v2="11810" v3="11806" />
     <triangle v1="11809" v2="11811" v3="11810" />
     <triangle v1="11810" v2="11811" v3="11812" />
     <triangle v1="11810" v2="11812" v3="11813" />
     <triangle v1="11813" v2="11814" v3="11810" />
     <triangle v1="11810" v2="11814" v3="11815" />
     <triangle v1="11810" v2="11815" v3="11816" />
     <triangle v1="11816" v2="11817" v3="11810" />
     <triangle v1="11810" v2="11817" v3="11818" />
     <triangle v1="11810" v2="11818" v3="11819" />
     <triangle v1="11819" v2="11818" v3="11820" />
     <triangle v1="11819" v2="11820" v3="11821" />
     <triangle v1="11822" v2="11823" v3="11821" />
     <triangle v1="11821" v2="11823" v3="11824" />
     <triangle v1="11821" v2="11824" v3="11819" />
     <triangle v1="11823" v2="11822" v3="11825" />
     <triangle v1="11825" v2="11822" v3="11547" />
     <triangle v1="11825" v2="11547" v3="11826" />
     <triangle v1="11826" v2="11547" v3="11827" />
     <triangle v1="11826" v2="11827" v3="11828" />
     <triangle v1="11551" v2="11548" v3="11829" />
     <triangle v1="11829" v2="11548" v3="11830" />
     <triangle v1="11829" v2="11830" v3="11831" />
     <triangle v1="11831" v2="11830" v3="11832" />
     <triangle v1="11831" v2="11832" v3="11833" />
     <triangle v1="11833" v2="11834" v3="11831" />
     <triangle v1="11831" v2="11834" v3="11835" />
     <triangle v1="11835" v2="11834" v3="11836" />
     <triangle v1="11835" v2="11836" v3="11837" />
     <triangle v1="11837" v2="11838" v3="11835" />
     <triangle v1="11835" v2="11838" v3="11839" />
     <triangle v1="11835" v2="11839" v3="11840" />
     <triangle v1="11841" v2="11842" v3="11840" />
     <triangle v1="11840" v2="11842" v3="11835" />
     <triangle v1="11842" v2="11843" v3="11835" />
     <triangle v1="11835" v2="11843" v3="11844" />
     <triangle v1="11835" v2="11844" v3="11845" />
     <triangle v1="11508" v2="11141" v3="11829" />
     <triangle v1="11829" v2="11141" v3="11149" />
     <triangle v1="11829" v2="11149" v3="11148" />
     <triangle v1="11508" v2="11142" v3="11141" />
     <triangle v1="11148" v2="11146" v3="11829" />
     <triangle v1="11829" v2="11146" v3="11144" />
     <triangle v1="11829" v2="11144" v3="11157" />
     <triangle v1="11829" v2="11157" v3="10813" />
     <triangle v1="10813" v2="11157" v3="11156" />
     <triangle v1="10813" v2="11156" v3="11154" />
     <triangle v1="11154" v2="11152" v3="10813" />
     <triangle v1="10813" v2="11152" v3="11159" />
     <triangle v1="10813" v2="11159" v3="11536" />
     <triangle v1="11536" v2="11159" v3="11539" />
     <triangle v1="11539" v2="11159" v3="11504" />
     <triangle v1="11159" v2="11161" v3="11504" />
     <triangle v1="11191" v2="11199" v3="10809" />
     <triangle v1="10809" v2="11199" v3="11198" />
     <triangle v1="11196" v2="11194" v3="11535" />
     <triangle v1="11535" v2="11194" v3="11261" />
     <triangle v1="11535" v2="11261" v3="11259" />
     <triangle v1="11259" v2="11258" v3="11535" />
     <triangle v1="11535" v2="11258" v3="11846" />
     <triangle v1="11535" v2="11846" v3="11847" />
     <triangle v1="11553" v2="11544" v3="11545" />
     <triangle v1="10813" v2="11542" v3="11829" />
     <triangle v1="11829" v2="11542" v3="11551" />
     <triangle v1="11607" v2="11609" v3="11583" />
     <triangle v1="11583" v2="11609" v3="11823" />
     <triangle v1="11583" v2="11823" v3="11848" />
     <triangle v1="11848" v2="11823" v3="11825" />
     <triangle v1="11455" v2="11557" v3="11547" />
     <triangle v1="11547" v2="11557" v3="11827" />
     <triangle v1="11828" v2="11849" v3="11826" />
     <triangle v1="11826" v2="11849" v3="11850" />
     <triangle v1="11826" v2="11850" v3="11851" />
     <triangle v1="11851" v2="11852" v3="11826" />
     <triangle v1="11848" v2="11581" v3="11583" />
     <triangle v1="11564" v2="11556" v3="11555" />
     <triangle v1="11801" v2="11803" v3="11853" />
     <triangle v1="11853" v2="11803" v3="11854" />
     <triangle v1="11853" v2="11854" v3="11855" />
     <triangle v1="11856" v2="11807" v3="11855" />
     <triangle v1="11855" v2="11807" v3="11806" />
     <triangle v1="11855" v2="11806" v3="11853" />
     <triangle v1="11857" v2="11858" v3="11859" />
     <triangle v1="11859" v2="11858" v3="11860" />
     <triangle v1="11859" v2="11860" v3="11861" />
     <triangle v1="11861" v2="11860" v3="11824" />
     <triangle v1="11861" v2="11824" v3="11823" />
     <triangle v1="11862" v2="11863" v3="11864" />
     <triangle v1="11864" v2="11863" v3="11865" />
     <triangle v1="11864" v2="11865" v3="11638" />
     <triangle v1="11865" v2="11863" v3="11609" />
     <triangle v1="11609" v2="11863" v3="11649" />
     <triangle v1="11648" v2="11866" v3="11644" />
     <triangle v1="11641" v2="11864" v3="11638" />
     <triangle v1="11636" v2="11865" v3="11609" />
     <triangle v1="10783" v2="10787" v3="10786" />
     <triangle v1="10786" v2="10787" v3="10789" />
     <triangle v1="11867" v2="11868" v3="11869" />
     <triangle v1="11869" v2="11868" v3="11870" />
     <triangle v1="11869" v2="11870" v3="11871" />
     <triangle v1="11871" v2="11870" v3="11872" />
     <triangle v1="11871" v2="11872" v3="11873" />
     <triangle v1="11873" v2="11872" v3="11874" />
     <triangle v1="11873" v2="11874" v3="11875" />
     <triangle v1="11875" v2="11874" v3="11876" />
     <triangle v1="11875" v2="11876" v3="11877" />
     <triangle v1="11877" v2="11876" v3="11878" />
     <triangle v1="11877" v2="11878" v3="11879" />
     <triangle v1="11879" v2="11878" v3="11880" />
     <triangle v1="11879" v2="11880" v3="11881" />
     <triangle v1="11881" v2="11880" v3="11882" />
     <triangle v1="11881" v2="11882" v3="11883" />
     <triangle v1="11883" v2="11882" v3="11884" />
     <triangle v1="11883" v2="11884" v3="11885" />
     <triangle v1="11885" v2="11884" v3="11886" />
     <triangle v1="11885" v2="11886" v3="11887" />
     <triangle v1="11887" v2="11886" v3="11888" />
     <triangle v1="11887" v2="11888" v3="11889" />
     <triangle v1="11889" v2="11888" v3="11890" />
     <triangle v1="11889" v2="11890" v3="11891" />
     <triangle v1="11891" v2="11890" v3="11892" />
     <triangle v1="11891" v2="11892" v3="11893" />
     <triangle v1="11893" v2="11892" v3="11894" />
     <triangle v1="11893" v2="11894" v3="11895" />
     <triangle v1="11895" v2="11894" v3="11896" />
     <triangle v1="11895" v2="11896" v3="11897" />
     <triangle v1="11897" v2="11896" v3="11898" />
     <triangle v1="11897" v2="11898" v3="11899" />
     <triangle v1="11899" v2="11898" v3="11900" />
     <triangle v1="11899" v2="11900" v3="11901" />
     <triangle v1="11901" v2="11900" v3="11902" />
     <triangle v1="11901" v2="11902" v3="11903" />
     <triangle v1="11903" v2="11902" v3="11904" />
     <triangle v1="11903" v2="11904" v3="11905" />
     <triangle v1="11905" v2="11904" v3="11906" />
     <triangle v1="11905" v2="11906" v3="11907" />
     <triangle v1="11907" v2="11906" v3="11908" />
     <triangle v1="11907" v2="11908" v3="11909" />
     <triangle v1="11909" v2="11908" v3="11910" />
     <triangle v1="11909" v2="11910" v3="11911" />
     <triangle v1="11911" v2="11910" v3="11912" />
     <triangle v1="11911" v2="11912" v3="11913" />
     <triangle v1="11913" v2="11912" v3="11914" />
     <triangle v1="11913" v2="11914" v3="11867" />
     <triangle v1="11867" v2="11914" v3="11868" />
     <triangle v1="11868" v2="11896" v3="11870" />
     <triangle v1="11870" v2="11896" v3="11894" />
     <triangle v1="11870" v2="11894" v3="11872" />
     <triangle v1="11872" v2="11894" v3="11892" />
     <triangle v1="11872" v2="11892" v3="11874" />
     <triangle v1="11874" v2="11892" v3="11890" />
     <triangle v1="11874" v2="11890" v3="11876" />
     <triangle v1="11876" v2="11890" v3="11888" />
     <triangle v1="11876" v2="11888" v3="11878" />
     <triangle v1="11878" v2="11888" v3="11886" />
     <triangle v1="11878" v2="11886" v3="11880" />
     <triangle v1="11880" v2="11886" v3="11884" />
     <triangle v1="11880" v2="11884" v3="11882" />
     <triangle v1="11896" v2="11868" v3="11898" />
     <triangle v1="11898" v2="11868" v3="11914" />
     <triangle v1="11898" v2="11914" v3="11900" />
     <triangle v1="11900" v2="11914" v3="11912" />
     <triangle v1="11900" v2="11912" v3="11902" />
     <triangle v1="11902" v2="11912" v3="11910" />
     <triangle v1="11902" v2="11910" v3="11904" />
     <triangle v1="11904" v2="11910" v3="11908" />
     <triangle v1="11904" v2="11908" v3="11906" />
     <triangle v1="11513" v2="11794" v3="11511" />
     <triangle v1="11511" v2="11794" v3="11789" />
     <triangle v1="11516" v2="11915" v3="11513" />
     <triangle v1="11513" v2="11915" v3="11794" />
     <triangle v1="11794" v2="11915" v3="11916" />
     <triangle v1="11794" v2="11916" v3="11917" />
     <triangle v1="11915" v2="11918" v3="11916" />
     <triangle v1="11917" v2="11919" v3="11794" />
     <triangle v1="11794" v2="11919" v3="11920" />
     <triangle v1="11794" v2="11920" v3="11787" />
     <triangle v1="11517" v2="11511" v3="11921" />
     <triangle v1="11921" v2="11511" v3="11789" />
     <triangle v1="11921" v2="11789" v3="11922" />
     <triangle v1="11922" v2="11789" v3="11923" />
     <triangle v1="11923" v2="11789" v3="11924" />
     <triangle v1="11924" v2="11789" v3="11925" />
     <triangle v1="11925" v2="11789" v3="11788" />
     <triangle v1="11922" v2="11926" v3="11921" />
     <triangle v1="11516" v2="11515" v3="11915" />
     <triangle v1="11915" v2="11515" v3="11927" />
     <triangle v1="11921" v2="11928" v3="11517" />
     <triangle v1="11517" v2="11928" v3="11518" />
     <triangle v1="11920" v2="11929" v3="11787" />
     <triangle v1="11787" v2="11929" v3="11930" />
     <triangle v1="11787" v2="11930" v3="11931" />
     <triangle v1="11931" v2="11930" v3="11932" />
     <triangle v1="11931" v2="11932" v3="11933" />
     <triangle v1="11933" v2="11932" v3="11934" />
     <triangle v1="11933" v2="11934" v3="11935" />
     <triangle v1="11935" v2="11934" v3="11936" />
     <triangle v1="11936" v2="11934" v3="11937" />
     <triangle v1="11936" v2="11937" v3="11938" />
     <triangle v1="11938" v2="11937" v3="11939" />
     <triangle v1="11938" v2="11939" v3="11940" />
     <triangle v1="11940" v2="11939" v3="11941" />
     <triangle v1="11940" v2="11941" v3="11942" />
     <triangle v1="11942" v2="11941" v3="11943" />
     <triangle v1="11943" v2="11941" v3="11944" />
     <triangle v1="11943" v2="11944" v3="11945" />
     <triangle v1="11945" v2="11944" v3="11946" />
     <triangle v1="11945" v2="11946" v3="11947" />
     <triangle v1="11947" v2="11946" v3="11948" />
     <triangle v1="11947" v2="11948" v3="11949" />
     <triangle v1="11949" v2="11948" v3="11950" />
     <triangle v1="11949" v2="11950" v3="11843" />
     <triangle v1="11843" v2="11950" v3="11844" />
     <triangle v1="11844" v2="11950" v3="11951" />
     <triangle v1="11844" v2="11951" v3="11952" />
     <triangle v1="11952" v2="11951" v3="11953" />
     <triangle v1="11953" v2="11951" v3="11954" />
     <triangle v1="11953" v2="11954" v3="11955" />
     <triangle v1="11955" v2="11954" v3="11956" />
     <triangle v1="11955" v2="11956" v3="11957" />
     <triangle v1="11957" v2="11956" v3="11958" />
     <triangle v1="11957" v2="11958" v3="11959" />
     <triangle v1="11959" v2="11958" v3="11960" />
     <triangle v1="11959" v2="11960" v3="11927" />
     <triangle v1="11927" v2="11960" v3="11961" />
     <triangle v1="11927" v2="11961" v3="11962" />
     <triangle v1="11962" v2="11961" v3="11963" />
     <triangle v1="11962" v2="11963" v3="11964" />
     <triangle v1="11964" v2="11963" v3="11965" />
     <triangle v1="11964" v2="11965" v3="11917" />
     <triangle v1="11917" v2="11965" v3="11919" />
     <triangle v1="11919" v2="11965" v3="11966" />
     <triangle v1="11919" v2="11966" v3="11920" />
     <triangle v1="11920" v2="11966" v3="11929" />
     <triangle v1="11917" v2="11916" v3="11964" />
     <triangle v1="11964" v2="11916" v3="11967" />
     <triangle v1="11964" v2="11967" v3="11962" />
     <triangle v1="11962" v2="11967" v3="11915" />
     <triangle v1="11962" v2="11915" v3="11927" />
     <triangle v1="11916" v2="11918" v3="11967" />
     <triangle v1="11967" v2="11918" v3="11915" />
     <triangle v1="11935" v2="11968" v3="11933" />
     <triangle v1="11933" v2="11968" v3="11969" />
     <triangle v1="11933" v2="11969" v3="11931" />
     <triangle v1="11931" v2="11969" v3="11795" />
     <triangle v1="11931" v2="11795" v3="11787" />
     <triangle v1="11968" v2="11970" v3="11969" />
     <triangle v1="11969" v2="11970" v3="11795" />
     <triangle v1="11930" v2="11929" v3="11971" />
     <triangle v1="11971" v2="11929" v3="11966" />
     <triangle v1="11971" v2="11966" v3="11972" />
     <triangle v1="11972" v2="11966" v3="11965" />
     <triangle v1="11972" v2="11965" v3="11963" />
     <triangle v1="11930" v2="11971" v3="11932" />
     <triangle v1="11932" v2="11971" v3="11973" />
     <triangle v1="11932" v2="11973" v3="11934" />
     <triangle v1="11934" v2="11973" v3="11937" />
     <triangle v1="11973" v2="11971" v3="11972" />
     <triangle v1="11973" v2="11972" v3="11974" />
     <triangle v1="11974" v2="11972" v3="11963" />
     <triangle v1="11974" v2="11963" v3="11961" />
     <triangle v1="11939" v2="11937" v3="11974" />
     <triangle v1="11974" v2="11937" v3="11973" />
     <triangle v1="11939" v2="11974" v3="11961" />
     <triangle v1="11941" v2="11939" v3="11961" />
     <triangle v1="11944" v2="11941" v3="11960" />
     <triangle v1="11960" v2="11941" v3="11961" />
     <triangle v1="11944" v2="11960" v3="11958" />
     <triangle v1="11946" v2="11944" v3="11958" />
     <triangle v1="11946" v2="11958" v3="11956" />
     <triangle v1="11948" v2="11946" v3="11956" />
     <triangle v1="11948" v2="11956" v3="11954" />
     <triangle v1="11950" v2="11948" v3="11954" />
     <triangle v1="11950" v2="11954" v3="11951" />
     <triangle v1="11928" v2="11921" v3="11975" />
     <triangle v1="11975" v2="11921" v3="11926" />
     <triangle v1="11975" v2="11926" v3="11976" />
     <triangle v1="11976" v2="11926" v3="11922" />
     <triangle v1="11976" v2="11922" v3="11977" />
     <triangle v1="11977" v2="11922" v3="11923" />
     <triangle v1="11977" v2="11923" v3="11978" />
     <triangle v1="11978" v2="11923" v3="11924" />
     <triangle v1="11978" v2="11924" v3="11979" />
     <triangle v1="11979" v2="11924" v3="11925" />
     <triangle v1="11979" v2="11925" v3="11788" />
     <triangle v1="11788" v2="11791" v3="11979" />
     <triangle v1="11979" v2="11791" v3="11980" />
     <triangle v1="11979" v2="11980" v3="11978" />
     <triangle v1="11978" v2="11980" v3="11981" />
     <triangle v1="11978" v2="11981" v3="11977" />
     <triangle v1="11977" v2="11981" v3="11982" />
     <triangle v1="11977" v2="11982" v3="11976" />
     <triangle v1="11976" v2="11982" v3="11983" />
     <triangle v1="11976" v2="11983" v3="11975" />
     <triangle v1="11975" v2="11983" v3="11984" />
     <triangle v1="11975" v2="11984" v3="11928" />
     <triangle v1="11928" v2="11984" v3="11985" />
     <triangle v1="11928" v2="11985" v3="11986" />
     <triangle v1="11986" v2="11985" v3="11987" />
     <triangle v1="11986" v2="11987" v3="11988" />
     <triangle v1="11988" v2="11987" v3="11989" />
     <triangle v1="11988" v2="11989" v3="11990" />
     <triangle v1="11990" v2="11989" v3="11991" />
     <triangle v1="11990" v2="11991" v3="11992" />
     <triangle v1="11992" v2="11991" v3="11993" />
     <triangle v1="11992" v2="11993" v3="11994" />
     <triangle v1="11994" v2="11993" v3="11995" />
     <triangle v1="11994" v2="11995" v3="11996" />
     <triangle v1="11996" v2="11995" v3="11997" />
     <triangle v1="11996" v2="11997" v3="11998" />
     <triangle v1="11791" v2="11999" v3="11980" />
     <triangle v1="11980" v2="11999" v3="12000" />
     <triangle v1="11980" v2="12000" v3="12001" />
     <triangle v1="11980" v2="12001" v3="11981" />
     <triangle v1="11981" v2="12001" v3="12002" />
     <triangle v1="11981" v2="12002" v3="11982" />
     <triangle v1="11982" v2="12002" v3="12003" />
     <triangle v1="11982" v2="12003" v3="12004" />
     <triangle v1="11982" v2="12004" v3="11983" />
     <triangle v1="11983" v2="12004" v3="12005" />
     <triangle v1="11983" v2="12005" v3="11984" />
     <triangle v1="11984" v2="12005" v3="12006" />
     <triangle v1="11984" v2="12006" v3="11985" />
     <triangle v1="11985" v2="12006" v3="12007" />
     <triangle v1="11985" v2="12007" v3="12008" />
     <triangle v1="11985" v2="12008" v3="11987" />
     <triangle v1="11987" v2="12008" v3="12009" />
     <triangle v1="11987" v2="12009" v3="11989" />
     <triangle v1="11989" v2="12009" v3="12010" />
     <triangle v1="11989" v2="12010" v3="11991" />
     <triangle v1="11991" v2="12010" v3="12011" />
     <triangle v1="11991" v2="12011" v3="12012" />
     <triangle v1="11991" v2="12012" v3="11993" />
     <triangle v1="11993" v2="12012" v3="12013" />
     <triangle v1="11993" v2="12013" v3="11995" />
     <triangle v1="11995" v2="12013" v3="12014" />
     <triangle v1="11995" v2="12014" v3="11997" />
     <triangle v1="11528" v2="11529" v3="12015" />
     <triangle v1="12015" v2="11529" v3="12016" />
     <triangle v1="12016" v2="11529" v3="11784" />
     <triangle v1="11784" v2="11529" v3="11790" />
     <triangle v1="12015" v2="12016" v3="12017" />
     <triangle v1="12017" v2="12016" v3="12018" />
     <triangle v1="12018" v2="11775" v3="12017" />
     <triangle v1="12017" v2="11775" v3="11777" />
     <triangle v1="12016" v2="11784" v3="12018" />
     <triangle v1="12018" v2="11784" v3="11775" />
     <triangle v1="11528" v2="12015" v3="11532" />
     <triangle v1="11532" v2="12015" v3="12017" />
     <triangle v1="11532" v2="12017" v3="11777" />
     <triangle v1="11777" v2="11783" v3="11532" />
     <triangle v1="11220" v2="11221" v3="11222" />
     <triangle v1="11222" v2="11221" v3="11224" />
     <triangle v1="11783" v2="12019" v3="11532" />
     <triangle v1="11532" v2="12019" v3="12020" />
     <triangle v1="11532" v2="12020" v3="12021" />
     <triangle v1="11779" v2="12022" v3="11783" />
     <triangle v1="11783" v2="12022" v3="12019" />
     <triangle v1="12021" v2="12023" v3="11532" />
     <triangle v1="11532" v2="12023" v3="12024" />
     <triangle v1="11532" v2="12024" v3="11533" />
     <triangle v1="11533" v2="12024" v3="12025" />
     <triangle v1="11533" v2="12025" v3="12026" />
     <triangle v1="12026" v2="12027" v3="11533" />
     <triangle v1="11533" v2="12027" v3="11751" />
     <triangle v1="11751" v2="12027" v3="12028" />
     <triangle v1="11751" v2="12028" v3="12029" />
     <triangle v1="12029" v2="11748" v3="11751" />
     <triangle v1="12030" v2="12031" v3="12032" />
     <triangle v1="12032" v2="12031" v3="11673" />
     <triangle v1="12032" v2="11673" v3="12033" />
     <triangle v1="12033" v2="11673" v3="12034" />
     <triangle v1="12034" v2="11673" v3="12035" />
     <triangle v1="12035" v2="11673" v3="11672" />
     <triangle v1="12033" v2="12036" v3="12032" />
     <triangle v1="12032" v2="12036" v3="12037" />
     <triangle v1="12032" v2="12037" v3="12038" />
     <triangle v1="12038" v2="12039" v3="12032" />
     <triangle v1="12032" v2="12039" v3="12040" />
     <triangle v1="12032" v2="12040" v3="12041" />
     <triangle v1="12041" v2="12040" v3="12042" />
     <triangle v1="12041" v2="12042" v3="12043" />
     <triangle v1="11673" v2="12031" v3="11671" />
     <triangle v1="11671" v2="12031" v3="12044" />
     <triangle v1="12045" v2="12046" v3="12047" />
     <triangle v1="12047" v2="12046" v3="12048" />
     <triangle v1="12047" v2="12048" v3="12049" />
     <triangle v1="12049" v2="12050" v3="12047" />
     <triangle v1="12050" v2="12049" v3="12051" />
     <triangle v1="12051" v2="12049" v3="12052" />
     <triangle v1="12053" v2="12054" v3="12055" />
     <triangle v1="12055" v2="12054" v3="12044" />
     <triangle v1="12044" v2="12054" v3="11671" />
     <triangle v1="11671" v2="12054" v3="11677" />
     <triangle v1="12030" v2="12032" v3="12055" />
     <triangle v1="12055" v2="12032" v3="12053" />
     <triangle v1="12056" v2="12057" v3="12051" />
     <triangle v1="12051" v2="12057" v3="12058" />
     <triangle v1="12051" v2="12058" v3="12036" />
     <triangle v1="12059" v2="12060" v3="12057" />
     <triangle v1="12057" v2="12060" v3="12058" />
     <triangle v1="12051" v2="12036" v3="12050" />
     <triangle v1="12050" v2="12036" v3="12033" />
     <triangle v1="12050" v2="12033" v3="12047" />
     <triangle v1="12061" v2="12062" v3="12059" />
     <triangle v1="12059" v2="12062" v3="12060" />
     <triangle v1="12061" v2="12063" v3="12062" />
     <triangle v1="12062" v2="12063" v3="12064" />
     <triangle v1="12062" v2="12064" v3="12065" />
     <triangle v1="12064" v2="12063" v3="12035" />
     <triangle v1="12035" v2="12063" v3="12046" />
     <triangle v1="12035" v2="12046" v3="12034" />
     <triangle v1="12034" v2="12046" v3="12045" />
     <triangle v1="12065" v2="12066" v3="12062" />
     <triangle v1="12067" v2="12056" v3="12052" />
     <triangle v1="12052" v2="12056" v3="12051" />
     <triangle v1="12048" v2="12046" v3="12068" />
     <triangle v1="12068" v2="12046" v3="12063" />
     <triangle v1="12057" v2="12069" v3="12059" />
     <triangle v1="12059" v2="12069" v3="12068" />
     <triangle v1="12059" v2="12068" v3="12063" />
     <triangle v1="12063" v2="12061" v3="12059" />
     <triangle v1="12056" v2="12067" v3="12057" />
     <triangle v1="12057" v2="12067" v3="12069" />
     <triangle v1="12070" v2="11762" v3="12071" />
     <triangle v1="12071" v2="11762" v3="12072" />
     <triangle v1="12072" v2="11762" v3="12073" />
     <triangle v1="12073" v2="11762" v3="11760" />
     <triangle v1="11759" v2="12074" v3="11760" />
     <triangle v1="11760" v2="12074" v3="12073" />
     <triangle v1="12074" v2="12075" v3="12073" />
     <triangle v1="12073" v2="12075" v3="12072" />
     <triangle v1="12075" v2="12076" v3="12072" />
     <triangle v1="12072" v2="12076" v3="12071" />
     <triangle v1="12077" v2="12076" v3="11768" />
     <triangle v1="11768" v2="12076" v3="12075" />
     <triangle v1="11768" v2="12075" v3="12074" />
     <triangle v1="12074" v2="11759" v3="11768" />
     <triangle v1="12070" v2="12071" v3="12078" />
     <triangle v1="12078" v2="12071" v3="12079" />
     <triangle v1="12079" v2="12071" v3="12076" />
     <triangle v1="12079" v2="12076" v3="12080" />
     <triangle v1="12080" v2="12076" v3="12081" />
     <triangle v1="12080" v2="12081" v3="12082" />
     <triangle v1="12076" v2="12077" v3="12081" />
     <triangle v1="12081" v2="12077" v3="12083" />
     <triangle v1="11768" v2="11767" v3="12077" />
     <triangle v1="12077" v2="11767" v3="12083" />
     <triangle v1="12070" v2="12078" v3="11762" />
     <triangle v1="11762" v2="12078" v3="11761" />
     <triangle v1="11863" v2="12084" v3="11649" />
     <triangle v1="11649" v2="12084" v3="12085" />
     <triangle v1="11863" v2="11862" v3="12084" />
     <triangle v1="12084" v2="11862" v3="12086" />
     <triangle v1="12086" v2="11862" v3="12087" />
     <triangle v1="12087" v2="11862" v3="12088" />
     <triangle v1="12089" v2="12085" v3="12086" />
     <triangle v1="12086" v2="12085" v3="12084" />
     <triangle v1="11649" v2="12085" v3="11648" />
     <triangle v1="11648" v2="12085" v3="12089" />
     <triangle v1="11648" v2="12089" v3="11866" />
     <triangle v1="11866" v2="12089" v3="12086" />
     <triangle v1="11866" v2="12086" v3="12087" />
     <triangle v1="12087" v2="12090" v3="11866" />
     <triangle v1="11866" v2="12090" v3="11644" />
     <triangle v1="11644" v2="12090" v3="12091" />
     <triangle v1="12092" v2="12093" v3="12094" />
     <triangle v1="12094" v2="12093" v3="12095" />
     <triangle v1="11635" v2="12093" v3="11636" />
     <triangle v1="11636" v2="12093" v3="12092" />
     <triangle v1="12095" v2="12093" v3="11638" />
     <triangle v1="11638" v2="12093" v3="11635" />
     <triangle v1="11865" v2="12094" v3="11638" />
     <triangle v1="11638" v2="12094" v3="12095" />
     <triangle v1="12092" v2="12094" v3="11636" />
     <triangle v1="11636" v2="12094" v3="11865" />
     <triangle v1="12088" v2="12096" v3="12087" />
     <triangle v1="12087" v2="12096" v3="12097" />
     <triangle v1="12087" v2="12097" v3="12091" />
     <triangle v1="12091" v2="12090" v3="12087" />
     <triangle v1="11641" v2="12097" v3="11864" />
     <triangle v1="11864" v2="12097" v3="12096" />
     <triangle v1="11644" v2="12091" v3="11641" />
     <triangle v1="11641" v2="12091" v3="12097" />
     <triangle v1="12088" v2="11862" v3="12096" />
     <triangle v1="12096" v2="11862" v3="11864" />
     <triangle v1="12098" v2="11861" v3="12099" />
     <triangle v1="12099" v2="11861" v3="11823" />
     <triangle v1="12100" v2="12101" v3="12099" />
     <triangle v1="12099" v2="12101" v3="12098" />
     <triangle v1="12101" v2="11859" v3="12098" />
     <triangle v1="12098" v2="11859" v3="11861" />
     <triangle v1="11859" v2="12101" v3="11857" />
     <triangle v1="11857" v2="12101" v3="12100" />
     <triangle v1="12102" v2="12103" v3="12104" />
     <triangle v1="12104" v2="12103" v3="12105" />
     <triangle v1="12103" v2="11801" v3="12105" />
     <triangle v1="12105" v2="11801" v3="11853" />
     <triangle v1="12104" v2="11860" v3="12102" />
     <triangle v1="12102" v2="11860" v3="11858" />
     <triangle v1="12106" v2="11856" v3="12107" />
     <triangle v1="12107" v2="11856" v3="12108" />
     <triangle v1="12108" v2="11856" v3="12109" />
     <triangle v1="12109" v2="11856" v3="11855" />
     <triangle v1="11854" v2="12110" v3="11855" />
     <triangle v1="11855" v2="12110" v3="12109" />
     <triangle v1="12111" v2="12108" v3="12110" />
     <triangle v1="12110" v2="12108" v3="12109" />
     <triangle v1="12112" v2="12107" v3="11804" />
     <triangle v1="11804" v2="12107" v3="12108" />
     <triangle v1="11804" v2="12108" v3="12111" />
     <triangle v1="12111" v2="11803" v3="11804" />
     <triangle v1="11803" v2="12111" v3="11854" />
     <triangle v1="11854" v2="12111" v3="12110" />
     <triangle v1="12112" v2="11804" v3="12113" />
     <triangle v1="12113" v2="11804" v3="11802" />
     <triangle v1="12112" v2="12113" v3="12107" />
     <triangle v1="12107" v2="12113" v3="12114" />
     <triangle v1="12107" v2="12114" v3="12115" />
     <triangle v1="12115" v2="12106" v3="12107" />
     <triangle v1="11856" v2="12106" v3="11807" />
     <triangle v1="11807" v2="12106" v3="12115" />
     <triangle v1="11800" v2="12114" v3="11802" />
     <triangle v1="11802" v2="12114" v3="12113" />
     <triangle v1="11807" v2="12115" v3="11800" />
     <triangle v1="11800" v2="12115" v3="12114" />
     <triangle v1="12058" v2="12116" v3="12036" />
     <triangle v1="12036" v2="12116" v3="12117" />
     <triangle v1="12036" v2="12117" v3="12118" />
     <triangle v1="12118" v2="12117" v3="12119" />
     <triangle v1="12118" v2="12119" v3="11666" />
     <triangle v1="12058" v2="12120" v3="12116" />
     <triangle v1="12116" v2="12120" v3="12121" />
     <triangle v1="12116" v2="12121" v3="12122" />
     <triangle v1="12122" v2="12121" v3="12123" />
     <triangle v1="12122" v2="12123" v3="12124" />
     <triangle v1="12124" v2="12123" v3="12125" />
     <triangle v1="12125" v2="12123" v3="12126" />
     <triangle v1="12125" v2="12126" v3="12127" />
     <triangle v1="12127" v2="12126" v3="12128" />
     <triangle v1="12127" v2="12128" v3="12129" />
     <triangle v1="12129" v2="12128" v3="12130" />
     <triangle v1="12129" v2="12130" v3="12131" />
     <triangle v1="12131" v2="12130" v3="12132" />
     <triangle v1="12131" v2="12132" v3="12133" />
     <triangle v1="12133" v2="12132" v3="12134" />
     <triangle v1="12133" v2="12134" v3="12135" />
     <triangle v1="12135" v2="12134" v3="12136" />
     <triangle v1="12135" v2="12136" v3="12137" />
     <triangle v1="12137" v2="12136" v3="12138" />
     <triangle v1="12137" v2="12138" v3="12139" />
     <triangle v1="12139" v2="12138" v3="12140" />
     <triangle v1="12139" v2="12140" v3="11667" />
     <triangle v1="11667" v2="12140" v3="12141" />
     <triangle v1="11667" v2="12141" v3="12142" />
     <triangle v1="12142" v2="12141" v3="12143" />
     <triangle v1="12142" v2="12143" v3="12144" />
     <triangle v1="12144" v2="12143" v3="12145" />
     <triangle v1="12144" v2="12145" v3="12146" />
     <triangle v1="12146" v2="12145" v3="12147" />
     <triangle v1="12146" v2="12147" v3="12148" />
     <triangle v1="12148" v2="12147" v3="12149" />
     <triangle v1="12148" v2="12149" v3="12150" />
     <triangle v1="12150" v2="12149" v3="12151" />
     <triangle v1="12150" v2="12151" v3="12152" />
     <triangle v1="12152" v2="12151" v3="12153" />
     <triangle v1="12152" v2="12153" v3="12154" />
     <triangle v1="12154" v2="12153" v3="12155" />
     <triangle v1="12154" v2="12155" v3="12156" />
     <triangle v1="12156" v2="12155" v3="12157" />
     <triangle v1="12156" v2="12157" v3="12158" />
     <triangle v1="12158" v2="12157" v3="12159" />
     <triangle v1="12158" v2="12159" v3="12160" />
     <triangle v1="12160" v2="12159" v3="12161" />
     <triangle v1="12160" v2="12161" v3="12162" />
     <triangle v1="12162" v2="12161" v3="12163" />
     <triangle v1="12162" v2="12163" v3="11666" />
     <triangle v1="11666" v2="12163" v3="12118" />
     <triangle v1="12120" v2="12164" v3="12121" />
     <triangle v1="12121" v2="12164" v3="12165" />
     <triangle v1="12121" v2="12165" v3="12123" />
     <triangle v1="12123" v2="12165" v3="12126" />
     <triangle v1="12164" v2="12166" v3="12165" />
     <triangle v1="12165" v2="12166" v3="12167" />
     <triangle v1="12165" v2="12167" v3="12126" />
     <triangle v1="12126" v2="12167" v3="12128" />
     <triangle v1="12166" v2="12168" v3="12167" />
     <triangle v1="12167" v2="12168" v3="12169" />
     <triangle v1="12167" v2="12169" v3="12128" />
     <triangle v1="12128" v2="12169" v3="12130" />
     <triangle v1="12168" v2="12170" v3="12169" />
     <triangle v1="12169" v2="12170" v3="12171" />
     <triangle v1="12169" v2="12171" v3="12130" />
     <triangle v1="12130" v2="12171" v3="12132" />
     <triangle v1="12170" v2="12172" v3="12171" />
     <triangle v1="12171" v2="12172" v3="12173" />
     <triangle v1="12171" v2="12173" v3="12132" />
     <triangle v1="12132" v2="12173" v3="12134" />
     <triangle v1="12174" v2="12175" v3="12172" />
     <triangle v1="12172" v2="12175" v3="12176" />
     <triangle v1="12172" v2="12176" v3="12173" />
     <triangle v1="12173" v2="12176" v3="12177" />
     <triangle v1="12173" v2="12177" v3="12134" />
     <triangle v1="12134" v2="12177" v3="12136" />
     <triangle v1="12178" v2="12179" v3="12174" />
     <triangle v1="12174" v2="12179" v3="12180" />
     <triangle v1="12174" v2="12180" v3="12181" />
     <triangle v1="12181" v2="12180" v3="12182" />
     <triangle v1="12181" v2="12182" v3="12183" />
     <triangle v1="12183" v2="12182" v3="12184" />
     <triangle v1="12183" v2="12184" v3="12185" />
     <triangle v1="12179" v2="12178" v3="12186" />
     <triangle v1="12186" v2="12178" v3="12187" />
     <triangle v1="12186" v2="12187" v3="12188" />
     <triangle v1="12188" v2="12187" v3="12189" />
     <triangle v1="12188" v2="12189" v3="12190" />
     <triangle v1="12190" v2="12189" v3="12191" />
     <triangle v1="12190" v2="12191" v3="12192" />
     <triangle v1="12192" v2="12191" v3="12193" />
     <triangle v1="12192" v2="12193" v3="11658" />
     <triangle v1="12192" v2="11658" v3="12194" />
     <triangle v1="12194" v2="11658" v3="11661" />
     <triangle v1="12194" v2="11661" v3="12195" />
     <triangle v1="12194" v2="12195" v3="12196" />
     <triangle v1="12196" v2="12195" v3="12197" />
     <triangle v1="12196" v2="12197" v3="12198" />
     <triangle v1="12198" v2="12197" v3="12199" />
     <triangle v1="12198" v2="12199" v3="12200" />
     <triangle v1="12200" v2="12199" v3="12201" />
     <triangle v1="12200" v2="12201" v3="12202" />
     <triangle v1="12202" v2="12201" v3="12203" />
     <triangle v1="12202" v2="12203" v3="12182" />
     <triangle v1="12182" v2="12203" v3="12184" />
     <triangle v1="12183" v2="12185" v3="12204" />
     <triangle v1="12204" v2="12185" v3="12205" />
     <triangle v1="12204" v2="12205" v3="12206" />
     <triangle v1="12206" v2="12205" v3="12207" />
     <triangle v1="12206" v2="12207" v3="12208" />
     <triangle v1="12208" v2="12207" v3="12209" />
     <triangle v1="12208" v2="12209" v3="12210" />
     <triangle v1="12210" v2="12209" v3="12211" />
     <triangle v1="12211" v2="12209" v3="12212" />
     <triangle v1="12211" v2="12212" v3="12213" />
     <triangle v1="12213" v2="12212" v3="12214" />
     <triangle v1="12214" v2="12212" v3="12215" />
     <triangle v1="12214" v2="12215" v3="12216" />
     <triangle v1="12216" v2="12215" v3="12217" />
     <triangle v1="12206" v2="12218" v3="12204" />
     <triangle v1="12204" v2="12218" v3="12219" />
     <triangle v1="12204" v2="12219" v3="12183" />
     <triangle v1="12183" v2="12219" v3="12181" />
     <triangle v1="12219" v2="12218" v3="12220" />
     <triangle v1="12220" v2="12218" v3="12221" />
     <triangle v1="12220" v2="12221" v3="12222" />
     <triangle v1="12222" v2="12221" v3="12223" />
     <triangle v1="12222" v2="12223" v3="12224" />
     <triangle v1="12224" v2="12223" v3="12225" />
     <triangle v1="12224" v2="12225" v3="12226" />
     <triangle v1="12226" v2="12225" v3="12227" />
     <triangle v1="12228" v2="12229" v3="12226" />
     <triangle v1="12226" v2="12229" v3="12230" />
     <triangle v1="12226" v2="12230" v3="12231" />
     <triangle v1="12231" v2="12230" v3="12141" />
     <triangle v1="12231" v2="12141" v3="12140" />
     <triangle v1="12229" v2="12228" v3="12232" />
     <triangle v1="12232" v2="12228" v3="12233" />
     <triangle v1="12232" v2="12233" v3="12234" />
     <triangle v1="12234" v2="12233" v3="12235" />
     <triangle v1="12234" v2="12235" v3="12236" />
     <triangle v1="12236" v2="12235" v3="12237" />
     <triangle v1="12236" v2="12237" v3="12238" />
     <triangle v1="12238" v2="12237" v3="12239" />
     <triangle v1="12238" v2="12239" v3="12240" />
     <triangle v1="12240" v2="12043" v3="12238" />
     <triangle v1="12238" v2="12043" v3="12151" />
     <triangle v1="12238" v2="12151" v3="12236" />
     <triangle v1="12236" v2="12151" v3="12149" />
     <triangle v1="12236" v2="12149" v3="12234" />
     <triangle v1="12234" v2="12149" v3="12147" />
     <triangle v1="12234" v2="12147" v3="12232" />
     <triangle v1="12232" v2="12147" v3="12145" />
     <triangle v1="12232" v2="12145" v3="12229" />
     <triangle v1="12229" v2="12145" v3="12143" />
     <triangle v1="12229" v2="12143" v3="12230" />
     <triangle v1="12230" v2="12143" v3="12141" />
     <triangle v1="12042" v2="12155" v3="12043" />
     <triangle v1="12043" v2="12155" v3="12153" />
     <triangle v1="12043" v2="12153" v3="12151" />
     <triangle v1="12155" v2="12042" v3="12157" />
     <triangle v1="12157" v2="12042" v3="12040" />
     <triangle v1="12157" v2="12040" v3="12159" />
     <triangle v1="12159" v2="12040" v3="12039" />
     <triangle v1="12159" v2="12039" v3="12161" />
     <triangle v1="12161" v2="12039" v3="12038" />
     <triangle v1="12161" v2="12038" v3="12163" />
     <triangle v1="12163" v2="12038" v3="12037" />
     <triangle v1="12163" v2="12037" v3="12118" />
     <triangle v1="12118" v2="12037" v3="12036" />
     <triangle v1="12124" v2="12241" v3="12122" />
     <triangle v1="12122" v2="12241" v3="12117" />
     <triangle v1="12122" v2="12117" v3="12116" />
     <triangle v1="12241" v2="12119" v3="12117" />
     <triangle v1="12175" v2="12174" v3="12181" />
     <triangle v1="12175" v2="12181" v3="12242" />
     <triangle v1="12242" v2="12181" v3="12219" />
     <triangle v1="12242" v2="12219" v3="12243" />
     <triangle v1="12243" v2="12219" v3="12220" />
     <triangle v1="12243" v2="12220" v3="12244" />
     <triangle v1="12244" v2="12220" v3="12222" />
     <triangle v1="12244" v2="12222" v3="12245" />
     <triangle v1="12245" v2="12222" v3="12224" />
     <triangle v1="12245" v2="12224" v3="12226" />
     <triangle v1="12176" v2="12175" v3="12246" />
     <triangle v1="12246" v2="12175" v3="12242" />
     <triangle v1="12246" v2="12242" v3="12247" />
     <triangle v1="12247" v2="12242" v3="12243" />
     <triangle v1="12247" v2="12243" v3="12248" />
     <triangle v1="12248" v2="12243" v3="12244" />
     <triangle v1="12248" v2="12244" v3="12249" />
     <triangle v1="12249" v2="12244" v3="12245" />
     <triangle v1="12249" v2="12245" v3="12226" />
     <triangle v1="12202" v2="12182" v3="12180" />
     <triangle v1="12202" v2="12180" v3="12179" />
     <triangle v1="12200" v2="12202" v3="12179" />
     <triangle v1="12200" v2="12179" v3="12186" />
     <triangle v1="12198" v2="12200" v3="12186" />
     <triangle v1="12198" v2="12186" v3="12188" />
     <triangle v1="12196" v2="12198" v3="12188" />
     <triangle v1="12196" v2="12188" v3="12190" />
     <triangle v1="12194" v2="12196" v3="12190" />
     <triangle v1="12194" v2="12190" v3="12192" />
     <triangle v1="12176" v2="12246" v3="12177" />
     <triangle v1="12177" v2="12246" v3="12250" />
     <triangle v1="12177" v2="12250" v3="12136" />
     <triangle v1="12136" v2="12250" v3="12138" />
     <triangle v1="12250" v2="12246" v3="12247" />
     <triangle v1="12250" v2="12247" v3="12251" />
     <triangle v1="12251" v2="12247" v3="12248" />
     <triangle v1="12251" v2="12248" v3="12231" />
     <triangle v1="12231" v2="12248" v3="12249" />
     <triangle v1="12231" v2="12249" v3="12226" />
     <triangle v1="12140" v2="12138" v3="12251" />
     <triangle v1="12251" v2="12138" v3="12250" />
     <triangle v1="12140" v2="12251" v3="12231" />
     <triangle v1="12252" v2="11363" v3="12253" />
     <triangle v1="12253" v2="11363" v3="11365" />
     <triangle v1="12253" v2="11365" v3="12254" />
     <triangle v1="12254" v2="11365" v3="12255" />
     <triangle v1="12254" v2="12255" v3="12256" />
     <triangle v1="12256" v2="12255" v3="12257" />
     <triangle v1="12256" v2="12257" v3="12258" />
     <triangle v1="12258" v2="12257" v3="12259" />
     <triangle v1="12258" v2="12259" v3="12260" />
     <triangle v1="12260" v2="12259" v3="12261" />
     <triangle v1="12260" v2="12261" v3="12262" />
     <triangle v1="12262" v2="12261" v3="12263" />
     <triangle v1="12262" v2="12263" v3="12264" />
     <triangle v1="12264" v2="12263" v3="12265" />
     <triangle v1="12264" v2="12265" v3="12266" />
     <triangle v1="12266" v2="12265" v3="12267" />
     <triangle v1="12266" v2="12267" v3="12268" />
     <triangle v1="12268" v2="12267" v3="12269" />
     <triangle v1="12268" v2="12269" v3="12270" />
     <triangle v1="12270" v2="12269" v3="12271" />
     <triangle v1="12270" v2="12271" v3="12272" />
     <triangle v1="12272" v2="12271" v3="12273" />
     <triangle v1="12272" v2="12273" v3="12274" />
     <triangle v1="12274" v2="12273" v3="12275" />
     <triangle v1="12274" v2="12275" v3="11371" />
     <triangle v1="11371" v2="12275" v3="11372" />
     <triangle v1="12262" v2="12264" v3="12276" />
     <triangle v1="12276" v2="12264" v3="12277" />
     <triangle v1="12276" v2="12277" v3="12278" />
     <triangle v1="12276" v2="12278" v3="12279" />
     <triangle v1="12279" v2="12278" v3="12280" />
     <triangle v1="12279" v2="12280" v3="12281" />
     <triangle v1="12281" v2="12280" v3="12282" />
     <triangle v1="12281" v2="12282" v3="12283" />
     <triangle v1="12283" v2="12282" v3="12284" />
     <triangle v1="12283" v2="12284" v3="12253" />
     <triangle v1="12253" v2="12284" v3="12252" />
     <triangle v1="12283" v2="12253" v3="12254" />
     <triangle v1="12283" v2="12254" v3="12256" />
     <triangle v1="12281" v2="12283" v3="12256" />
     <triangle v1="12281" v2="12256" v3="12258" />
     <triangle v1="12279" v2="12281" v3="12258" />
     <triangle v1="12279" v2="12258" v3="12260" />
     <triangle v1="12276" v2="12279" v3="12260" />
     <triangle v1="12276" v2="12260" v3="12262" />
     <triangle v1="11666" v2="12119" v3="11667" />
     <triangle v1="11667" v2="12119" v3="12139" />
     <triangle v1="12139" v2="12119" v3="12137" />
     <triangle v1="12137" v2="12119" v3="12241" />
     <triangle v1="12137" v2="12241" v3="12135" />
     <triangle v1="12135" v2="12241" v3="12124" />
     <triangle v1="12135" v2="12124" v3="12133" />
     <triangle v1="12133" v2="12124" v3="12125" />
     <triangle v1="12133" v2="12125" v3="12131" />
     <triangle v1="12131" v2="12125" v3="12127" />
     <triangle v1="12131" v2="12127" v3="12129" />
     <triangle v1="10807" v2="10808" v3="11347" />
     <triangle v1="11347" v2="10808" v3="12285" />
     <triangle v1="12286" v2="12287" v3="12277" />
     <triangle v1="12277" v2="12287" v3="11356" />
     <triangle v1="12277" v2="11356" v3="12280" />
     <triangle v1="12280" v2="11356" v3="12282" />
     <triangle v1="12282" v2="11356" v3="12284" />
     <triangle v1="12284" v2="11356" v3="12252" />
     <triangle v1="12252" v2="11356" v3="11363" />
     <triangle v1="12280" v2="12278" v3="12277" />
     <triangle v1="12227" v2="12225" v3="12288" />
     <triangle v1="12288" v2="12225" v3="12289" />
     <triangle v1="12289" v2="12225" v3="12223" />
     <triangle v1="12289" v2="12223" v3="12221" />
     <triangle v1="12221" v2="12218" v3="12289" />
     <triangle v1="12289" v2="12218" v3="12290" />
     <triangle v1="12289" v2="12290" v3="12291" />
     <triangle v1="12218" v2="12206" v3="12290" />
     <triangle v1="12290" v2="12206" v3="12292" />
     <triangle v1="12290" v2="12292" v3="12293" />
     <triangle v1="12293" v2="12292" v3="12294" />
     <triangle v1="12292" v2="12206" v3="12295" />
     <triangle v1="12295" v2="12206" v3="12208" />
     <triangle v1="12295" v2="12208" v3="12210" />
     <triangle v1="12210" v2="12211" v3="12295" />
     <triangle v1="12295" v2="12211" v3="12296" />
     <triangle v1="12296" v2="12211" v3="12213" />
     <triangle v1="12296" v2="12213" v3="12214" />
     <triangle v1="12214" v2="12216" v3="12296" />
     <triangle v1="12296" v2="12216" v3="12217" />
     <triangle v1="12295" v2="12297" v3="12292" />
     <triangle v1="12215" v2="12212" v3="12298" />
     <triangle v1="12298" v2="12212" v3="12299" />
     <triangle v1="12299" v2="12212" v3="12209" />
     <triangle v1="12299" v2="12209" v3="12207" />
     <triangle v1="12299" v2="12207" v3="12292" />
     <triangle v1="12292" v2="12207" v3="12205" />
     <triangle v1="12292" v2="12205" v3="12185" />
     <triangle v1="12292" v2="12185" v3="12300" />
     <triangle v1="12300" v2="12185" v3="12184" />
     <triangle v1="12300" v2="12184" v3="12301" />
     <triangle v1="12301" v2="12184" v3="12302" />
     <triangle v1="12302" v2="12184" v3="12203" />
     <triangle v1="12302" v2="12203" v3="12201" />
     <triangle v1="12201" v2="12199" v3="12302" />
     <triangle v1="12302" v2="12199" v3="12197" />
     <triangle v1="12302" v2="12197" v3="11660" />
     <triangle v1="11660" v2="12197" v3="12195" />
     <triangle v1="11660" v2="12195" v3="11661" />
     <triangle v1="12303" v2="12304" v3="12301" />
     <triangle v1="12301" v2="12304" v3="12305" />
     <triangle v1="12301" v2="12305" v3="12300" />
     <triangle v1="12303" v2="12306" v3="12304" />
     <triangle v1="12300" v2="12307" v3="12292" />
     <triangle v1="12292" v2="12307" v3="12294" />
     <triangle v1="12292" v2="12297" v3="12299" />
     <triangle v1="12217" v2="12215" v3="12296" />
     <triangle v1="12296" v2="12215" v3="12298" />
     <triangle v1="11658" v2="12193" v3="11659" />
     <triangle v1="11659" v2="12193" v3="12191" />
     <triangle v1="11659" v2="12191" v3="12189" />
     <triangle v1="11659" v2="12189" v3="12064" />
     <triangle v1="12064" v2="12189" v3="12187" />
     <triangle v1="12064" v2="12187" v3="12178" />
     <triangle v1="12174" v2="12065" v3="12178" />
     <triangle v1="12178" v2="12065" v3="12064" />
     <triangle v1="12064" v2="12308" v3="11659" />
     <triangle v1="11358" v2="11360" v3="12309" />
     <triangle v1="12309" v2="11360" v3="12310" />
     <triangle v1="12309" v2="12310" v3="12311" />
     <triangle v1="12309" v2="12311" v3="12312" />
     <triangle v1="12312" v2="12311" v3="12313" />
     <triangle v1="12312" v2="12313" v3="12314" />
     <triangle v1="12314" v2="12313" v3="12315" />
     <triangle v1="12314" v2="12315" v3="12316" />
     <triangle v1="12316" v2="12315" v3="12317" />
     <triangle v1="12316" v2="12317" v3="12318" />
     <triangle v1="12318" v2="12317" v3="12319" />
     <triangle v1="12320" v2="12321" v3="12322" />
     <triangle v1="12322" v2="12321" v3="12323" />
     <triangle v1="12322" v2="12323" v3="12324" />
     <triangle v1="12324" v2="12323" v3="12325" />
     <triangle v1="12324" v2="12325" v3="12322" />
     <triangle v1="12326" v2="12327" v3="12321" />
     <triangle v1="12321" v2="12327" v3="12328" />
     <triangle v1="12321" v2="12328" v3="12323" />
     <triangle v1="12323" v2="12328" v3="12329" />
     <triangle v1="12323" v2="12329" v3="12330" />
     <triangle v1="12330" v2="12329" v3="12331" />
     <triangle v1="12330" v2="12331" v3="12332" />
     <triangle v1="12332" v2="12331" v3="11678" />
     <triangle v1="12332" v2="11678" v3="12333" />
     <triangle v1="12327" v2="12326" v3="12334" />
     <triangle v1="12334" v2="12326" v3="12335" />
     <triangle v1="12334" v2="12335" v3="12336" />
     <triangle v1="12336" v2="12335" v3="12337" />
     <triangle v1="12336" v2="12337" v3="12338" />
     <triangle v1="12338" v2="12337" v3="12339" />
     <triangle v1="12338" v2="12339" v3="12340" />
     <triangle v1="12340" v2="12339" v3="12341" />
     <triangle v1="12340" v2="12341" v3="12342" />
     <triangle v1="12342" v2="12341" v3="12343" />
     <triangle v1="12342" v2="12343" v3="12344" />
     <triangle v1="12344" v2="12343" v3="12345" />
     <triangle v1="12344" v2="12345" v3="12346" />
     <triangle v1="12346" v2="12345" v3="12347" />
     <triangle v1="12346" v2="12347" v3="12348" />
     <triangle v1="12348" v2="12347" v3="12349" />
     <triangle v1="12348" v2="12349" v3="12350" />
     <triangle v1="12350" v2="12349" v3="12351" />
     <triangle v1="12350" v2="12351" v3="12352" />
     <triangle v1="12352" v2="12351" v3="12353" />
     <triangle v1="12352" v2="12353" v3="12354" />
     <triangle v1="12354" v2="12353" v3="12355" />
     <triangle v1="12354" v2="12355" v3="12356" />
     <triangle v1="12356" v2="12355" v3="12357" />
     <triangle v1="12356" v2="12357" v3="12358" />
     <triangle v1="12358" v2="12357" v3="12359" />
     <triangle v1="12358" v2="12359" v3="12356" />
     <triangle v1="12356" v2="12359" v3="12360" />
     <triangle v1="12356" v2="12360" v3="12361" />
     <triangle v1="12361" v2="12360" v3="12362" />
     <triangle v1="12361" v2="12362" v3="12363" />
     <triangle v1="12363" v2="12362" v3="12364" />
     <triangle v1="12363" v2="12364" v3="12365" />
     <triangle v1="12365" v2="12364" v3="12366" />
     <triangle v1="12366" v2="12364" v3="12367" />
     <triangle v1="12366" v2="12367" v3="12368" />
     <triangle v1="12368" v2="12367" v3="12369" />
     <triangle v1="12368" v2="12369" v3="12370" />
     <triangle v1="12370" v2="12369" v3="12371" />
     <triangle v1="12370" v2="12371" v3="12372" />
     <triangle v1="12372" v2="12371" v3="12373" />
     <triangle v1="12372" v2="12373" v3="12374" />
     <triangle v1="12374" v2="12373" v3="12375" />
     <triangle v1="12374" v2="12375" v3="12376" />
     <triangle v1="12376" v2="12375" v3="12377" />
     <triangle v1="12376" v2="12377" v3="12333" />
     <triangle v1="12333" v2="12377" v3="12332" />
     <triangle v1="12355" v2="12378" v3="12357" />
     <triangle v1="12360" v2="12359" v3="12379" />
     <triangle v1="12379" v2="12359" v3="12380" />
     <triangle v1="12379" v2="12380" v3="12360" />
     <triangle v1="12360" v2="12380" v3="12381" />
     <triangle v1="12360" v2="12381" v3="12362" />
     <triangle v1="12362" v2="12381" v3="12382" />
     <triangle v1="12362" v2="12382" v3="12364" />
     <triangle v1="12364" v2="12382" v3="12367" />
     <triangle v1="12383" v2="12384" v3="12380" />
     <triangle v1="12380" v2="12384" v3="12385" />
     <triangle v1="12380" v2="12385" v3="12381" />
     <triangle v1="12381" v2="12385" v3="12386" />
     <triangle v1="12381" v2="12386" v3="12382" />
     <triangle v1="12382" v2="12386" v3="12387" />
     <triangle v1="12382" v2="12387" v3="12367" />
     <triangle v1="12367" v2="12387" v3="12369" />
     <triangle v1="12384" v2="12383" v3="12388" />
     <triangle v1="12388" v2="12383" v3="12293" />
     <triangle v1="12388" v2="12293" v3="12389" />
     <triangle v1="12389" v2="12293" v3="12390" />
     <triangle v1="12389" v2="12390" v3="12307" />
     <triangle v1="12307" v2="12390" v3="12294" />
     <triangle v1="12294" v2="12390" v3="12293" />
     <triangle v1="12300" v2="12391" v3="12307" />
     <triangle v1="12307" v2="12391" v3="12392" />
     <triangle v1="12307" v2="12392" v3="12389" />
     <triangle v1="12389" v2="12392" v3="12393" />
     <triangle v1="12389" v2="12393" v3="12394" />
     <triangle v1="12394" v2="12393" v3="12395" />
     <triangle v1="12394" v2="12395" v3="12396" />
     <triangle v1="12396" v2="12395" v3="12397" />
     <triangle v1="12396" v2="12397" v3="12386" />
     <triangle v1="12386" v2="12397" v3="12387" />
     <triangle v1="12305" v2="12398" v3="12300" />
     <triangle v1="12300" v2="12398" v3="12399" />
     <triangle v1="12300" v2="12399" v3="12392" />
     <triangle v1="12392" v2="12399" v3="12400" />
     <triangle v1="12392" v2="12400" v3="12393" />
     <triangle v1="12393" v2="12400" v3="12401" />
     <triangle v1="12393" v2="12401" v3="12395" />
     <triangle v1="12395" v2="12401" v3="12402" />
     <triangle v1="12395" v2="12402" v3="12397" />
     <triangle v1="12397" v2="12402" v3="12403" />
     <triangle v1="12397" v2="12403" v3="12387" />
     <triangle v1="12387" v2="12403" v3="12369" />
     <triangle v1="12304" v2="12404" v3="12305" />
     <triangle v1="12305" v2="12404" v3="12405" />
     <triangle v1="12305" v2="12405" v3="12399" />
     <triangle v1="12399" v2="12405" v3="12406" />
     <triangle v1="12399" v2="12406" v3="12400" />
     <triangle v1="12400" v2="12406" v3="12407" />
     <triangle v1="12400" v2="12407" v3="12401" />
     <triangle v1="12401" v2="12407" v3="12408" />
     <triangle v1="12401" v2="12408" v3="12402" />
     <triangle v1="12402" v2="12408" v3="12409" />
     <triangle v1="12402" v2="12409" v3="12403" />
     <triangle v1="12403" v2="12409" v3="12371" />
     <triangle v1="12403" v2="12371" v3="12369" />
     <triangle v1="12306" v2="12410" v3="12304" />
     <triangle v1="12304" v2="12410" v3="12411" />
     <triangle v1="12304" v2="12411" v3="12405" />
     <triangle v1="12405" v2="12411" v3="12412" />
     <triangle v1="12405" v2="12412" v3="12406" />
     <triangle v1="12406" v2="12412" v3="12413" />
     <triangle v1="12406" v2="12413" v3="12407" />
     <triangle v1="12407" v2="12413" v3="12414" />
     <triangle v1="12407" v2="12414" v3="12408" />
     <triangle v1="12408" v2="12414" v3="12415" />
     <triangle v1="12408" v2="12415" v3="12409" />
     <triangle v1="12409" v2="12415" v3="12373" />
     <triangle v1="12409" v2="12373" v3="12371" />
     <triangle v1="12306" v2="12416" v3="12410" />
     <triangle v1="12410" v2="12416" v3="12411" />
     <triangle v1="12417" v2="12418" v3="12416" />
     <triangle v1="12416" v2="12418" v3="12419" />
     <triangle v1="12416" v2="12419" v3="12411" />
     <triangle v1="12411" v2="12419" v3="12420" />
     <triangle v1="12411" v2="12420" v3="12412" />
     <triangle v1="12412" v2="12420" v3="12421" />
     <triangle v1="12412" v2="12421" v3="12413" />
     <triangle v1="12413" v2="12421" v3="12422" />
     <triangle v1="12413" v2="12422" v3="12414" />
     <triangle v1="12414" v2="12422" v3="12423" />
     <triangle v1="12414" v2="12423" v3="12415" />
     <triangle v1="12415" v2="12423" v3="12375" />
     <triangle v1="12415" v2="12375" v3="12373" />
     <triangle v1="12418" v2="12417" v3="12419" />
     <triangle v1="12419" v2="12417" v3="12424" />
     <triangle v1="12419" v2="12424" v3="12420" />
     <triangle v1="12420" v2="12424" v3="12421" />
     <triangle v1="12325" v2="12425" v3="12424" />
     <triangle v1="12424" v2="12425" v3="12426" />
     <triangle v1="12424" v2="12426" v3="12422" />
     <triangle v1="12422" v2="12426" v3="12427" />
     <triangle v1="12422" v2="12427" v3="12423" />
     <triangle v1="12423" v2="12427" v3="12377" />
     <triangle v1="12423" v2="12377" v3="12375" />
     <triangle v1="12428" v2="12429" v3="11668" />
     <triangle v1="11668" v2="12429" v3="12430" />
     <triangle v1="11668" v2="12430" v3="12431" />
     <triangle v1="12431" v2="12430" v3="12432" />
     <triangle v1="12431" v2="12432" v3="12433" />
     <triangle v1="12433" v2="12432" v3="12434" />
     <triangle v1="12433" v2="12434" v3="12435" />
     <triangle v1="12435" v2="12434" v3="12363" />
     <triangle v1="12435" v2="12363" v3="12365" />
     <triangle v1="12429" v2="12428" v3="12436" />
     <triangle v1="12436" v2="12428" v3="12437" />
     <triangle v1="12436" v2="12437" v3="12438" />
     <triangle v1="12438" v2="12437" v3="12439" />
     <triangle v1="12438" v2="12439" v3="12440" />
     <triangle v1="12440" v2="12439" v3="12441" />
     <triangle v1="12440" v2="12441" v3="12442" />
     <triangle v1="12442" v2="12441" v3="12443" />
     <triangle v1="12442" v2="12443" v3="12444" />
     <triangle v1="12444" v2="12443" v3="12445" />
     <triangle v1="12444" v2="12445" v3="12446" />
     <triangle v1="12446" v2="12445" v3="12447" />
     <triangle v1="12446" v2="12447" v3="12448" />
     <triangle v1="12448" v2="12447" v3="12449" />
     <triangle v1="12448" v2="12449" v3="12450" />
     <triangle v1="12450" v2="12449" v3="12451" />
     <triangle v1="12450" v2="12451" v3="12452" />
     <triangle v1="12452" v2="12451" v3="12453" />
     <triangle v1="12452" v2="12453" v3="12454" />
     <triangle v1="12454" v2="12453" v3="12455" />
     <triangle v1="12454" v2="12455" v3="12331" />
     <triangle v1="12331" v2="12455" v3="11678" />
     <triangle v1="12331" v2="12329" v3="12454" />
     <triangle v1="12454" v2="12329" v3="12456" />
     <triangle v1="12454" v2="12456" v3="12452" />
     <triangle v1="12452" v2="12456" v3="12457" />
     <triangle v1="12452" v2="12457" v3="12450" />
     <triangle v1="12450" v2="12457" v3="12458" />
     <triangle v1="12450" v2="12458" v3="12448" />
     <triangle v1="12448" v2="12458" v3="12459" />
     <triangle v1="12448" v2="12459" v3="12446" />
     <triangle v1="12446" v2="12459" v3="12460" />
     <triangle v1="12446" v2="12460" v3="12444" />
     <triangle v1="12444" v2="12460" v3="12461" />
     <triangle v1="12444" v2="12461" v3="12442" />
     <triangle v1="12442" v2="12461" v3="12462" />
     <triangle v1="12442" v2="12462" v3="12440" />
     <triangle v1="12440" v2="12462" v3="12463" />
     <triangle v1="12440" v2="12463" v3="12438" />
     <triangle v1="12438" v2="12463" v3="12464" />
     <triangle v1="12438" v2="12464" v3="12436" />
     <triangle v1="12436" v2="12464" v3="12465" />
     <triangle v1="12436" v2="12465" v3="12429" />
     <triangle v1="12429" v2="12465" v3="12466" />
     <triangle v1="12429" v2="12466" v3="12430" />
     <triangle v1="12430" v2="12466" v3="12467" />
     <triangle v1="12430" v2="12467" v3="12432" />
     <triangle v1="12432" v2="12467" v3="12468" />
     <triangle v1="12432" v2="12468" v3="12434" />
     <triangle v1="12434" v2="12468" v3="12361" />
     <triangle v1="12434" v2="12361" v3="12363" />
     <triangle v1="12329" v2="12328" v3="12456" />
     <triangle v1="12456" v2="12328" v3="12327" />
     <triangle v1="12456" v2="12327" v3="12457" />
     <triangle v1="12457" v2="12327" v3="12334" />
     <triangle v1="12457" v2="12334" v3="12458" />
     <triangle v1="12458" v2="12334" v3="12336" />
     <triangle v1="12458" v2="12336" v3="12459" />
     <triangle v1="12459" v2="12336" v3="12338" />
     <triangle v1="12459" v2="12338" v3="12460" />
     <triangle v1="12460" v2="12338" v3="12340" />
     <triangle v1="12460" v2="12340" v3="12461" />
     <triangle v1="12461" v2="12340" v3="12342" />
     <triangle v1="12461" v2="12342" v3="12462" />
     <triangle v1="12462" v2="12342" v3="12344" />
     <triangle v1="12462" v2="12344" v3="12463" />
     <triangle v1="12463" v2="12344" v3="12346" />
     <triangle v1="12463" v2="12346" v3="12464" />
     <triangle v1="12464" v2="12346" v3="12348" />
     <triangle v1="12464" v2="12348" v3="12465" />
     <triangle v1="12465" v2="12348" v3="12350" />
     <triangle v1="12465" v2="12350" v3="12466" />
     <triangle v1="12466" v2="12350" v3="12352" />
     <triangle v1="12466" v2="12352" v3="12467" />
     <triangle v1="12467" v2="12352" v3="12354" />
     <triangle v1="12467" v2="12354" v3="12468" />
     <triangle v1="12468" v2="12354" v3="12356" />
     <triangle v1="12468" v2="12356" v3="12361" />
     <triangle v1="12377" v2="12427" v3="12332" />
     <triangle v1="12332" v2="12427" v3="12330" />
     <triangle v1="12427" v2="12426" v3="12330" />
     <triangle v1="12330" v2="12426" v3="12323" />
     <triangle v1="12389" v2="12394" v3="12388" />
     <triangle v1="12388" v2="12394" v3="12384" />
     <triangle v1="12394" v2="12396" v3="12384" />
     <triangle v1="12384" v2="12396" v3="12385" />
     <triangle v1="12396" v2="12386" v3="12385" />
     <triangle v1="12300" v2="12392" v3="12391" />
     <triangle v1="12305" v2="12399" v3="12398" />
     <triangle v1="12304" v2="12405" v3="12404" />
     <triangle v1="12424" v2="12422" v3="12421" />
     <triangle v1="12323" v2="12426" v3="12325" />
     <triangle v1="12325" v2="12426" v3="12425" />
     <triangle v1="11364" v2="11358" v3="12469" />
     <triangle v1="12469" v2="11358" v3="12470" />
     <triangle v1="12469" v2="12470" v3="12471" />
     <triangle v1="12471" v2="12470" v3="12472" />
     <triangle v1="12471" v2="12472" v3="12473" />
     <triangle v1="12473" v2="12472" v3="12474" />
     <triangle v1="12473" v2="12474" v3="12475" />
     <triangle v1="12475" v2="12474" v3="12476" />
     <triangle v1="12475" v2="12476" v3="12477" />
     <triangle v1="12477" v2="12476" v3="12478" />
     <triangle v1="12477" v2="12478" v3="12479" />
     <triangle v1="12479" v2="12478" v3="12480" />
     <triangle v1="12479" v2="12480" v3="12481" />
     <triangle v1="12481" v2="12480" v3="12482" />
     <triangle v1="12481" v2="12482" v3="12483" />
     <triangle v1="12483" v2="12482" v3="12484" />
     <triangle v1="12483" v2="12484" v3="12485" />
     <triangle v1="12485" v2="12484" v3="12486" />
     <triangle v1="12485" v2="12486" v3="12487" />
     <triangle v1="12487" v2="12486" v3="12488" />
     <triangle v1="12487" v2="12488" v3="12489" />
     <triangle v1="12489" v2="12488" v3="12490" />
     <triangle v1="12489" v2="12490" v3="12491" />
     <triangle v1="12491" v2="12490" v3="11362" />
     <triangle v1="12491" v2="11362" v3="12492" />
     <triangle v1="12309" v2="12493" v3="11358" />
     <triangle v1="11358" v2="12493" v3="12494" />
     <triangle v1="11358" v2="12494" v3="12470" />
     <triangle v1="12470" v2="12494" v3="12472" />
     <triangle v1="12493" v2="12309" v3="12495" />
     <triangle v1="12495" v2="12309" v3="12312" />
     <triangle v1="12495" v2="12312" v3="12496" />
     <triangle v1="12496" v2="12312" v3="12314" />
     <triangle v1="12496" v2="12314" v3="12497" />
     <triangle v1="12497" v2="12314" v3="12316" />
     <triangle v1="12497" v2="12316" v3="12498" />
     <triangle v1="12498" v2="12316" v3="12318" />
     <triangle v1="12498" v2="12318" v3="12499" />
     <triangle v1="12499" v2="12318" v3="12319" />
     <triangle v1="12499" v2="12319" v3="12500" />
     <triangle v1="12500" v2="12319" v3="12317" />
     <triangle v1="12500" v2="12317" v3="12501" />
     <triangle v1="12501" v2="12317" v3="12315" />
     <triangle v1="12501" v2="12315" v3="12502" />
     <triangle v1="12502" v2="12315" v3="12313" />
     <triangle v1="12502" v2="12313" v3="12503" />
     <triangle v1="12503" v2="12313" v3="12311" />
     <triangle v1="12503" v2="12311" v3="12504" />
     <triangle v1="12504" v2="12311" v3="12310" />
     <triangle v1="12504" v2="12310" v3="11360" />
     <triangle v1="11362" v2="12505" v3="11360" />
     <triangle v1="11360" v2="12505" v3="12506" />
     <triangle v1="11360" v2="12506" v3="12504" />
     <triangle v1="12504" v2="12506" v3="12503" />
     <triangle v1="12492" v2="12507" v3="12491" />
     <triangle v1="12491" v2="12507" v3="12508" />
     <triangle v1="12491" v2="12508" v3="12509" />
     <triangle v1="12491" v2="12509" v3="12510" />
     <triangle v1="12510" v2="12509" v3="12511" />
     <triangle v1="12510" v2="12511" v3="12487" />
     <triangle v1="12487" v2="12511" v3="12512" />
     <triangle v1="12494" v2="12493" v3="12513" />
     <triangle v1="12513" v2="12493" v3="12495" />
     <triangle v1="12513" v2="12495" v3="12514" />
     <triangle v1="12514" v2="12495" v3="12496" />
     <triangle v1="12514" v2="12496" v3="12515" />
     <triangle v1="12515" v2="12496" v3="12497" />
     <triangle v1="12515" v2="12497" v3="12516" />
     <triangle v1="12516" v2="12497" v3="12498" />
     <triangle v1="12516" v2="12498" v3="12517" />
     <triangle v1="12517" v2="12498" v3="12499" />
     <triangle v1="12517" v2="12499" v3="12518" />
     <triangle v1="12518" v2="12499" v3="12500" />
     <triangle v1="12518" v2="12500" v3="12519" />
     <triangle v1="12519" v2="12500" v3="12501" />
     <triangle v1="12519" v2="12501" v3="12520" />
     <triangle v1="12520" v2="12501" v3="12502" />
     <triangle v1="12520" v2="12502" v3="12521" />
     <triangle v1="12521" v2="12502" v3="12503" />
     <triangle v1="12521" v2="12503" v3="12506" />
     <triangle v1="12474" v2="12472" v3="12513" />
     <triangle v1="12513" v2="12472" v3="12494" />
     <triangle v1="12474" v2="12513" v3="12514" />
     <triangle v1="12476" v2="12474" v3="12514" />
     <triangle v1="12476" v2="12514" v3="12515" />
     <triangle v1="12478" v2="12476" v3="12515" />
     <triangle v1="12478" v2="12515" v3="12516" />
     <triangle v1="12480" v2="12478" v3="12516" />
     <triangle v1="12480" v2="12516" v3="12517" />
     <triangle v1="12482" v2="12480" v3="12517" />
     <triangle v1="12482" v2="12517" v3="12518" />
     <triangle v1="12484" v2="12482" v3="12518" />
     <triangle v1="12484" v2="12518" v3="12519" />
     <triangle v1="12486" v2="12484" v3="12519" />
     <triangle v1="12486" v2="12519" v3="12520" />
     <triangle v1="12488" v2="12486" v3="12520" />
     <triangle v1="12488" v2="12520" v3="12521" />
     <triangle v1="12510" v2="12487" v3="12489" />
     <triangle v1="12506" v2="12505" v3="12521" />
     <triangle v1="12521" v2="12505" v3="12488" />
     <triangle v1="12491" v2="12510" v3="12489" />
     <triangle v1="11362" v2="12490" v3="12505" />
     <triangle v1="12505" v2="12490" v3="12488" />
     <triangle v1="11668" v2="12431" v3="11678" />
     <triangle v1="11678" v2="12431" v3="12333" />
     <triangle v1="12333" v2="12431" v3="12376" />
     <triangle v1="12376" v2="12431" v3="12433" />
     <triangle v1="12376" v2="12433" v3="12374" />
     <triangle v1="12374" v2="12433" v3="12435" />
     <triangle v1="12374" v2="12435" v3="12372" />
     <triangle v1="12372" v2="12435" v3="12365" />
     <triangle v1="12372" v2="12365" v3="12370" />
     <triangle v1="12370" v2="12365" v3="12366" />
     <triangle v1="12370" v2="12366" v3="12368" />
     <triangle v1="11372" v2="12275" v3="11367" />
     <triangle v1="11367" v2="12275" v3="12273" />
     <triangle v1="11367" v2="12273" v3="12271" />
     <triangle v1="11367" v2="12271" v3="12522" />
     <triangle v1="12522" v2="12271" v3="12269" />
     <triangle v1="12522" v2="12269" v3="12267" />
     <triangle v1="12267" v2="12265" v3="12522" />
     <triangle v1="12522" v2="12265" v3="12523" />
     <triangle v1="12523" v2="12265" v3="12479" />
     <triangle v1="12523" v2="12479" v3="12481" />
     <triangle v1="12265" v2="12263" v3="12479" />
     <triangle v1="12479" v2="12263" v3="12477" />
     <triangle v1="12477" v2="12263" v3="12261" />
     <triangle v1="12477" v2="12261" v3="12475" />
     <triangle v1="12475" v2="12261" v3="12259" />
     <triangle v1="12475" v2="12259" v3="12473" />
     <triangle v1="12473" v2="12259" v3="12257" />
     <triangle v1="12473" v2="12257" v3="12471" />
     <triangle v1="12471" v2="12257" v3="12255" />
     <triangle v1="12471" v2="12255" v3="12469" />
     <triangle v1="12469" v2="12255" v3="11365" />
     <triangle v1="12469" v2="11365" v3="11364" />
     <triangle v1="12481" v2="12483" v3="12523" />
     <triangle v1="12523" v2="12483" v3="12485" />
     <triangle v1="12523" v2="12485" v3="12487" />
     <triangle v1="12512" v2="12524" v3="12487" />
     <triangle v1="12487" v2="12524" v3="12523" />
     <triangle v1="12523" v2="12524" v3="12301" />
     <triangle v1="12301" v2="12524" v3="12303" />
     <triangle v1="12524" v2="12512" v3="12525" />
     <triangle v1="12525" v2="12512" v3="12511" />
     <triangle v1="12525" v2="12511" v3="12526" />
     <triangle v1="12526" v2="12511" v3="12509" />
     <triangle v1="12526" v2="12509" v3="12527" />
     <triangle v1="12527" v2="12509" v3="12508" />
     <triangle v1="12527" v2="12508" v3="12528" />
     <triangle v1="12528" v2="12508" v3="12507" />
     <triangle v1="12528" v2="12507" v3="12529" />
     <triangle v1="12529" v2="12507" v3="12492" />
     <triangle v1="12529" v2="12492" v3="12530" />
     <triangle v1="12530" v2="12492" v3="11362" />
     <triangle v1="12530" v2="11362" v3="11361" />
     <triangle v1="12525" v2="12531" v3="12524" />
     <triangle v1="12306" v2="12303" v3="12416" />
     <triangle v1="12416" v2="12303" v3="12532" />
     <triangle v1="12532" v2="12303" v3="12524" />
     <triangle v1="12532" v2="12524" v3="12531" />
     <triangle v1="12416" v2="12532" v3="12417" />
     <triangle v1="12417" v2="12532" v3="12533" />
     <triangle v1="12293" v2="12383" v3="12290" />
     <triangle v1="12290" v2="12383" v3="12291" />
     <triangle v1="12534" v2="12424" v3="12535" />
     <triangle v1="12535" v2="12424" v3="12417" />
     <triangle v1="12535" v2="12417" v3="12533" />
     <triangle v1="12533" v2="12536" v3="12535" />
     <triangle v1="12383" v2="12380" v3="12291" />
     <triangle v1="12291" v2="12380" v3="12537" />
     <triangle v1="12291" v2="12537" v3="12289" />
     <triangle v1="12320" v2="12322" v3="12538" />
     <triangle v1="12538" v2="12322" v3="12534" />
     <triangle v1="12534" v2="12322" v3="12325" />
     <triangle v1="12534" v2="12325" v3="12424" />
     <triangle v1="12380" v2="12359" v3="12537" />
     <triangle v1="12537" v2="12359" v3="12357" />
     <triangle v1="12537" v2="12357" v3="12539" />
     <triangle v1="12539" v2="12357" v3="12378" />
     <triangle v1="12240" v2="12239" v3="12540" />
     <triangle v1="12540" v2="12239" v3="12345" />
     <triangle v1="12540" v2="12345" v3="12343" />
     <triangle v1="12345" v2="12239" v3="12347" />
     <triangle v1="12347" v2="12239" v3="12237" />
     <triangle v1="12347" v2="12237" v3="12349" />
     <triangle v1="12349" v2="12237" v3="12235" />
     <triangle v1="12349" v2="12235" v3="12351" />
     <triangle v1="12351" v2="12235" v3="12233" />
     <triangle v1="12351" v2="12233" v3="12353" />
     <triangle v1="12353" v2="12233" v3="12228" />
     <triangle v1="12353" v2="12228" v3="12355" />
     <triangle v1="12355" v2="12228" v3="12226" />
     <triangle v1="12540" v2="12343" v3="12541" />
     <triangle v1="12541" v2="12343" v3="12341" />
     <triangle v1="12541" v2="12341" v3="12339" />
     <triangle v1="12339" v2="12337" v3="12541" />
     <triangle v1="12541" v2="12337" v3="12335" />
     <triangle v1="12541" v2="12335" v3="12542" />
     <triangle v1="12542" v2="12335" v3="12326" />
     <triangle v1="12542" v2="12326" v3="12321" />
     <triangle v1="12321" v2="12320" v3="12542" />
     <triangle v1="12542" v2="12320" v3="12538" />
     <triangle v1="12355" v2="12226" v3="12539" />
     <triangle v1="12539" v2="12226" v3="12227" />
     <triangle v1="12539" v2="12227" v3="12288" />
     <triangle v1="12539" v2="12378" v3="12355" />
     <triangle v1="11359" v2="12543" v3="12544" />
     <triangle v1="12544" v2="12543" v3="12545" />
     <triangle v1="12545" v2="12543" v3="12546" />
     <triangle v1="12546" v2="12543" v3="12547" />
     <triangle v1="12547" v2="12543" v3="12548" />
     <triangle v1="12548" v2="12543" v3="12549" />
     <triangle v1="12549" v2="12543" v3="12550" />
     <triangle v1="12550" v2="12543" v3="12551" />
     <triangle v1="12551" v2="12543" v3="12552" />
     <triangle v1="12552" v2="12543" v3="12553" />
     <triangle v1="12553" v2="12543" v3="12554" />
     <triangle v1="12554" v2="12543" v3="12555" />
     <triangle v1="12555" v2="12543" v3="12556" />
     <triangle v1="12556" v2="12543" v3="12557" />
     <triangle v1="12557" v2="12543" v3="12558" />
     <triangle v1="12558" v2="12543" v3="12559" />
     <triangle v1="12559" v2="12543" v3="12560" />
     <triangle v1="12560" v2="12543" v3="12561" />
     <triangle v1="12562" v2="12563" v3="12564" />
     <triangle v1="12564" v2="12563" v3="12565" />
     <triangle v1="12564" v2="12565" v3="12566" />
     <triangle v1="12566" v2="12565" v3="12567" />
     <triangle v1="12566" v2="12567" v3="12568" />
     <triangle v1="12568" v2="12567" v3="12569" />
     <triangle v1="12568" v2="12569" v3="11679" />
     <triangle v1="12563" v2="12562" v3="12570" />
     <triangle v1="12570" v2="12562" v3="12571" />
     <triangle v1="12570" v2="12571" v3="12572" />
     <triangle v1="12572" v2="12571" v3="12573" />
     <triangle v1="12572" v2="12573" v3="12574" />
     <triangle v1="12574" v2="12573" v3="12575" />
     <triangle v1="12574" v2="12575" v3="12576" />
     <triangle v1="12576" v2="12575" v3="12577" />
     <triangle v1="12576" v2="12577" v3="12578" />
     <triangle v1="12578" v2="12577" v3="12579" />
     <triangle v1="12578" v2="12579" v3="12580" />
     <triangle v1="12580" v2="12579" v3="12581" />
     <triangle v1="12580" v2="12581" v3="12582" />
     <triangle v1="12582" v2="12581" v3="12583" />
     <triangle v1="12582" v2="12583" v3="12584" />
     <triangle v1="12584" v2="12583" v3="12585" />
     <triangle v1="12584" v2="12585" v3="12586" />
     <triangle v1="12586" v2="12585" v3="12587" />
     <triangle v1="12586" v2="12587" v3="12588" />
     <triangle v1="12588" v2="12587" v3="12589" />
     <triangle v1="12588" v2="12589" v3="12590" />
     <triangle v1="12588" v2="12590" v3="12591" />
     <triangle v1="12591" v2="12590" v3="12592" />
     <triangle v1="12591" v2="12592" v3="12593" />
     <triangle v1="12593" v2="12592" v3="12594" />
     <triangle v1="12593" v2="12594" v3="11680" />
     <triangle v1="11680" v2="12594" v3="12595" />
     <triangle v1="12595" v2="12594" v3="12596" />
     <triangle v1="12595" v2="12596" v3="12597" />
     <triangle v1="12597" v2="12596" v3="12598" />
     <triangle v1="12597" v2="12598" v3="12599" />
     <triangle v1="12599" v2="12598" v3="12600" />
     <triangle v1="12599" v2="12600" v3="12601" />
     <triangle v1="12601" v2="12600" v3="12602" />
     <triangle v1="12601" v2="12602" v3="12603" />
     <triangle v1="12603" v2="12602" v3="12604" />
     <triangle v1="12603" v2="12604" v3="12605" />
     <triangle v1="12605" v2="12604" v3="12606" />
     <triangle v1="12605" v2="12606" v3="12607" />
     <triangle v1="12607" v2="12606" v3="12608" />
     <triangle v1="12607" v2="12608" v3="12609" />
     <triangle v1="12609" v2="12608" v3="12610" />
     <triangle v1="12609" v2="12610" v3="12611" />
     <triangle v1="12611" v2="12610" v3="12612" />
     <triangle v1="12611" v2="12612" v3="12613" />
     <triangle v1="12613" v2="12612" v3="12614" />
     <triangle v1="12613" v2="12614" v3="12615" />
     <triangle v1="12615" v2="12614" v3="12616" />
     <triangle v1="12615" v2="12616" v3="11679" />
     <triangle v1="11679" v2="12616" v3="12568" />
     <triangle v1="12594" v2="12592" v3="12596" />
     <triangle v1="12596" v2="12592" v3="12617" />
     <triangle v1="12596" v2="12617" v3="12598" />
     <triangle v1="12598" v2="12617" v3="12618" />
     <triangle v1="12598" v2="12618" v3="12600" />
     <triangle v1="12600" v2="12618" v3="12619" />
     <triangle v1="12600" v2="12619" v3="12602" />
     <triangle v1="12602" v2="12619" v3="12620" />
     <triangle v1="12602" v2="12620" v3="12604" />
     <triangle v1="12604" v2="12620" v3="12621" />
     <triangle v1="12604" v2="12621" v3="12606" />
     <triangle v1="12606" v2="12621" v3="12622" />
     <triangle v1="12606" v2="12622" v3="12608" />
     <triangle v1="12608" v2="12622" v3="12623" />
     <triangle v1="12608" v2="12623" v3="12610" />
     <triangle v1="12610" v2="12623" v3="12624" />
     <triangle v1="12610" v2="12624" v3="12612" />
     <triangle v1="12612" v2="12624" v3="12625" />
     <triangle v1="12612" v2="12625" v3="12614" />
     <triangle v1="12614" v2="12625" v3="12626" />
     <triangle v1="12614" v2="12626" v3="12616" />
     <triangle v1="12616" v2="12626" v3="12627" />
     <triangle v1="12616" v2="12627" v3="12568" />
     <triangle v1="12568" v2="12627" v3="12566" />
     <triangle v1="11680" v2="12628" v3="12593" />
     <triangle v1="12593" v2="12628" v3="12629" />
     <triangle v1="12593" v2="12629" v3="12630" />
     <triangle v1="12630" v2="12629" v3="12631" />
     <triangle v1="12630" v2="12631" v3="12584" />
     <triangle v1="12584" v2="12631" v3="12582" />
     <triangle v1="12628" v2="12632" v3="12629" />
     <triangle v1="12629" v2="12632" v3="12633" />
     <triangle v1="12629" v2="12633" v3="12631" />
     <triangle v1="12631" v2="12633" v3="12634" />
     <triangle v1="12631" v2="12634" v3="12582" />
     <triangle v1="12582" v2="12634" v3="12580" />
     <triangle v1="12632" v2="12635" v3="12633" />
     <triangle v1="12633" v2="12635" v3="12636" />
     <triangle v1="12633" v2="12636" v3="12634" />
     <triangle v1="12634" v2="12636" v3="12637" />
     <triangle v1="12634" v2="12637" v3="12580" />
     <triangle v1="12580" v2="12637" v3="12578" />
     <triangle v1="12635" v2="12638" v3="12636" />
     <triangle v1="12636" v2="12638" v3="12639" />
     <triangle v1="12636" v2="12639" v3="12637" />
     <triangle v1="12637" v2="12639" v3="12640" />
     <triangle v1="12637" v2="12640" v3="12578" />
     <triangle v1="12578" v2="12640" v3="12576" />
     <triangle v1="12638" v2="12641" v3="12639" />
     <triangle v1="12639" v2="12641" v3="12642" />
     <triangle v1="12639" v2="12642" v3="12640" />
     <triangle v1="12640" v2="12642" v3="12643" />
     <triangle v1="12640" v2="12643" v3="12576" />
     <triangle v1="12576" v2="12643" v3="12574" />
     <triangle v1="12641" v2="12644" v3="12642" />
     <triangle v1="12642" v2="12644" v3="12645" />
     <triangle v1="12642" v2="12645" v3="12643" />
     <triangle v1="12643" v2="12645" v3="12646" />
     <triangle v1="12643" v2="12646" v3="12574" />
     <triangle v1="12574" v2="12646" v3="12572" />
     <triangle v1="12644" v2="12647" v3="12645" />
     <triangle v1="12645" v2="12647" v3="12648" />
     <triangle v1="12645" v2="12648" v3="12646" />
     <triangle v1="12646" v2="12648" v3="12649" />
     <triangle v1="12646" v2="12649" v3="12572" />
     <triangle v1="12572" v2="12649" v3="12570" />
     <triangle v1="12647" v2="12650" v3="12648" />
     <triangle v1="12648" v2="12650" v3="12651" />
     <triangle v1="12648" v2="12651" v3="12649" />
     <triangle v1="12649" v2="12651" v3="12652" />
     <triangle v1="12649" v2="12652" v3="12570" />
     <triangle v1="12570" v2="12652" v3="12563" />
     <triangle v1="12650" v2="12653" v3="12651" />
     <triangle v1="12651" v2="12653" v3="12654" />
     <triangle v1="12651" v2="12654" v3="12652" />
     <triangle v1="12652" v2="12654" v3="12565" />
     <triangle v1="12652" v2="12565" v3="12563" />
     <triangle v1="12653" v2="12655" v3="12654" />
     <triangle v1="12654" v2="12655" v3="12567" />
     <triangle v1="12654" v2="12567" v3="12565" />
     <triangle v1="12655" v2="12569" v3="12567" />
     <triangle v1="12630" v2="12584" v3="12586" />
     <triangle v1="12588" v2="12591" v3="12586" />
     <triangle v1="12586" v2="12591" v3="12630" />
     <triangle v1="12591" v2="12593" v3="12630" />
     <triangle v1="11361" v2="11359" v3="12530" />
     <triangle v1="12530" v2="11359" v3="12529" />
     <triangle v1="12529" v2="11359" v3="12656" />
     <triangle v1="12529" v2="12656" v3="12657" />
     <triangle v1="12657" v2="12656" v3="12658" />
     <triangle v1="12657" v2="12658" v3="12527" />
     <triangle v1="12527" v2="12658" v3="12526" />
     <triangle v1="12526" v2="12658" v3="12525" />
     <triangle v1="12525" v2="12658" v3="12659" />
     <triangle v1="12525" v2="12659" v3="12531" />
     <triangle v1="12531" v2="12659" v3="12660" />
     <triangle v1="12531" v2="12660" v3="12661" />
     <triangle v1="12661" v2="12660" v3="12662" />
     <triangle v1="12661" v2="12662" v3="12663" />
     <triangle v1="12663" v2="12662" v3="12664" />
     <triangle v1="12663" v2="12664" v3="12665" />
     <triangle v1="12665" v2="12664" v3="12666" />
     <triangle v1="12665" v2="12666" v3="12667" />
     <triangle v1="12667" v2="12666" v3="12668" />
     <triangle v1="12667" v2="12668" v3="12669" />
     <triangle v1="12669" v2="12668" v3="12670" />
     <triangle v1="12670" v2="12668" v3="12671" />
     <triangle v1="12670" v2="12671" v3="12672" />
     <triangle v1="12672" v2="12671" v3="12673" />
     <triangle v1="12672" v2="12673" v3="12674" />
     <triangle v1="12674" v2="12673" v3="12675" />
     <triangle v1="12674" v2="12675" v3="12676" />
     <triangle v1="12676" v2="12675" v3="12677" />
     <triangle v1="12676" v2="12677" v3="12678" />
     <triangle v1="12678" v2="12677" v3="12679" />
     <triangle v1="12678" v2="12679" v3="12680" />
     <triangle v1="12680" v2="12679" v3="12681" />
     <triangle v1="12680" v2="12681" v3="12682" />
     <triangle v1="12682" v2="12681" v3="12683" />
     <triangle v1="12682" v2="12683" v3="12684" />
     <triangle v1="12684" v2="12683" v3="12685" />
     <triangle v1="12684" v2="12685" v3="12686" />
     <triangle v1="12686" v2="12685" v3="12687" />
     <triangle v1="12686" v2="12687" v3="12546" />
     <triangle v1="12546" v2="12687" v3="12545" />
     <triangle v1="12545" v2="12687" v3="12688" />
     <triangle v1="12545" v2="12688" v3="12544" />
     <triangle v1="12544" v2="12688" v3="12689" />
     <triangle v1="12544" v2="12689" v3="11359" />
     <triangle v1="11359" v2="12689" v3="12690" />
     <triangle v1="11359" v2="12690" v3="12656" />
     <triangle v1="12656" v2="12690" v3="12691" />
     <triangle v1="12656" v2="12691" v3="12658" />
     <triangle v1="12658" v2="12691" v3="12659" />
     <triangle v1="12546" v2="12547" v3="12686" />
     <triangle v1="12686" v2="12547" v3="12692" />
     <triangle v1="12686" v2="12692" v3="12684" />
     <triangle v1="12684" v2="12692" v3="12693" />
     <triangle v1="12684" v2="12693" v3="12682" />
     <triangle v1="12682" v2="12693" v3="12694" />
     <triangle v1="12682" v2="12694" v3="12680" />
     <triangle v1="12680" v2="12694" v3="12695" />
     <triangle v1="12680" v2="12695" v3="12678" />
     <triangle v1="12678" v2="12695" v3="12696" />
     <triangle v1="12678" v2="12696" v3="12676" />
     <triangle v1="12547" v2="12548" v3="12692" />
     <triangle v1="12692" v2="12548" v3="12697" />
     <triangle v1="12692" v2="12697" v3="12693" />
     <triangle v1="12693" v2="12697" v3="12698" />
     <triangle v1="12693" v2="12698" v3="12694" />
     <triangle v1="12694" v2="12698" v3="12699" />
     <triangle v1="12694" v2="12699" v3="12695" />
     <triangle v1="12695" v2="12699" v3="12696" />
     <triangle v1="12548" v2="12549" v3="12697" />
     <triangle v1="12697" v2="12549" v3="12700" />
     <triangle v1="12697" v2="12700" v3="12698" />
     <triangle v1="12698" v2="12700" v3="12701" />
     <triangle v1="12698" v2="12701" v3="12699" />
     <triangle v1="12699" v2="12701" v3="12702" />
     <triangle v1="12699" v2="12702" v3="12696" />
     <triangle v1="12696" v2="12702" v3="12703" />
     <triangle v1="12696" v2="12703" v3="12704" />
     <triangle v1="12704" v2="12703" v3="12702" />
     <triangle v1="12704" v2="12702" v3="12705" />
     <triangle v1="12705" v2="12702" v3="12706" />
     <triangle v1="12705" v2="12706" v3="12707" />
     <triangle v1="12707" v2="12706" v3="12708" />
     <triangle v1="12707" v2="12708" v3="12709" />
     <triangle v1="12709" v2="12708" v3="12552" />
     <triangle v1="12709" v2="12552" v3="12553" />
     <triangle v1="12549" v2="12550" v3="12700" />
     <triangle v1="12700" v2="12550" v3="12710" />
     <triangle v1="12700" v2="12710" v3="12701" />
     <triangle v1="12701" v2="12710" v3="12706" />
     <triangle v1="12701" v2="12706" v3="12702" />
     <triangle v1="12550" v2="12551" v3="12710" />
     <triangle v1="12710" v2="12551" v3="12708" />
     <triangle v1="12710" v2="12708" v3="12706" />
     <triangle v1="12551" v2="12552" v3="12708" />
     <triangle v1="12709" v2="12553" v3="12711" />
     <triangle v1="12711" v2="12553" v3="12554" />
     <triangle v1="12711" v2="12554" v3="12712" />
     <triangle v1="12712" v2="12554" v3="12555" />
     <triangle v1="12712" v2="12555" v3="12713" />
     <triangle v1="12713" v2="12555" v3="12556" />
     <triangle v1="12713" v2="12556" v3="12714" />
     <triangle v1="12714" v2="12556" v3="12557" />
     <triangle v1="12714" v2="12557" v3="12715" />
     <triangle v1="12715" v2="12557" v3="12558" />
     <triangle v1="12715" v2="12558" v3="12716" />
     <triangle v1="12716" v2="12558" v3="12559" />
     <triangle v1="12716" v2="12559" v3="12717" />
     <triangle v1="12717" v2="12559" v3="12560" />
     <triangle v1="12717" v2="12560" v3="12561" />
     <triangle v1="12561" v2="12718" v3="12717" />
     <triangle v1="12717" v2="12718" v3="12719" />
     <triangle v1="12717" v2="12719" v3="12716" />
     <triangle v1="12716" v2="12719" v3="12720" />
     <triangle v1="12716" v2="12720" v3="12715" />
     <triangle v1="12715" v2="12720" v3="12721" />
     <triangle v1="12715" v2="12721" v3="12714" />
     <triangle v1="12714" v2="12721" v3="12722" />
     <triangle v1="12714" v2="12722" v3="12713" />
     <triangle v1="12713" v2="12722" v3="12723" />
     <triangle v1="12713" v2="12723" v3="12712" />
     <triangle v1="12712" v2="12723" v3="11733" />
     <triangle v1="12712" v2="11733" v3="12711" />
     <triangle v1="12711" v2="11733" v3="12724" />
     <triangle v1="12711" v2="12724" v3="12709" />
     <triangle v1="12709" v2="12724" v3="12707" />
     <triangle v1="12724" v2="11733" v3="12725" />
     <triangle v1="12725" v2="11733" v3="11732" />
     <triangle v1="12725" v2="11732" v3="12726" />
     <triangle v1="12725" v2="12726" v3="12727" />
     <triangle v1="12727" v2="12726" v3="12728" />
     <triangle v1="12727" v2="12728" v3="12725" />
     <triangle v1="12725" v2="12728" v3="12705" />
     <triangle v1="12725" v2="12705" v3="12707" />
     <triangle v1="12705" v2="12728" v3="12729" />
     <triangle v1="12729" v2="12728" v3="12704" />
     <triangle v1="12729" v2="12704" v3="12705" />
     <triangle v1="12676" v2="12730" v3="12674" />
     <triangle v1="12674" v2="12730" v3="12731" />
     <triangle v1="12731" v2="12730" v3="12732" />
     <triangle v1="12731" v2="12732" v3="12733" />
     <triangle v1="12731" v2="12733" v3="12734" />
     <triangle v1="12734" v2="12733" v3="12735" />
     <triangle v1="12734" v2="12735" v3="12736" />
     <triangle v1="12734" v2="12736" v3="11710" />
     <triangle v1="11710" v2="12736" v3="12737" />
     <triangle v1="11710" v2="12737" v3="11711" />
     <triangle v1="12669" v2="12738" v3="12667" />
     <triangle v1="12667" v2="12738" v3="12739" />
     <triangle v1="12667" v2="12739" v3="12665" />
     <triangle v1="12665" v2="12739" v3="12740" />
     <triangle v1="12665" v2="12740" v3="12663" />
     <triangle v1="12663" v2="12740" v3="12741" />
     <triangle v1="12663" v2="12741" v3="12661" />
     <triangle v1="12661" v2="12741" v3="12532" />
     <triangle v1="12661" v2="12532" v3="12531" />
     <triangle v1="12738" v2="12742" v3="12739" />
     <triangle v1="12739" v2="12742" v3="12743" />
     <triangle v1="12739" v2="12743" v3="12740" />
     <triangle v1="12740" v2="12743" v3="12744" />
     <triangle v1="12740" v2="12744" v3="12741" />
     <triangle v1="12741" v2="12744" v3="12532" />
     <triangle v1="12742" v2="12745" v3="12743" />
     <triangle v1="12743" v2="12745" v3="12746" />
     <triangle v1="12743" v2="12746" v3="12744" />
     <triangle v1="12744" v2="12746" v3="12747" />
     <triangle v1="12744" v2="12747" v3="12532" />
     <triangle v1="12532" v2="12747" v3="12748" />
     <triangle v1="12532" v2="12748" v3="12533" />
     <triangle v1="12533" v2="12748" v3="12747" />
     <triangle v1="12533" v2="12747" v3="12536" />
     <triangle v1="12536" v2="12747" v3="12749" />
     <triangle v1="12536" v2="12749" v3="12750" />
     <triangle v1="12750" v2="12749" v3="12746" />
     <triangle v1="12750" v2="12746" v3="12745" />
     <triangle v1="12527" v2="12528" v3="12657" />
     <triangle v1="12657" v2="12528" v3="12529" />
     <triangle v1="12690" v2="12689" v3="12751" />
     <triangle v1="12751" v2="12689" v3="12688" />
     <triangle v1="12751" v2="12688" v3="12752" />
     <triangle v1="12752" v2="12688" v3="12687" />
     <triangle v1="12752" v2="12687" v3="12685" />
     <triangle v1="12690" v2="12751" v3="12691" />
     <triangle v1="12691" v2="12751" v3="12753" />
     <triangle v1="12691" v2="12753" v3="12659" />
     <triangle v1="12659" v2="12753" v3="12660" />
     <triangle v1="12753" v2="12751" v3="12752" />
     <triangle v1="12753" v2="12752" v3="12754" />
     <triangle v1="12754" v2="12752" v3="12685" />
     <triangle v1="12754" v2="12685" v3="12683" />
     <triangle v1="12753" v2="12754" v3="12660" />
     <triangle v1="12660" v2="12754" v3="12755" />
     <triangle v1="12660" v2="12755" v3="12662" />
     <triangle v1="12662" v2="12755" v3="12756" />
     <triangle v1="12662" v2="12756" v3="12664" />
     <triangle v1="12664" v2="12756" v3="12757" />
     <triangle v1="12664" v2="12757" v3="12666" />
     <triangle v1="12666" v2="12757" v3="12758" />
     <triangle v1="12666" v2="12758" v3="12668" />
     <triangle v1="12668" v2="12758" v3="12671" />
     <triangle v1="12755" v2="12754" v3="12683" />
     <triangle v1="12749" v2="12747" v3="12746" />
     <triangle v1="12756" v2="12755" v3="12681" />
     <triangle v1="12681" v2="12755" v3="12683" />
     <triangle v1="12757" v2="12756" v3="12679" />
     <triangle v1="12679" v2="12756" v3="12681" />
     <triangle v1="12758" v2="12757" v3="12677" />
     <triangle v1="12677" v2="12757" v3="12679" />
     <triangle v1="12675" v2="12673" v3="12677" />
     <triangle v1="12677" v2="12673" v3="12758" />
     <triangle v1="12673" v2="12671" v3="12758" />
     <triangle v1="12725" v2="12707" v3="12724" />
     <triangle v1="11679" v2="12569" v3="11680" />
     <triangle v1="11680" v2="12569" v3="12628" />
     <triangle v1="12628" v2="12569" v3="12632" />
     <triangle v1="12632" v2="12569" v3="12655" />
     <triangle v1="12632" v2="12655" v3="12635" />
     <triangle v1="12635" v2="12655" v3="12653" />
     <triangle v1="12635" v2="12653" v3="12638" />
     <triangle v1="12638" v2="12653" v3="12650" />
     <triangle v1="12638" v2="12650" v3="12641" />
     <triangle v1="12641" v2="12650" v3="12647" />
     <triangle v1="12641" v2="12647" v3="12644" />
     <triangle v1="12566" v2="12627" v3="12759" />
     <triangle v1="12759" v2="12627" v3="12626" />
     <triangle v1="12759" v2="12626" v3="12760" />
     <triangle v1="12760" v2="12626" v3="12625" />
     <triangle v1="12760" v2="12625" v3="12624" />
     <triangle v1="12624" v2="12623" v3="12760" />
     <triangle v1="12760" v2="12623" v3="12622" />
     <triangle v1="12760" v2="12622" v3="12761" />
     <triangle v1="12761" v2="12622" v3="12621" />
     <triangle v1="12761" v2="12621" v3="12620" />
     <triangle v1="12620" v2="12619" v3="12761" />
     <triangle v1="12761" v2="12619" v3="12618" />
     <triangle v1="12761" v2="12618" v3="11684" />
     <triangle v1="11684" v2="12618" v3="12617" />
     <triangle v1="11684" v2="12617" v3="12592" />
     <triangle v1="12592" v2="12590" v3="11684" />
     <triangle v1="11684" v2="12590" v3="12762" />
     <triangle v1="12674" v2="12763" v3="12672" />
     <triangle v1="12672" v2="12763" v3="12764" />
     <triangle v1="12674" v2="12731" v3="12763" />
     <triangle v1="12763" v2="12731" v3="12734" />
     <triangle v1="12763" v2="12734" v3="11701" />
     <triangle v1="11701" v2="12734" v3="11710" />
     <triangle v1="11711" v2="12737" v3="11712" />
     <triangle v1="11712" v2="12737" v3="12736" />
     <triangle v1="11712" v2="12736" v3="12735" />
     <triangle v1="12735" v2="12733" v3="11712" />
     <triangle v1="11712" v2="12733" v3="12765" />
     <triangle v1="12765" v2="12733" v3="12732" />
     <triangle v1="12765" v2="12732" v3="12730" />
     <triangle v1="12730" v2="12676" v3="12765" />
     <triangle v1="12676" v2="12696" v3="12765" />
     <triangle v1="12765" v2="12696" v3="12766" />
     <triangle v1="12766" v2="12696" v3="12767" />
     <triangle v1="12767" v2="12696" v3="11731" />
     <triangle v1="11731" v2="12696" v3="12704" />
     <triangle v1="11731" v2="12704" v3="12728" />
     <triangle v1="12728" v2="12726" v3="11731" />
     <triangle v1="11731" v2="12726" v3="11732" />
     <triangle v1="12768" v2="12769" v3="11731" />
     <triangle v1="11731" v2="12769" v3="12770" />
     <triangle v1="11731" v2="12770" v3="12767" />
     <triangle v1="12767" v2="12770" v3="12771" />
     <triangle v1="11733" v2="12723" v3="11727" />
     <triangle v1="11727" v2="12723" v3="12722" />
     <triangle v1="11727" v2="12722" v3="12772" />
     <triangle v1="12772" v2="12722" v3="12721" />
     <triangle v1="12772" v2="12721" v3="12720" />
     <triangle v1="12720" v2="12719" v3="12772" />
     <triangle v1="12772" v2="12719" v3="12773" />
     <triangle v1="12773" v2="12719" v3="12718" />
     <triangle v1="12774" v2="12775" v3="12776" />
     <triangle v1="12776" v2="12775" v3="12777" />
     <triangle v1="12776" v2="12777" v3="11692" />
     <triangle v1="11692" v2="12777" v3="11690" />
     <triangle v1="12778" v2="12779" v3="11692" />
     <triangle v1="11692" v2="12779" v3="12776" />
     <triangle v1="11718" v2="11717" v3="12766" />
     <triangle v1="12766" v2="11717" v3="11713" />
     <triangle v1="12766" v2="11713" v3="12765" />
     <triangle v1="12765" v2="11713" v3="11712" />
     <triangle v1="12780" v2="12781" v3="11717" />
     <triangle v1="11717" v2="12781" v3="11713" />
     <triangle v1="11722" v2="11719" v3="12782" />
     <triangle v1="12782" v2="11719" v3="12783" />
     <triangle v1="12775" v2="12782" v3="12777" />
     <triangle v1="12777" v2="12782" v3="12783" />
     <triangle v1="11719" v2="11690" v3="12783" />
     <triangle v1="12783" v2="11690" v3="12777" />
     <triangle v1="11718" v2="12766" v3="11715" />
     <triangle v1="11715" v2="12766" v3="12784" />
     <triangle v1="12784" v2="12766" v3="12785" />
     <triangle v1="12785" v2="12766" v3="12767" />
     <triangle v1="12785" v2="12767" v3="12786" />
     <triangle v1="12786" v2="12767" v3="12771" />
     <triangle v1="12296" v2="12298" v3="12295" />
     <triangle v1="12295" v2="12298" v3="12299" />
     <triangle v1="12297" v2="12295" v3="12299" />
     <triangle v1="12781" v2="12787" v3="11713" />
     <triangle v1="11713" v2="12787" v3="11702" />
     <triangle v1="11731" v2="11729" v3="12768" />
     <triangle v1="12768" v2="11729" v3="12788" />
     <triangle v1="12787" v2="12781" v3="12789" />
     <triangle v1="12789" v2="12781" v3="12780" />
     <triangle v1="12789" v2="12780" v3="12790" />
     <triangle v1="11717" v2="11714" v3="12780" />
     <triangle v1="12780" v2="11714" v3="12790" />
     <triangle v1="11692" v2="11691" v3="12778" />
     <triangle v1="12778" v2="11691" v3="12791" />
     <triangle v1="12776" v2="12792" v3="12774" />
     <triangle v1="12774" v2="12792" v3="11716" />
     <triangle v1="12770" v2="11728" v3="12771" />
     <triangle v1="12771" v2="11728" v3="12786" />
     <triangle v1="12793" v2="12794" v3="12795" />
     <triangle v1="12795" v2="12794" v3="12796" />
     <triangle v1="12795" v2="12796" v3="12797" />
     <triangle v1="12797" v2="12796" v3="12798" />
     <triangle v1="12798" v2="12796" v3="12799" />
     <triangle v1="12795" v2="12800" v3="12793" />
     <triangle v1="11695" v2="11694" v3="12799" />
     <triangle v1="12799" v2="11694" v3="12798" />
     <triangle v1="12801" v2="11449" v3="12802" />
     <triangle v1="12802" v2="11449" v3="11451" />
     <triangle v1="12803" v2="11450" v3="12801" />
     <triangle v1="12801" v2="11450" v3="11449" />
     <triangle v1="12804" v2="11452" v3="12803" />
     <triangle v1="12803" v2="11452" v3="11450" />
     <triangle v1="12802" v2="11451" v3="12804" />
     <triangle v1="12804" v2="11451" v3="11452" />
     <triangle v1="11454" v2="11545" v3="11448" />
     <triangle v1="11448" v2="11545" v3="11447" />
     <triangle v1="11453" v2="11455" v3="11454" />
     <triangle v1="11454" v2="11455" v3="11545" />
     <triangle v1="12805" v2="12806" v3="12807" />
     <triangle v1="12807" v2="12806" v3="12808" />
     <triangle v1="12809" v2="12810" v3="12805" />
     <triangle v1="12805" v2="12810" v3="12806" />
     <triangle v1="12811" v2="12812" v3="12809" />
     <triangle v1="12809" v2="12812" v3="12810" />
     <triangle v1="12807" v2="12808" v3="12811" />
     <triangle v1="12811" v2="12808" v3="12812" />
     <triangle v1="12813" v2="12814" v3="12815" />
     <triangle v1="12815" v2="12814" v3="12816" />
     <triangle v1="12817" v2="12818" v3="12813" />
     <triangle v1="12813" v2="12818" v3="12814" />
     <triangle v1="12819" v2="12820" v3="12817" />
     <triangle v1="12817" v2="12820" v3="12818" />
     <triangle v1="12815" v2="12816" v3="12819" />
     <triangle v1="12819" v2="12816" v3="12820" />
     <triangle v1="12821" v2="12822" v3="12823" />
     <triangle v1="12823" v2="12822" v3="12824" />
     <triangle v1="12825" v2="12826" v3="12821" />
     <triangle v1="12821" v2="12826" v3="12822" />
     <triangle v1="12827" v2="12828" v3="12825" />
     <triangle v1="12825" v2="12828" v3="12826" />
     <triangle v1="12823" v2="12824" v3="12827" />
     <triangle v1="12827" v2="12824" v3="12828" />
     <triangle v1="12809" v2="12805" v3="12287" />
     <triangle v1="12287" v2="12805" v3="12807" />
     <triangle v1="12287" v2="12807" v3="12829" />
     <triangle v1="12829" v2="12807" v3="12811" />
     <triangle v1="12829" v2="12811" v3="12815" />
     <triangle v1="12815" v2="12811" v3="12809" />
     <triangle v1="12815" v2="12809" v3="12813" />
     <triangle v1="12813" v2="12809" v3="12287" />
     <triangle v1="12813" v2="12287" v3="12286" />
     <triangle v1="12829" v2="12815" v3="12830" />
     <triangle v1="12830" v2="12815" v3="12819" />
     <triangle v1="12830" v2="12819" v3="12823" />
     <triangle v1="12823" v2="12819" v3="12817" />
     <triangle v1="12823" v2="12817" v3="12821" />
     <triangle v1="12821" v2="12817" v3="12286" />
     <triangle v1="12821" v2="12286" v3="12825" />
     <triangle v1="12825" v2="12286" v3="12827" />
     <triangle v1="12827" v2="12286" v3="12830" />
     <triangle v1="12827" v2="12830" v3="12823" />
     <triangle v1="12817" v2="12813" v3="12286" />
     <triangle v1="12277" v2="12264" v3="12286" />
     <triangle v1="12286" v2="12264" v3="12830" />
     <triangle v1="12829" v2="11366" v3="12287" />
     <triangle v1="12287" v2="11366" v3="11356" />
     <triangle v1="12264" v2="12266" v3="12830" />
     <triangle v1="12830" v2="12266" v3="12829" />
     <triangle v1="12829" v2="12266" v3="12268" />
     <triangle v1="12829" v2="12268" v3="12270" />
     <triangle v1="12829" v2="12270" v3="11366" />
     <triangle v1="11366" v2="12270" v3="12272" />
     <triangle v1="11366" v2="12272" v3="12274" />
     <triangle v1="12274" v2="11371" v3="11366" />
     <triangle v1="12801" v2="12802" v3="12803" />
     <triangle v1="12803" v2="12802" v3="12804" />
     <triangle v1="12824" v2="12822" v3="12828" />
     <triangle v1="12828" v2="12822" v3="12826" />
     <triangle v1="12816" v2="12814" v3="12820" />
     <triangle v1="12820" v2="12814" v3="12818" />
     <triangle v1="12831" v2="12832" v3="12833" />
     <triangle v1="12833" v2="12832" v3="12834" />
     <triangle v1="12834" v2="11538" v3="12833" />
     <triangle v1="12833" v2="11538" v3="11537" />
     <triangle v1="12832" v2="11539" v3="12834" />
     <triangle v1="12834" v2="11539" v3="11538" />
     <triangle v1="12831" v2="11536" v3="12832" />
     <triangle v1="12832" v2="11536" v3="11539" />
     <triangle v1="12833" v2="11537" v3="12831" />
     <triangle v1="12831" v2="11537" v3="11536" />
     <triangle v1="12835" v2="12836" v3="12837" />
     <triangle v1="12837" v2="12836" v3="12838" />
     <triangle v1="12838" v2="11755" v3="12837" />
     <triangle v1="12837" v2="11755" v3="11754" />
     <triangle v1="12835" v2="11739" v3="12836" />
     <triangle v1="12836" v2="11739" v3="11753" />
     <triangle v1="12837" v2="11754" v3="12835" />
     <triangle v1="12835" v2="11754" v3="11739" />
     <triangle v1="12808" v2="12806" v3="12812" />
     <triangle v1="12812" v2="12806" v3="12810" />
     <triangle v1="11357" v2="11745" v3="11355" />
     <triangle v1="11355" v2="11745" v3="11750" />
     <triangle v1="12839" v2="12840" v3="12841" />
     <triangle v1="12841" v2="12840" v3="12842" />
     <triangle v1="11352" v2="11355" v3="12842" />
     <triangle v1="12842" v2="11355" v3="11750" />
     <triangle v1="12842" v2="11750" v3="12841" />
     <triangle v1="12841" v2="11750" v3="11747" />
     <triangle v1="12840" v2="11353" v3="12842" />
     <triangle v1="12842" v2="11353" v3="11352" />
     <triangle v1="11746" v2="11745" v3="12839" />
     <triangle v1="12839" v2="11745" v3="12840" />
     <triangle v1="12840" v2="11745" v3="11357" />
     <triangle v1="12840" v2="11357" v3="11353" />
     <triangle v1="12841" v2="11747" v3="12839" />
     <triangle v1="12839" v2="11747" v3="11746" />
     <triangle v1="12843" v2="12844" v3="12845" />
     <triangle v1="12845" v2="12844" v3="12846" />
     <triangle v1="12799" v2="12796" v3="11695" />
     <triangle v1="11695" v2="12796" v3="12844" />
     <triangle v1="11695" v2="12844" v3="12843" />
     <triangle v1="12843" v2="11696" v3="11695" />
     <triangle v1="11700" v2="12846" v3="11703" />
     <triangle v1="11703" v2="12846" v3="12844" />
     <triangle v1="11703" v2="12844" v3="12796" />
     <triangle v1="12796" v2="12794" v3="11703" />
     <triangle v1="11697" v2="12845" v3="11700" />
     <triangle v1="11700" v2="12845" v3="12846" />
     <triangle v1="11696" v2="12843" v3="11697" />
     <triangle v1="11697" v2="12843" v3="12845" />
     <triangle v1="12847" v2="12848" v3="12849" />
     <triangle v1="12849" v2="12848" v3="12850" />
     <triangle v1="12851" v2="12852" v3="11373" />
     <triangle v1="11373" v2="12852" v3="12853" />
     <triangle v1="12853" v2="12852" v3="12854" />
     <triangle v1="12854" v2="12855" v3="12853" />
     <triangle v1="12853" v2="12855" v3="12856" />
     <triangle v1="12853" v2="12856" v3="12857" />
     <triangle v1="12853" v2="12857" v3="12847" />
     <triangle v1="12847" v2="12857" v3="12858" />
     <triangle v1="12847" v2="12858" v3="12859" />
     <triangle v1="12859" v2="12860" v3="12847" />
     <triangle v1="12847" v2="12860" v3="12848" />
     <triangle v1="12848" v2="12860" v3="12861" />
     <triangle v1="12848" v2="12861" v3="12862" />
     <triangle v1="12862" v2="12863" v3="12848" />
     <triangle v1="12848" v2="12863" v3="12864" />
     <triangle v1="12848" v2="12864" v3="11349" />
     <triangle v1="11349" v2="12864" v3="12865" />
     <triangle v1="11349" v2="12865" v3="11350" />
     <triangle v1="11351" v2="12850" v3="11349" />
     <triangle v1="11349" v2="12850" v3="12848" />
     <triangle v1="11368" v2="12849" v3="11351" />
     <triangle v1="11351" v2="12849" v3="12850" />
     <triangle v1="12853" v2="12847" v3="11373" />
     <triangle v1="11373" v2="12847" v3="12849" />
     <triangle v1="11373" v2="12849" v3="11368" />
     <triangle v1="12852" v2="12851" v3="12866" />
     <triangle v1="12866" v2="12851" v3="12867" />
     <triangle v1="12867" v2="12851" v3="12868" />
     <triangle v1="12868" v2="12851" v3="12869" />
     <triangle v1="12869" v2="12851" v3="12870" />
     <triangle v1="12870" v2="12851" v3="12871" />
     <triangle v1="11867" v2="11869" v3="12872" />
     <triangle v1="12872" v2="11869" v3="11871" />
     <triangle v1="12872" v2="11871" v3="11873" />
     <triangle v1="12872" v2="11873" v3="12873" />
     <triangle v1="12873" v2="11873" v3="11875" />
     <triangle v1="12873" v2="11875" v3="11877" />
     <triangle v1="12873" v2="11877" v3="12874" />
     <triangle v1="12874" v2="11877" v3="11879" />
     <triangle v1="12874" v2="11879" v3="11881" />
     <triangle v1="11881" v2="11883" v3="12874" />
     <triangle v1="12874" v2="11883" v3="11885" />
     <triangle v1="12874" v2="11885" v3="11887" />
     <triangle v1="11887" v2="11889" v3="12874" />
     <triangle v1="12874" v2="11889" v3="12875" />
     <triangle v1="12875" v2="11889" v3="11891" />
     <triangle v1="12875" v2="11891" v3="11893" />
     <triangle v1="11893" v2="11895" v3="12875" />
     <triangle v1="12875" v2="11895" v3="11897" />
     <triangle v1="12875" v2="11897" v3="11899" />
     <triangle v1="11899" v2="11901" v3="12875" />
     <triangle v1="12875" v2="11901" v3="11903" />
     <triangle v1="12875" v2="11903" v3="11905" />
     <triangle v1="12875" v2="11905" v3="12872" />
     <triangle v1="12872" v2="11905" v3="11907" />
     <triangle v1="12872" v2="11907" v3="11909" />
     <triangle v1="11909" v2="11911" v3="12872" />
     <triangle v1="12872" v2="11911" v3="11913" />
     <triangle v1="12872" v2="11913" v3="11867" />
     <triangle v1="11797" v2="12872" v3="11799" />
     <triangle v1="11799" v2="12872" v3="12873" />
     <triangle v1="11796" v2="12875" v3="11797" />
     <triangle v1="11797" v2="12875" v3="12872" />
     <triangle v1="11842" v2="11841" v3="12876" />
     <triangle v1="12876" v2="11841" v3="12877" />
     <triangle v1="12876" v2="12877" v3="12878" />
     <triangle v1="12878" v2="12877" v3="12879" />
     <triangle v1="12878" v2="12879" v3="12880" />
     <triangle v1="12880" v2="12879" v3="12881" />
     <triangle v1="12880" v2="12881" v3="12882" />
     <triangle v1="12882" v2="12881" v3="12883" />
     <triangle v1="12882" v2="12883" v3="12884" />
     <triangle v1="12884" v2="12883" v3="12885" />
     <triangle v1="12884" v2="12885" v3="12886" />
     <triangle v1="12886" v2="12885" v3="12887" />
     <triangle v1="12886" v2="12887" v3="12888" />
     <triangle v1="12888" v2="12887" v3="12889" />
     <triangle v1="12888" v2="12889" v3="12890" />
     <triangle v1="12890" v2="12889" v3="12891" />
     <triangle v1="12890" v2="12891" v3="12874" />
     <triangle v1="12874" v2="12891" v3="12892" />
     <triangle v1="12874" v2="12892" v3="12893" />
     <triangle v1="12893" v2="12894" v3="12874" />
     <triangle v1="12874" v2="12894" v3="12895" />
     <triangle v1="12874" v2="12895" v3="12896" />
     <triangle v1="12874" v2="12896" v3="11805" />
     <triangle v1="11805" v2="12896" v3="12897" />
     <triangle v1="11805" v2="12897" v3="12898" />
     <triangle v1="12898" v2="11808" v3="11805" />
     <triangle v1="12874" v2="12875" v3="12890" />
     <triangle v1="12890" v2="12875" v3="12899" />
     <triangle v1="12899" v2="12875" v3="12900" />
     <triangle v1="12900" v2="12875" v3="12901" />
     <triangle v1="12901" v2="12875" v3="12902" />
     <triangle v1="12902" v2="12875" v3="12903" />
     <triangle v1="12903" v2="12875" v3="11796" />
     <triangle v1="12903" v2="11796" v3="12904" />
     <triangle v1="12904" v2="11796" v3="12905" />
     <triangle v1="12905" v2="11796" v3="11798" />
     <triangle v1="11799" v2="12873" v3="11805" />
     <triangle v1="11805" v2="12873" v3="12874" />
     <triangle v1="11843" v2="11842" v3="12906" />
     <triangle v1="12906" v2="11842" v3="12876" />
     <triangle v1="12906" v2="12876" v3="12878" />
     <triangle v1="12906" v2="12878" v3="12907" />
     <triangle v1="12907" v2="12878" v3="12880" />
     <triangle v1="12907" v2="12880" v3="12908" />
     <triangle v1="12908" v2="12880" v3="12882" />
     <triangle v1="12908" v2="12882" v3="12884" />
     <triangle v1="12908" v2="12884" v3="12909" />
     <triangle v1="12909" v2="12884" v3="12886" />
     <triangle v1="12909" v2="12886" v3="12910" />
     <triangle v1="12910" v2="12886" v3="12888" />
     <triangle v1="12910" v2="12888" v3="12911" />
     <triangle v1="12911" v2="12888" v3="12890" />
     <triangle v1="12911" v2="12890" v3="12899" />
     <triangle v1="12911" v2="12899" v3="12912" />
     <triangle v1="12912" v2="12899" v3="12900" />
     <triangle v1="12912" v2="12900" v3="12913" />
     <triangle v1="12913" v2="12900" v3="12901" />
     <triangle v1="12913" v2="12901" v3="12914" />
     <triangle v1="12914" v2="12901" v3="12902" />
     <triangle v1="12914" v2="12902" v3="12903" />
     <triangle v1="12914" v2="12903" v3="12915" />
     <triangle v1="12915" v2="12903" v3="12904" />
     <triangle v1="12915" v2="12904" v3="12916" />
     <triangle v1="12916" v2="12904" v3="12905" />
     <triangle v1="12916" v2="12905" v3="11795" />
     <triangle v1="11795" v2="12905" v3="11798" />
     <triangle v1="12916" v2="11795" v3="12917" />
     <triangle v1="12917" v2="11795" v3="11970" />
     <triangle v1="12917" v2="11970" v3="11968" />
     <triangle v1="12917" v2="11968" v3="12918" />
     <triangle v1="12918" v2="11968" v3="11935" />
     <triangle v1="12918" v2="11935" v3="12919" />
     <triangle v1="12919" v2="11935" v3="11936" />
     <triangle v1="12919" v2="11936" v3="12920" />
     <triangle v1="12920" v2="11936" v3="11938" />
     <triangle v1="12920" v2="11938" v3="12921" />
     <triangle v1="12921" v2="11938" v3="11940" />
     <triangle v1="12921" v2="11940" v3="12922" />
     <triangle v1="12922" v2="11940" v3="11942" />
     <triangle v1="12922" v2="11942" v3="12923" />
     <triangle v1="12923" v2="11942" v3="11943" />
     <triangle v1="12923" v2="11943" v3="12924" />
     <triangle v1="12924" v2="11943" v3="11945" />
     <triangle v1="12924" v2="11945" v3="12925" />
     <triangle v1="12925" v2="11945" v3="11947" />
     <triangle v1="12925" v2="11947" v3="12926" />
     <triangle v1="12926" v2="11947" v3="11949" />
     <triangle v1="12926" v2="11949" v3="12927" />
     <triangle v1="12927" v2="11949" v3="11843" />
     <triangle v1="12927" v2="11843" v3="12906" />
     <triangle v1="12926" v2="12927" v3="12906" />
     <triangle v1="12925" v2="12926" v3="12907" />
     <triangle v1="12907" v2="12926" v3="12906" />
     <triangle v1="12924" v2="12925" v3="12908" />
     <triangle v1="12908" v2="12925" v3="12907" />
     <triangle v1="12923" v2="12924" v3="12909" />
     <triangle v1="12909" v2="12924" v3="12908" />
     <triangle v1="12922" v2="12923" v3="12910" />
     <triangle v1="12910" v2="12923" v3="12909" />
     <triangle v1="12921" v2="12922" v3="12911" />
     <triangle v1="12911" v2="12922" v3="12910" />
     <triangle v1="12920" v2="12921" v3="12912" />
     <triangle v1="12912" v2="12921" v3="12911" />
     <triangle v1="12919" v2="12920" v3="12913" />
     <triangle v1="12913" v2="12920" v3="12912" />
     <triangle v1="12918" v2="12919" v3="12914" />
     <triangle v1="12914" v2="12919" v3="12913" />
     <triangle v1="12917" v2="12918" v3="12915" />
     <triangle v1="12915" v2="12918" v3="12914" />
     <triangle v1="12916" v2="12917" v3="12915" />
     <triangle v1="11782" v2="12928" v3="11781" />
     <triangle v1="11781" v2="12928" v3="12929" />
     <triangle v1="12929" v2="12928" v3="12930" />
     <triangle v1="12929" v2="12930" v3="12931" />
     <triangle v1="12929" v2="12931" v3="12932" />
     <triangle v1="12932" v2="12931" v3="12933" />
     <triangle v1="12932" v2="12933" v3="12934" />
     <triangle v1="12934" v2="12933" v3="12935" />
     <triangle v1="12934" v2="12935" v3="12936" />
     <triangle v1="12934" v2="12936" v3="12937" />
     <triangle v1="12937" v2="12936" v3="12938" />
     <triangle v1="12937" v2="12938" v3="12939" />
     <triangle v1="12939" v2="12938" v3="12940" />
     <triangle v1="12939" v2="12940" v3="12941" />
     <triangle v1="12941" v2="12940" v3="12942" />
     <triangle v1="12941" v2="12942" v3="12943" />
     <triangle v1="12941" v2="12943" v3="12944" />
     <triangle v1="12944" v2="12943" v3="12945" />
     <triangle v1="12944" v2="12945" v3="12946" />
     <triangle v1="12946" v2="12945" v3="12947" />
     <triangle v1="12946" v2="12947" v3="12948" />
     <triangle v1="12948" v2="12947" v3="12949" />
     <triangle v1="12948" v2="12949" v3="12950" />
     <triangle v1="12948" v2="12950" v3="12951" />
     <triangle v1="12951" v2="12950" v3="12952" />
     <triangle v1="12951" v2="12952" v3="12953" />
     <triangle v1="12953" v2="12952" v3="12954" />
     <triangle v1="12953" v2="12954" v3="12955" />
     <triangle v1="11756" v2="11757" v3="12955" />
     <triangle v1="12955" v2="11757" v3="12953" />
     <triangle v1="11764" v2="12956" v3="11766" />
     <triangle v1="11766" v2="12956" v3="12957" />
     <triangle v1="12957" v2="12956" v3="12958" />
     <triangle v1="12957" v2="12958" v3="12959" />
     <triangle v1="12959" v2="12958" v3="12960" />
     <triangle v1="12959" v2="12960" v3="12961" />
     <triangle v1="12961" v2="12960" v3="12962" />
     <triangle v1="12961" v2="12962" v3="12963" />
     <triangle v1="12963" v2="12962" v3="12964" />
     <triangle v1="12963" v2="12964" v3="12965" />
     <triangle v1="12965" v2="12964" v3="12966" />
     <triangle v1="12965" v2="12966" v3="12967" />
     <triangle v1="12967" v2="12966" v3="12968" />
     <triangle v1="12967" v2="12968" v3="12969" />
     <triangle v1="12969" v2="12968" v3="12970" />
     <triangle v1="12969" v2="12970" v3="12971" />
     <triangle v1="12971" v2="12970" v3="12972" />
     <triangle v1="12971" v2="12972" v3="12973" />
     <triangle v1="12973" v2="12972" v3="12974" />
     <triangle v1="12973" v2="12974" v3="12975" />
     <triangle v1="12975" v2="12974" v3="12976" />
     <triangle v1="12975" v2="12976" v3="12977" />
     <triangle v1="12977" v2="12976" v3="12978" />
     <triangle v1="12977" v2="12978" v3="11771" />
     <triangle v1="11771" v2="12978" v3="12979" />
     <triangle v1="11771" v2="12979" v3="11772" />
     <triangle v1="12956" v2="12980" v3="12958" />
     <triangle v1="12958" v2="12980" v3="12981" />
     <triangle v1="12958" v2="12981" v3="12960" />
     <triangle v1="12960" v2="12981" v3="12982" />
     <triangle v1="12960" v2="12982" v3="12962" />
     <triangle v1="12962" v2="12982" v3="12983" />
     <triangle v1="12962" v2="12983" v3="12984" />
     <triangle v1="12962" v2="12984" v3="12964" />
     <triangle v1="12964" v2="12984" v3="12985" />
     <triangle v1="12964" v2="12985" v3="12966" />
     <triangle v1="12966" v2="12985" v3="12986" />
     <triangle v1="12966" v2="12986" v3="12968" />
     <triangle v1="12968" v2="12986" v3="12942" />
     <triangle v1="12968" v2="12942" v3="12987" />
     <triangle v1="12968" v2="12987" v3="12970" />
     <triangle v1="12970" v2="12987" v3="12988" />
     <triangle v1="12970" v2="12988" v3="12972" />
     <triangle v1="12972" v2="12988" v3="12989" />
     <triangle v1="12972" v2="12989" v3="12974" />
     <triangle v1="12974" v2="12989" v3="12990" />
     <triangle v1="12974" v2="12990" v3="12991" />
     <triangle v1="12974" v2="12991" v3="12976" />
     <triangle v1="12976" v2="12991" v3="12992" />
     <triangle v1="12976" v2="12992" v3="12978" />
     <triangle v1="12978" v2="12992" v3="12993" />
     <triangle v1="12978" v2="12993" v3="12979" />
     <triangle v1="11791" v2="11793" v3="11999" />
     <triangle v1="11999" v2="11793" v3="12994" />
     <triangle v1="11999" v2="12994" v3="12995" />
     <triangle v1="12995" v2="12994" v3="12996" />
     <triangle v1="12995" v2="12996" v3="12997" />
     <triangle v1="12995" v2="12997" v3="12998" />
     <triangle v1="12998" v2="12997" v3="12999" />
     <triangle v1="12998" v2="12999" v3="13000" />
     <triangle v1="13000" v2="12999" v3="13001" />
     <triangle v1="13000" v2="13001" v3="13002" />
     <triangle v1="13000" v2="13002" v3="13003" />
     <triangle v1="13003" v2="13002" v3="13004" />
     <triangle v1="13003" v2="13004" v3="13005" />
     <triangle v1="13005" v2="13004" v3="13006" />
     <triangle v1="13005" v2="13006" v3="13007" />
     <triangle v1="13007" v2="13006" v3="13008" />
     <triangle v1="13007" v2="13008" v3="13009" />
     <triangle v1="13007" v2="13009" v3="13010" />
     <triangle v1="13010" v2="13009" v3="13011" />
     <triangle v1="13010" v2="13011" v3="13012" />
     <triangle v1="13012" v2="13011" v3="13013" />
     <triangle v1="13012" v2="13013" v3="13014" />
     <triangle v1="13014" v2="13013" v3="13015" />
     <triangle v1="13014" v2="13015" v3="13016" />
     <triangle v1="13014" v2="13016" v3="13017" />
     <triangle v1="13017" v2="13016" v3="13018" />
     <triangle v1="13017" v2="13018" v3="13019" />
     <triangle v1="13019" v2="13018" v3="13020" />
     <triangle v1="13019" v2="13020" v3="11997" />
     <triangle v1="11997" v2="13020" v3="13021" />
     <triangle v1="11997" v2="13021" v3="11998" />
     <triangle v1="11998" v2="13021" v3="13022" />
     <triangle v1="11997" v2="12014" v3="13019" />
     <triangle v1="13019" v2="12014" v3="12013" />
     <triangle v1="13019" v2="12013" v3="13017" />
     <triangle v1="13017" v2="12013" v3="12012" />
     <triangle v1="13017" v2="12012" v3="13014" />
     <triangle v1="13014" v2="12012" v3="12011" />
     <triangle v1="13014" v2="12011" v3="12010" />
     <triangle v1="13014" v2="12010" v3="13012" />
     <triangle v1="13012" v2="12010" v3="12009" />
     <triangle v1="13012" v2="12009" v3="13010" />
     <triangle v1="13010" v2="12009" v3="12008" />
     <triangle v1="13010" v2="12008" v3="13007" />
     <triangle v1="13007" v2="12008" v3="12007" />
     <triangle v1="13007" v2="12007" v3="12006" />
     <triangle v1="13007" v2="12006" v3="13005" />
     <triangle v1="13005" v2="12006" v3="12005" />
     <triangle v1="13005" v2="12005" v3="13003" />
     <triangle v1="13003" v2="12005" v3="12004" />
     <triangle v1="13003" v2="12004" v3="13000" />
     <triangle v1="13000" v2="12004" v3="12003" />
     <triangle v1="13000" v2="12003" v3="12002" />
     <triangle v1="13000" v2="12002" v3="12998" />
     <triangle v1="12998" v2="12002" v3="12001" />
     <triangle v1="12998" v2="12001" v3="12995" />
     <triangle v1="12995" v2="12001" v3="12000" />
     <triangle v1="12995" v2="12000" v3="11999" />
     <triangle v1="11793" v2="11792" v3="12994" />
     <triangle v1="12994" v2="11792" v3="13023" />
     <triangle v1="12994" v2="13023" v3="13024" />
     <triangle v1="13024" v2="13023" v3="13025" />
     <triangle v1="13024" v2="13025" v3="12997" />
     <triangle v1="12997" v2="13025" v3="12999" />
     <triangle v1="12999" v2="13025" v3="13026" />
     <triangle v1="12999" v2="13026" v3="13001" />
     <triangle v1="13001" v2="13026" v3="13002" />
     <triangle v1="13002" v2="13026" v3="13027" />
     <triangle v1="13002" v2="13027" v3="13004" />
     <triangle v1="13004" v2="13027" v3="13028" />
     <triangle v1="13004" v2="13028" v3="13006" />
     <triangle v1="13006" v2="13028" v3="13029" />
     <triangle v1="13006" v2="13029" v3="13008" />
     <triangle v1="13008" v2="13029" v3="13009" />
     <triangle v1="13009" v2="13029" v3="13030" />
     <triangle v1="13009" v2="13030" v3="13011" />
     <triangle v1="13011" v2="13030" v3="13031" />
     <triangle v1="13011" v2="13031" v3="13013" />
     <triangle v1="13013" v2="13031" v3="13032" />
     <triangle v1="13013" v2="13032" v3="13015" />
     <triangle v1="13015" v2="13032" v3="13016" />
     <triangle v1="13016" v2="13032" v3="13033" />
     <triangle v1="13016" v2="13033" v3="13018" />
     <triangle v1="13018" v2="13033" v3="13034" />
     <triangle v1="13018" v2="13034" v3="13020" />
     <triangle v1="13020" v2="13034" v3="13021" />
     <triangle v1="13021" v2="13034" v3="13022" />
     <triangle v1="13022" v2="13034" v3="13035" />
     <triangle v1="13022" v2="13035" v3="13036" />
     <triangle v1="13036" v2="13035" v3="13037" />
     <triangle v1="13036" v2="13037" v3="13038" />
     <triangle v1="13038" v2="13037" v3="13039" />
     <triangle v1="13038" v2="13039" v3="13040" />
     <triangle v1="13040" v2="13039" v3="13041" />
     <triangle v1="13040" v2="13041" v3="13042" />
     <triangle v1="13042" v2="13041" v3="13043" />
     <triangle v1="13042" v2="13043" v3="13044" />
     <triangle v1="13044" v2="13043" v3="13045" />
     <triangle v1="13044" v2="13045" v3="13046" />
     <triangle v1="13046" v2="13045" v3="13047" />
     <triangle v1="13046" v2="13047" v3="13048" />
     <triangle v1="13048" v2="13047" v3="13049" />
     <triangle v1="13048" v2="13049" v3="13050" />
     <triangle v1="13050" v2="13049" v3="13051" />
     <triangle v1="13050" v2="13051" v3="13052" />
     <triangle v1="13052" v2="13051" v3="13053" />
     <triangle v1="13052" v2="13053" v3="13054" />
     <triangle v1="13054" v2="13053" v3="13055" />
     <triangle v1="13055" v2="13053" v3="13056" />
     <triangle v1="13055" v2="13056" v3="13057" />
     <triangle v1="13057" v2="13056" v3="13058" />
     <triangle v1="13057" v2="13058" v3="11778" />
     <triangle v1="11778" v2="13058" v3="13059" />
     <triangle v1="11778" v2="13059" v3="13060" />
     <triangle v1="13060" v2="13059" v3="13061" />
     <triangle v1="13060" v2="13061" v3="13062" />
     <triangle v1="13062" v2="13061" v3="13063" />
     <triangle v1="13062" v2="13063" v3="13064" />
     <triangle v1="13064" v2="13063" v3="13065" />
     <triangle v1="13064" v2="13065" v3="13066" />
     <triangle v1="13066" v2="13065" v3="13067" />
     <triangle v1="13066" v2="13067" v3="13068" />
     <triangle v1="13068" v2="13067" v3="13069" />
     <triangle v1="13068" v2="13069" v3="13070" />
     <triangle v1="13070" v2="13069" v3="13071" />
     <triangle v1="13070" v2="13071" v3="13072" />
     <triangle v1="13072" v2="13071" v3="13073" />
     <triangle v1="13072" v2="13073" v3="13074" />
     <triangle v1="13074" v2="13073" v3="13075" />
     <triangle v1="13074" v2="13075" v3="13032" />
     <triangle v1="13032" v2="13075" v3="13033" />
     <triangle v1="13076" v2="13077" v3="11792" />
     <triangle v1="11792" v2="13077" v3="13078" />
     <triangle v1="11792" v2="13078" v3="13079" />
     <triangle v1="13079" v2="13078" v3="13080" />
     <triangle v1="13079" v2="13080" v3="13081" />
     <triangle v1="13081" v2="13080" v3="13082" />
     <triangle v1="13081" v2="13082" v3="13026" />
     <triangle v1="13026" v2="13082" v3="13027" />
     <triangle v1="13077" v2="13076" v3="13083" />
     <triangle v1="13083" v2="13076" v3="13084" />
     <triangle v1="13083" v2="13084" v3="13085" />
     <triangle v1="13085" v2="13084" v3="13086" />
     <triangle v1="13085" v2="13086" v3="13087" />
     <triangle v1="13087" v2="13086" v3="13088" />
     <triangle v1="13087" v2="13088" v3="13089" />
     <triangle v1="13089" v2="13088" v3="13090" />
     <triangle v1="13089" v2="13090" v3="13091" />
     <triangle v1="13091" v2="13090" v3="13092" />
     <triangle v1="13091" v2="13092" v3="13093" />
     <triangle v1="13093" v2="13092" v3="13094" />
     <triangle v1="13093" v2="13094" v3="13095" />
     <triangle v1="13095" v2="13094" v3="13096" />
     <triangle v1="13095" v2="13096" v3="13097" />
     <triangle v1="13097" v2="13096" v3="13098" />
     <triangle v1="13097" v2="13098" v3="13099" />
     <triangle v1="13099" v2="13098" v3="13100" />
     <triangle v1="13099" v2="13100" v3="13101" />
     <triangle v1="13101" v2="13100" v3="13102" />
     <triangle v1="13101" v2="13102" v3="13103" />
     <triangle v1="13103" v2="13102" v3="13036" />
     <triangle v1="13103" v2="13036" v3="13038" />
     <triangle v1="12997" v2="12996" v3="13024" />
     <triangle v1="13024" v2="12996" v3="12994" />
     <triangle v1="13104" v2="13105" v3="13106" />
     <triangle v1="13106" v2="13105" v3="13107" />
     <triangle v1="13106" v2="13107" v3="13108" />
     <triangle v1="13108" v2="13107" v3="13109" />
     <triangle v1="13108" v2="13109" v3="13110" />
     <triangle v1="13110" v2="13109" v3="13111" />
     <triangle v1="13110" v2="13111" v3="13112" />
     <triangle v1="13112" v2="13111" v3="13113" />
     <triangle v1="13112" v2="13113" v3="13114" />
     <triangle v1="13114" v2="13113" v3="13115" />
     <triangle v1="13114" v2="13115" v3="13116" />
     <triangle v1="13116" v2="13115" v3="13117" />
     <triangle v1="13116" v2="13117" v3="13118" />
     <triangle v1="13118" v2="13117" v3="13119" />
     <triangle v1="13118" v2="13119" v3="13120" />
     <triangle v1="13120" v2="13119" v3="13052" />
     <triangle v1="13120" v2="13052" v3="13054" />
     <triangle v1="13107" v2="13105" v3="13121" />
     <triangle v1="13121" v2="13105" v3="13122" />
     <triangle v1="13121" v2="13122" v3="13123" />
     <triangle v1="13123" v2="13122" v3="13124" />
     <triangle v1="13123" v2="13124" v3="13125" />
     <triangle v1="13125" v2="13124" v3="13126" />
     <triangle v1="13125" v2="13126" v3="13127" />
     <triangle v1="13127" v2="13126" v3="13128" />
     <triangle v1="13127" v2="13128" v3="13129" />
     <triangle v1="13129" v2="13128" v3="13130" />
     <triangle v1="13129" v2="13130" v3="13131" />
     <triangle v1="13131" v2="13130" v3="13132" />
     <triangle v1="13131" v2="13132" v3="13133" />
     <triangle v1="13133" v2="13132" v3="13134" />
     <triangle v1="13133" v2="13134" v3="13135" />
     <triangle v1="13135" v2="13134" v3="13136" />
     <triangle v1="13135" v2="13136" v3="13137" />
     <triangle v1="13137" v2="13136" v3="13138" />
     <triangle v1="13137" v2="13138" v3="13139" />
     <triangle v1="13139" v2="13138" v3="13140" />
     <triangle v1="13139" v2="13140" v3="13141" />
     <triangle v1="13141" v2="13140" v3="13142" />
     <triangle v1="13141" v2="13142" v3="13143" />
     <triangle v1="13143" v2="13142" v3="13144" />
     <triangle v1="13143" v2="13144" v3="13145" />
     <triangle v1="13145" v2="13144" v3="13146" />
     <triangle v1="13145" v2="13146" v3="13147" />
     <triangle v1="13147" v2="13146" v3="13148" />
     <triangle v1="13147" v2="13148" v3="13149" />
     <triangle v1="13149" v2="13148" v3="13150" />
     <triangle v1="13149" v2="13150" v3="13151" />
     <triangle v1="13151" v2="13150" v3="13152" />
     <triangle v1="13151" v2="13152" v3="13153" />
     <triangle v1="13153" v2="13152" v3="13154" />
     <triangle v1="13153" v2="13154" v3="13155" />
     <triangle v1="13155" v2="13154" v3="13156" />
     <triangle v1="13155" v2="13156" v3="13157" />
     <triangle v1="13157" v2="13156" v3="13158" />
     <triangle v1="13157" v2="13158" v3="13159" />
     <triangle v1="13159" v2="13158" v3="13160" />
     <triangle v1="13159" v2="13160" v3="13161" />
     <triangle v1="13161" v2="13160" v3="11749" />
     <triangle v1="13161" v2="11749" v3="13162" />
     <triangle v1="13162" v2="11749" v3="13163" />
     <triangle v1="13162" v2="13163" v3="13164" />
     <triangle v1="13164" v2="13163" v3="13165" />
     <triangle v1="13164" v2="13165" v3="13166" />
     <triangle v1="13166" v2="13165" v3="13167" />
     <triangle v1="13166" v2="13167" v3="13168" />
     <triangle v1="13168" v2="13167" v3="13169" />
     <triangle v1="13168" v2="13169" v3="13170" />
     <triangle v1="13170" v2="13169" v3="13046" />
     <triangle v1="13170" v2="13046" v3="13048" />
     <triangle v1="13163" v2="11749" v3="13171" />
     <triangle v1="13171" v2="11749" v3="11748" />
     <triangle v1="13171" v2="11748" v3="13172" />
     <triangle v1="13172" v2="11748" v3="13173" />
     <triangle v1="13172" v2="13173" v3="13174" />
     <triangle v1="13174" v2="13173" v3="13175" />
     <triangle v1="13174" v2="13175" v3="13101" />
     <triangle v1="13101" v2="13175" v3="13099" />
     <triangle v1="13173" v2="11748" v3="13176" />
     <triangle v1="13176" v2="11748" v3="12029" />
     <triangle v1="13176" v2="12029" v3="13177" />
     <triangle v1="13177" v2="12029" v3="12028" />
     <triangle v1="13177" v2="12028" v3="13178" />
     <triangle v1="13178" v2="12028" v3="12027" />
     <triangle v1="13178" v2="12027" v3="13179" />
     <triangle v1="13179" v2="12027" v3="12026" />
     <triangle v1="13179" v2="12026" v3="13180" />
     <triangle v1="13180" v2="12026" v3="12025" />
     <triangle v1="13180" v2="12025" v3="13181" />
     <triangle v1="13181" v2="12025" v3="12024" />
     <triangle v1="13181" v2="12024" v3="13182" />
     <triangle v1="13182" v2="12024" v3="12023" />
     <triangle v1="13182" v2="12023" v3="13183" />
     <triangle v1="13183" v2="12023" v3="12021" />
     <triangle v1="13183" v2="12021" v3="13184" />
     <triangle v1="13184" v2="12021" v3="12020" />
     <triangle v1="13184" v2="12020" v3="13185" />
     <triangle v1="13185" v2="12020" v3="12019" />
     <triangle v1="13185" v2="12019" v3="13186" />
     <triangle v1="13186" v2="12019" v3="12022" />
     <triangle v1="13186" v2="12022" v3="11779" />
     <triangle v1="11778" v2="13060" v3="11779" />
     <triangle v1="11779" v2="13060" v3="13187" />
     <triangle v1="11779" v2="13187" v3="13188" />
     <triangle v1="13188" v2="13187" v3="13189" />
     <triangle v1="13188" v2="13189" v3="13190" />
     <triangle v1="13190" v2="13189" v3="13191" />
     <triangle v1="13190" v2="13191" v3="13192" />
     <triangle v1="13192" v2="13191" v3="13193" />
     <triangle v1="13192" v2="13193" v3="13194" />
     <triangle v1="13194" v2="13193" v3="13195" />
     <triangle v1="13194" v2="13195" v3="13196" />
     <triangle v1="13196" v2="13195" v3="13197" />
     <triangle v1="13196" v2="13197" v3="13198" />
     <triangle v1="13198" v2="13197" v3="13199" />
     <triangle v1="13198" v2="13199" v3="13030" />
     <triangle v1="13030" v2="13199" v3="13031" />
     <triangle v1="13101" v2="13103" v3="13174" />
     <triangle v1="13174" v2="13103" v3="13200" />
     <triangle v1="13174" v2="13200" v3="13172" />
     <triangle v1="13172" v2="13200" v3="13201" />
     <triangle v1="13172" v2="13201" v3="13202" />
     <triangle v1="13202" v2="13201" v3="13203" />
     <triangle v1="13202" v2="13203" v3="13167" />
     <triangle v1="13167" v2="13203" v3="13169" />
     <triangle v1="13200" v2="13103" v3="13038" />
     <triangle v1="13175" v2="13173" v3="13176" />
     <triangle v1="13121" v2="13204" v3="13107" />
     <triangle v1="13107" v2="13204" v3="13205" />
     <triangle v1="13107" v2="13205" v3="13109" />
     <triangle v1="13109" v2="13205" v3="13206" />
     <triangle v1="13109" v2="13206" v3="13111" />
     <triangle v1="13111" v2="13206" v3="13207" />
     <triangle v1="13111" v2="13207" v3="13113" />
     <triangle v1="13113" v2="13207" v3="13208" />
     <triangle v1="13113" v2="13208" v3="13115" />
     <triangle v1="13115" v2="13208" v3="13209" />
     <triangle v1="13115" v2="13209" v3="13117" />
     <triangle v1="13117" v2="13209" v3="13210" />
     <triangle v1="13117" v2="13210" v3="13119" />
     <triangle v1="13119" v2="13210" v3="13050" />
     <triangle v1="13119" v2="13050" v3="13052" />
     <triangle v1="13204" v2="13161" v3="13205" />
     <triangle v1="13205" v2="13161" v3="13162" />
     <triangle v1="13205" v2="13162" v3="13206" />
     <triangle v1="13206" v2="13162" v3="13164" />
     <triangle v1="13206" v2="13164" v3="13207" />
     <triangle v1="13207" v2="13164" v3="13166" />
     <triangle v1="13207" v2="13166" v3="13208" />
     <triangle v1="13208" v2="13166" v3="13168" />
     <triangle v1="13208" v2="13168" v3="13209" />
     <triangle v1="13209" v2="13168" v3="13170" />
     <triangle v1="13209" v2="13170" v3="13210" />
     <triangle v1="13210" v2="13170" v3="13048" />
     <triangle v1="13210" v2="13048" v3="13050" />
     <triangle v1="13204" v2="13121" v3="13211" />
     <triangle v1="13211" v2="13121" v3="13123" />
     <triangle v1="13211" v2="13123" v3="13212" />
     <triangle v1="13212" v2="13123" v3="13125" />
     <triangle v1="13212" v2="13125" v3="13213" />
     <triangle v1="13213" v2="13125" v3="13127" />
     <triangle v1="13213" v2="13127" v3="13214" />
     <triangle v1="13214" v2="13127" v3="13129" />
     <triangle v1="13214" v2="13129" v3="13215" />
     <triangle v1="13215" v2="13129" v3="13131" />
     <triangle v1="13215" v2="13131" v3="13216" />
     <triangle v1="13216" v2="13131" v3="13133" />
     <triangle v1="13216" v2="13133" v3="13217" />
     <triangle v1="13217" v2="13133" v3="13135" />
     <triangle v1="13217" v2="13135" v3="13218" />
     <triangle v1="13218" v2="13135" v3="13137" />
     <triangle v1="13218" v2="13137" v3="13141" />
     <triangle v1="13141" v2="13137" v3="13139" />
     <triangle v1="13161" v2="13204" v3="13159" />
     <triangle v1="13159" v2="13204" v3="13211" />
     <triangle v1="13159" v2="13211" v3="13157" />
     <triangle v1="13157" v2="13211" v3="13212" />
     <triangle v1="13157" v2="13212" v3="13155" />
     <triangle v1="13155" v2="13212" v3="13213" />
     <triangle v1="13155" v2="13213" v3="13153" />
     <triangle v1="13153" v2="13213" v3="13214" />
     <triangle v1="13153" v2="13214" v3="13151" />
     <triangle v1="13151" v2="13214" v3="13215" />
     <triangle v1="13151" v2="13215" v3="13149" />
     <triangle v1="13149" v2="13215" v3="13216" />
     <triangle v1="13149" v2="13216" v3="13147" />
     <triangle v1="13147" v2="13216" v3="13217" />
     <triangle v1="13147" v2="13217" v3="13145" />
     <triangle v1="13145" v2="13217" v3="13218" />
     <triangle v1="13145" v2="13218" v3="13143" />
     <triangle v1="13143" v2="13218" v3="13141" />
     <triangle v1="13077" v2="13219" v3="13078" />
     <triangle v1="13078" v2="13219" v3="13220" />
     <triangle v1="13078" v2="13220" v3="13221" />
     <triangle v1="13221" v2="13220" v3="13222" />
     <triangle v1="13221" v2="13222" v3="13223" />
     <triangle v1="13223" v2="13222" v3="13192" />
     <triangle v1="13223" v2="13192" v3="13194" />
     <triangle v1="13220" v2="13219" v3="11779" />
     <triangle v1="11779" v2="13219" v3="13186" />
     <triangle v1="13219" v2="13077" v3="13224" />
     <triangle v1="13224" v2="13077" v3="13083" />
     <triangle v1="13224" v2="13083" v3="13225" />
     <triangle v1="13225" v2="13083" v3="13085" />
     <triangle v1="13225" v2="13085" v3="13226" />
     <triangle v1="13226" v2="13085" v3="13087" />
     <triangle v1="13226" v2="13087" v3="13227" />
     <triangle v1="13227" v2="13087" v3="13089" />
     <triangle v1="13227" v2="13089" v3="13228" />
     <triangle v1="13228" v2="13089" v3="13091" />
     <triangle v1="13228" v2="13091" v3="13229" />
     <triangle v1="13229" v2="13091" v3="13093" />
     <triangle v1="13229" v2="13093" v3="13230" />
     <triangle v1="13230" v2="13093" v3="13095" />
     <triangle v1="13230" v2="13095" v3="13231" />
     <triangle v1="13231" v2="13095" v3="13097" />
     <triangle v1="13231" v2="13097" v3="13232" />
     <triangle v1="13232" v2="13097" v3="13099" />
     <triangle v1="13232" v2="13099" v3="13175" />
     <triangle v1="13186" v2="13219" v3="13185" />
     <triangle v1="13185" v2="13219" v3="13224" />
     <triangle v1="13185" v2="13224" v3="13184" />
     <triangle v1="13184" v2="13224" v3="13225" />
     <triangle v1="13184" v2="13225" v3="13183" />
     <triangle v1="13183" v2="13225" v3="13226" />
     <triangle v1="13183" v2="13226" v3="13182" />
     <triangle v1="13182" v2="13226" v3="13227" />
     <triangle v1="13182" v2="13227" v3="13181" />
     <triangle v1="13181" v2="13227" v3="13228" />
     <triangle v1="13181" v2="13228" v3="13180" />
     <triangle v1="13180" v2="13228" v3="13229" />
     <triangle v1="13180" v2="13229" v3="13179" />
     <triangle v1="13179" v2="13229" v3="13230" />
     <triangle v1="13179" v2="13230" v3="13178" />
     <triangle v1="13178" v2="13230" v3="13231" />
     <triangle v1="13178" v2="13231" v3="13177" />
     <triangle v1="13177" v2="13231" v3="13232" />
     <triangle v1="13177" v2="13232" v3="13176" />
     <triangle v1="13176" v2="13232" v3="13175" />
     <triangle v1="13059" v2="13058" v3="13233" />
     <triangle v1="13233" v2="13058" v3="13056" />
     <triangle v1="13233" v2="13056" v3="13234" />
     <triangle v1="13234" v2="13056" v3="13053" />
     <triangle v1="13234" v2="13053" v3="13051" />
     <triangle v1="13189" v2="13187" v3="13062" />
     <triangle v1="13062" v2="13187" v3="13060" />
     <triangle v1="13220" v2="11779" v3="13235" />
     <triangle v1="13235" v2="11779" v3="13188" />
     <triangle v1="13235" v2="13188" v3="13190" />
     <triangle v1="13222" v2="13220" v3="13235" />
     <triangle v1="13222" v2="13235" v3="13190" />
     <triangle v1="13023" v2="11792" v3="13079" />
     <triangle v1="13080" v2="13078" v3="13221" />
     <triangle v1="13025" v2="13023" v3="13081" />
     <triangle v1="13081" v2="13023" v3="13079" />
     <triangle v1="13035" v2="13034" v3="13236" />
     <triangle v1="13236" v2="13034" v3="13033" />
     <triangle v1="13236" v2="13033" v3="13075" />
     <triangle v1="13037" v2="13035" v3="13237" />
     <triangle v1="13237" v2="13035" v3="13236" />
     <triangle v1="13237" v2="13236" v3="13238" />
     <triangle v1="13238" v2="13236" v3="13075" />
     <triangle v1="13238" v2="13075" v3="13073" />
     <triangle v1="13201" v2="13200" v3="13040" />
     <triangle v1="13040" v2="13200" v3="13038" />
     <triangle v1="13165" v2="13163" v3="13171" />
     <triangle v1="13165" v2="13171" v3="13202" />
     <triangle v1="13202" v2="13171" v3="13172" />
     <triangle v1="13037" v2="13237" v3="13039" />
     <triangle v1="13039" v2="13237" v3="13239" />
     <triangle v1="13039" v2="13239" v3="13041" />
     <triangle v1="13041" v2="13239" v3="13240" />
     <triangle v1="13041" v2="13240" v3="13043" />
     <triangle v1="13043" v2="13240" v3="13241" />
     <triangle v1="13043" v2="13241" v3="13045" />
     <triangle v1="13045" v2="13241" v3="13242" />
     <triangle v1="13045" v2="13242" v3="13047" />
     <triangle v1="13047" v2="13242" v3="13243" />
     <triangle v1="13047" v2="13243" v3="13049" />
     <triangle v1="13049" v2="13243" v3="13244" />
     <triangle v1="13049" v2="13244" v3="13051" />
     <triangle v1="13051" v2="13244" v3="13234" />
     <triangle v1="13239" v2="13237" v3="13238" />
     <triangle v1="13203" v2="13201" v3="13042" />
     <triangle v1="13042" v2="13201" v3="13040" />
     <triangle v1="13167" v2="13165" v3="13202" />
     <triangle v1="13239" v2="13238" v3="13245" />
     <triangle v1="13245" v2="13238" v3="13073" />
     <triangle v1="13245" v2="13073" v3="13071" />
     <triangle v1="13169" v2="13203" v3="13044" />
     <triangle v1="13044" v2="13203" v3="13042" />
     <triangle v1="13032" v2="13031" v3="13074" />
     <triangle v1="13074" v2="13031" v3="13199" />
     <triangle v1="13074" v2="13199" v3="13072" />
     <triangle v1="13072" v2="13199" v3="13197" />
     <triangle v1="13072" v2="13197" v3="13070" />
     <triangle v1="13070" v2="13197" v3="13195" />
     <triangle v1="13070" v2="13195" v3="13068" />
     <triangle v1="13068" v2="13195" v3="13193" />
     <triangle v1="13068" v2="13193" v3="13066" />
     <triangle v1="13066" v2="13193" v3="13191" />
     <triangle v1="13066" v2="13191" v3="13064" />
     <triangle v1="13064" v2="13191" v3="13189" />
     <triangle v1="13064" v2="13189" v3="13062" />
     <triangle v1="13239" v2="13245" v3="13240" />
     <triangle v1="13240" v2="13245" v3="13246" />
     <triangle v1="13240" v2="13246" v3="13241" />
     <triangle v1="13241" v2="13246" v3="13247" />
     <triangle v1="13241" v2="13247" v3="13242" />
     <triangle v1="13242" v2="13247" v3="13248" />
     <triangle v1="13242" v2="13248" v3="13243" />
     <triangle v1="13243" v2="13248" v3="13249" />
     <triangle v1="13243" v2="13249" v3="13244" />
     <triangle v1="13244" v2="13249" v3="13250" />
     <triangle v1="13244" v2="13250" v3="13234" />
     <triangle v1="13234" v2="13250" v3="13233" />
     <triangle v1="13246" v2="13245" v3="13071" />
     <triangle v1="13046" v2="13169" v3="13044" />
     <triangle v1="13247" v2="13246" v3="13069" />
     <triangle v1="13069" v2="13246" v3="13071" />
     <triangle v1="13030" v2="13029" v3="13198" />
     <triangle v1="13198" v2="13029" v3="13251" />
     <triangle v1="13198" v2="13251" v3="13196" />
     <triangle v1="13196" v2="13251" v3="13252" />
     <triangle v1="13196" v2="13252" v3="13194" />
     <triangle v1="13194" v2="13252" v3="13223" />
     <triangle v1="13248" v2="13247" v3="13067" />
     <triangle v1="13067" v2="13247" v3="13069" />
     <triangle v1="13029" v2="13028" v3="13251" />
     <triangle v1="13251" v2="13028" v3="13253" />
     <triangle v1="13251" v2="13253" v3="13252" />
     <triangle v1="13252" v2="13253" v3="13254" />
     <triangle v1="13252" v2="13254" v3="13223" />
     <triangle v1="13223" v2="13254" v3="13221" />
     <triangle v1="13249" v2="13248" v3="13065" />
     <triangle v1="13065" v2="13248" v3="13067" />
     <triangle v1="13028" v2="13027" v3="13253" />
     <triangle v1="13253" v2="13027" v3="13082" />
     <triangle v1="13253" v2="13082" v3="13254" />
     <triangle v1="13254" v2="13082" v3="13080" />
     <triangle v1="13254" v2="13080" v3="13221" />
     <triangle v1="13250" v2="13249" v3="13063" />
     <triangle v1="13063" v2="13249" v3="13065" />
     <triangle v1="13025" v2="13081" v3="13026" />
     <triangle v1="13190" v2="13192" v3="13222" />
     <triangle v1="13233" v2="13250" v3="13061" />
     <triangle v1="13061" v2="13250" v3="13063" />
     <triangle v1="13059" v2="13233" v3="13061" />
     <triangle v1="11809" v2="11808" v3="13255" />
     <triangle v1="13255" v2="11808" v3="12898" />
     <triangle v1="13255" v2="12898" v3="12897" />
     <triangle v1="13255" v2="12897" v3="13256" />
     <triangle v1="13256" v2="12897" v3="12896" />
     <triangle v1="13256" v2="12896" v3="13257" />
     <triangle v1="13257" v2="12896" v3="12895" />
     <triangle v1="13257" v2="12895" v3="13258" />
     <triangle v1="13258" v2="12895" v3="12894" />
     <triangle v1="13258" v2="12894" v3="12893" />
     <triangle v1="13258" v2="12893" v3="13259" />
     <triangle v1="13259" v2="12893" v3="12892" />
     <triangle v1="13259" v2="12892" v3="13260" />
     <triangle v1="13260" v2="12892" v3="12891" />
     <triangle v1="13260" v2="12891" v3="12889" />
     <triangle v1="13260" v2="12889" v3="13261" />
     <triangle v1="13261" v2="12889" v3="12887" />
     <triangle v1="13261" v2="12887" v3="13262" />
     <triangle v1="13262" v2="12887" v3="12885" />
     <triangle v1="13262" v2="12885" v3="13263" />
     <triangle v1="13263" v2="12885" v3="12883" />
     <triangle v1="13263" v2="12883" v3="12881" />
     <triangle v1="13263" v2="12881" v3="13264" />
     <triangle v1="13264" v2="12881" v3="12879" />
     <triangle v1="13264" v2="12879" v3="13265" />
     <triangle v1="13265" v2="12879" v3="12877" />
     <triangle v1="13265" v2="12877" v3="11840" />
     <triangle v1="11840" v2="12877" v3="11841" />
     <triangle v1="13265" v2="11840" v3="13266" />
     <triangle v1="13266" v2="11840" v3="11839" />
     <triangle v1="13266" v2="11839" v3="13267" />
     <triangle v1="13267" v2="11839" v3="11838" />
     <triangle v1="13267" v2="11838" v3="13268" />
     <triangle v1="13268" v2="11838" v3="11837" />
     <triangle v1="13268" v2="11837" v3="13269" />
     <triangle v1="13269" v2="11837" v3="11836" />
     <triangle v1="13269" v2="11836" v3="11834" />
     <triangle v1="13269" v2="11834" v3="13270" />
     <triangle v1="13270" v2="11834" v3="11833" />
     <triangle v1="13270" v2="11833" v3="13271" />
     <triangle v1="13271" v2="11833" v3="11832" />
     <triangle v1="13271" v2="11832" v3="13272" />
     <triangle v1="13272" v2="11832" v3="11830" />
     <triangle v1="13272" v2="11830" v3="13273" />
     <triangle v1="13273" v2="13274" v3="13272" />
     <triangle v1="13272" v2="13274" v3="13275" />
     <triangle v1="13272" v2="13275" v3="13271" />
     <triangle v1="13271" v2="13275" v3="13276" />
     <triangle v1="13271" v2="13276" v3="13270" />
     <triangle v1="13270" v2="13276" v3="13277" />
     <triangle v1="13270" v2="13277" v3="13269" />
     <triangle v1="13269" v2="13277" v3="13278" />
     <triangle v1="13269" v2="13278" v3="13268" />
     <triangle v1="13268" v2="13278" v3="13279" />
     <triangle v1="13268" v2="13279" v3="13267" />
     <triangle v1="13267" v2="13279" v3="13280" />
     <triangle v1="13267" v2="13280" v3="13266" />
     <triangle v1="13266" v2="13280" v3="13281" />
     <triangle v1="13266" v2="13281" v3="13265" />
     <triangle v1="13265" v2="13281" v3="13264" />
     <triangle v1="13274" v2="13282" v3="13275" />
     <triangle v1="13275" v2="13282" v3="13283" />
     <triangle v1="13275" v2="13283" v3="13276" />
     <triangle v1="13276" v2="13283" v3="13284" />
     <triangle v1="13276" v2="13284" v3="13277" />
     <triangle v1="13277" v2="13284" v3="13285" />
     <triangle v1="13277" v2="13285" v3="13278" />
     <triangle v1="13278" v2="13285" v3="13286" />
     <triangle v1="13278" v2="13286" v3="13279" />
     <triangle v1="13279" v2="13286" v3="13287" />
     <triangle v1="13279" v2="13287" v3="13280" />
     <triangle v1="13280" v2="13287" v3="13288" />
     <triangle v1="13280" v2="13288" v3="13281" />
     <triangle v1="13281" v2="13288" v3="13289" />
     <triangle v1="13281" v2="13289" v3="13264" />
     <triangle v1="13264" v2="13289" v3="13263" />
     <triangle v1="13282" v2="13290" v3="13283" />
     <triangle v1="13283" v2="13290" v3="13291" />
     <triangle v1="13283" v2="13291" v3="13284" />
     <triangle v1="13284" v2="13291" v3="13292" />
     <triangle v1="13284" v2="13292" v3="13285" />
     <triangle v1="13285" v2="13292" v3="13293" />
     <triangle v1="13285" v2="13293" v3="13286" />
     <triangle v1="13286" v2="13293" v3="13294" />
     <triangle v1="13286" v2="13294" v3="13287" />
     <triangle v1="13287" v2="13294" v3="13295" />
     <triangle v1="13287" v2="13295" v3="13288" />
     <triangle v1="13288" v2="13295" v3="13296" />
     <triangle v1="13288" v2="13296" v3="13289" />
     <triangle v1="13289" v2="13296" v3="13297" />
     <triangle v1="13289" v2="13297" v3="13263" />
     <triangle v1="13263" v2="13297" v3="13262" />
     <triangle v1="13290" v2="13298" v3="13291" />
     <triangle v1="13291" v2="13298" v3="13299" />
     <triangle v1="13291" v2="13299" v3="13292" />
     <triangle v1="13292" v2="13299" v3="13300" />
     <triangle v1="13292" v2="13300" v3="13293" />
     <triangle v1="13293" v2="13300" v3="13301" />
     <triangle v1="13293" v2="13301" v3="13294" />
     <triangle v1="13294" v2="13301" v3="13302" />
     <triangle v1="13294" v2="13302" v3="13295" />
     <triangle v1="13295" v2="13302" v3="13303" />
     <triangle v1="13295" v2="13303" v3="13296" />
     <triangle v1="13296" v2="13303" v3="13304" />
     <triangle v1="13296" v2="13304" v3="13297" />
     <triangle v1="13297" v2="13304" v3="13305" />
     <triangle v1="13297" v2="13305" v3="13262" />
     <triangle v1="13262" v2="13305" v3="13261" />
     <triangle v1="13298" v2="13306" v3="13299" />
     <triangle v1="13299" v2="13306" v3="13307" />
     <triangle v1="13299" v2="13307" v3="13300" />
     <triangle v1="13300" v2="13307" v3="13308" />
     <triangle v1="13300" v2="13308" v3="13301" />
     <triangle v1="13301" v2="13308" v3="13309" />
     <triangle v1="13301" v2="13309" v3="13302" />
     <triangle v1="13302" v2="13309" v3="13310" />
     <triangle v1="13302" v2="13310" v3="13303" />
     <triangle v1="13303" v2="13310" v3="13311" />
     <triangle v1="13303" v2="13311" v3="13304" />
     <triangle v1="13304" v2="13311" v3="13312" />
     <triangle v1="13304" v2="13312" v3="13305" />
     <triangle v1="13305" v2="13312" v3="13313" />
     <triangle v1="13305" v2="13313" v3="13261" />
     <triangle v1="13261" v2="13313" v3="13260" />
     <triangle v1="13306" v2="13314" v3="13307" />
     <triangle v1="13307" v2="13314" v3="13315" />
     <triangle v1="13307" v2="13315" v3="13308" />
     <triangle v1="13308" v2="13315" v3="13316" />
     <triangle v1="13308" v2="13316" v3="13309" />
     <triangle v1="13309" v2="13316" v3="13317" />
     <triangle v1="13309" v2="13317" v3="13310" />
     <triangle v1="13310" v2="13317" v3="13318" />
     <triangle v1="13310" v2="13318" v3="13311" />
     <triangle v1="13311" v2="13318" v3="13319" />
     <triangle v1="13311" v2="13319" v3="13312" />
     <triangle v1="13312" v2="13319" v3="13320" />
     <triangle v1="13312" v2="13320" v3="13313" />
     <triangle v1="13313" v2="13320" v3="13321" />
     <triangle v1="13313" v2="13321" v3="13260" />
     <triangle v1="13260" v2="13321" v3="13259" />
     <triangle v1="13314" v2="13322" v3="13315" />
     <triangle v1="13315" v2="13322" v3="13323" />
     <triangle v1="13315" v2="13323" v3="13316" />
     <triangle v1="13316" v2="13323" v3="13324" />
     <triangle v1="13316" v2="13324" v3="13317" />
     <triangle v1="13317" v2="13324" v3="13325" />
     <triangle v1="13317" v2="13325" v3="13318" />
     <triangle v1="13318" v2="13325" v3="13326" />
     <triangle v1="13318" v2="13326" v3="13319" />
     <triangle v1="13319" v2="13326" v3="13327" />
     <triangle v1="13319" v2="13327" v3="13320" />
     <triangle v1="13320" v2="13327" v3="13328" />
     <triangle v1="13320" v2="13328" v3="13321" />
     <triangle v1="13321" v2="13328" v3="13329" />
     <triangle v1="13321" v2="13329" v3="13259" />
     <triangle v1="13259" v2="13329" v3="13258" />
     <triangle v1="13322" v2="13330" v3="13323" />
     <triangle v1="13323" v2="13330" v3="13331" />
     <triangle v1="13323" v2="13331" v3="13324" />
     <triangle v1="13324" v2="13331" v3="13332" />
     <triangle v1="13324" v2="13332" v3="13325" />
     <triangle v1="13325" v2="13332" v3="13333" />
     <triangle v1="13325" v2="13333" v3="13326" />
     <triangle v1="13326" v2="13333" v3="13334" />
     <triangle v1="13326" v2="13334" v3="13327" />
     <triangle v1="13327" v2="13334" v3="13335" />
     <triangle v1="13327" v2="13335" v3="13328" />
     <triangle v1="13328" v2="13335" v3="13336" />
     <triangle v1="13328" v2="13336" v3="13329" />
     <triangle v1="13329" v2="13336" v3="13337" />
     <triangle v1="13329" v2="13337" v3="13258" />
     <triangle v1="13258" v2="13337" v3="13257" />
     <triangle v1="13330" v2="13338" v3="13331" />
     <triangle v1="13331" v2="13338" v3="13339" />
     <triangle v1="13331" v2="13339" v3="13332" />
     <triangle v1="13332" v2="13339" v3="13340" />
     <triangle v1="13332" v2="13340" v3="13333" />
     <triangle v1="13333" v2="13340" v3="13341" />
     <triangle v1="13333" v2="13341" v3="13334" />
     <triangle v1="13334" v2="13341" v3="13342" />
     <triangle v1="13334" v2="13342" v3="13335" />
     <triangle v1="13335" v2="13342" v3="13343" />
     <triangle v1="13335" v2="13343" v3="13336" />
     <triangle v1="13336" v2="13343" v3="13344" />
     <triangle v1="13336" v2="13344" v3="13337" />
     <triangle v1="13337" v2="13344" v3="13345" />
     <triangle v1="13337" v2="13345" v3="13257" />
     <triangle v1="13257" v2="13345" v3="13256" />
     <triangle v1="13338" v2="13346" v3="13339" />
     <triangle v1="13339" v2="13346" v3="13347" />
     <triangle v1="13339" v2="13347" v3="13340" />
     <triangle v1="13340" v2="13347" v3="13348" />
     <triangle v1="13340" v2="13348" v3="13341" />
     <triangle v1="13341" v2="13348" v3="13349" />
     <triangle v1="13341" v2="13349" v3="13342" />
     <triangle v1="13342" v2="13349" v3="13350" />
     <triangle v1="13342" v2="13350" v3="13343" />
     <triangle v1="13343" v2="13350" v3="13351" />
     <triangle v1="13343" v2="13351" v3="13344" />
     <triangle v1="13344" v2="13351" v3="13352" />
     <triangle v1="13344" v2="13352" v3="13345" />
     <triangle v1="13345" v2="13352" v3="13353" />
     <triangle v1="13345" v2="13353" v3="13256" />
     <triangle v1="13256" v2="13353" v3="13255" />
     <triangle v1="13346" v2="11817" v3="13347" />
     <triangle v1="13347" v2="11817" v3="11816" />
     <triangle v1="13347" v2="11816" v3="13348" />
     <triangle v1="13348" v2="11816" v3="11815" />
     <triangle v1="13348" v2="11815" v3="13349" />
     <triangle v1="13349" v2="11815" v3="11814" />
     <triangle v1="13349" v2="11814" v3="13350" />
     <triangle v1="13350" v2="11814" v3="11813" />
     <triangle v1="13350" v2="11813" v3="13351" />
     <triangle v1="13351" v2="11813" v3="11812" />
     <triangle v1="13351" v2="11812" v3="13352" />
     <triangle v1="13352" v2="11812" v3="11811" />
     <triangle v1="13352" v2="11811" v3="13353" />
     <triangle v1="13353" v2="11811" v3="11809" />
     <triangle v1="13353" v2="11809" v3="13255" />
     <triangle v1="11844" v2="11952" v3="11845" />
     <triangle v1="11845" v2="11952" v3="11953" />
     <triangle v1="11845" v2="11953" v3="11514" />
     <triangle v1="11514" v2="11953" v3="11955" />
     <triangle v1="11514" v2="11955" v3="11957" />
     <triangle v1="11957" v2="11959" v3="11514" />
     <triangle v1="11514" v2="11959" v3="11515" />
     <triangle v1="11515" v2="11959" v3="11927" />
     <triangle v1="11928" v2="11986" v3="11518" />
     <triangle v1="11518" v2="11986" v3="11519" />
     <triangle v1="11519" v2="11986" v3="11988" />
     <triangle v1="11519" v2="11988" v3="11990" />
     <triangle v1="11990" v2="11992" v3="11519" />
     <triangle v1="11519" v2="11992" v3="13354" />
     <triangle v1="13354" v2="11992" v3="11994" />
     <triangle v1="13354" v2="11994" v3="11996" />
     <triangle v1="11749" v2="13160" v3="11744" />
     <triangle v1="11744" v2="13160" v3="13158" />
     <triangle v1="11744" v2="13158" v3="13156" />
     <triangle v1="11744" v2="13156" v3="13355" />
     <triangle v1="13355" v2="13156" v3="13154" />
     <triangle v1="13355" v2="13154" v3="13152" />
     <triangle v1="13152" v2="13150" v3="13355" />
     <triangle v1="13355" v2="13150" v3="13356" />
     <triangle v1="13356" v2="13150" v3="13148" />
     <triangle v1="13356" v2="13148" v3="13146" />
     <triangle v1="13146" v2="13144" v3="13356" />
     <triangle v1="13356" v2="13144" v3="13142" />
     <triangle v1="13142" v2="13140" v3="13356" />
     <triangle v1="13356" v2="13140" v3="13357" />
     <triangle v1="13140" v2="13138" v3="13357" />
     <triangle v1="13357" v2="13138" v3="13136" />
     <triangle v1="13357" v2="13136" v3="13134" />
     <triangle v1="13134" v2="13132" v3="13357" />
     <triangle v1="13357" v2="13132" v3="13358" />
     <triangle v1="13358" v2="13132" v3="13130" />
     <triangle v1="13358" v2="13130" v3="13128" />
     <triangle v1="13128" v2="13126" v3="13358" />
     <triangle v1="13358" v2="13126" v3="13124" />
     <triangle v1="13358" v2="13124" v3="13359" />
     <triangle v1="13359" v2="13124" v3="13122" />
     <triangle v1="13359" v2="13122" v3="13105" />
     <triangle v1="12955" v2="13360" v3="11756" />
     <triangle v1="11756" v2="13360" v3="13361" />
     <triangle v1="11756" v2="13361" v3="13362" />
     <triangle v1="13362" v2="13361" v3="13363" />
     <triangle v1="13362" v2="13363" v3="13364" />
     <triangle v1="13364" v2="13363" v3="13365" />
     <triangle v1="13365" v2="13363" v3="13366" />
     <triangle v1="13365" v2="13366" v3="13367" />
     <triangle v1="13367" v2="13366" v3="13368" />
     <triangle v1="13367" v2="13368" v3="13369" />
     <triangle v1="13369" v2="13368" v3="13370" />
     <triangle v1="13370" v2="13368" v3="13371" />
     <triangle v1="13370" v2="13371" v3="13372" />
     <triangle v1="13372" v2="13371" v3="13373" />
     <triangle v1="13372" v2="13373" v3="13374" />
     <triangle v1="13374" v2="13373" v3="13375" />
     <triangle v1="13374" v2="13375" v3="13376" />
     <triangle v1="13376" v2="13375" v3="13377" />
     <triangle v1="13377" v2="13375" v3="13378" />
     <triangle v1="13377" v2="13378" v3="13379" />
     <triangle v1="13379" v2="13378" v3="13380" />
     <triangle v1="13379" v2="13380" v3="13381" />
     <triangle v1="13381" v2="13380" v3="13382" />
     <triangle v1="13381" v2="13382" v3="13383" />
     <triangle v1="13383" v2="13382" v3="13384" />
     <triangle v1="13384" v2="13382" v3="13385" />
     <triangle v1="13384" v2="13385" v3="13386" />
     <triangle v1="13386" v2="13385" v3="13387" />
     <triangle v1="13386" v2="13387" v3="13388" />
     <triangle v1="13388" v2="13387" v3="13389" />
     <triangle v1="13389" v2="13387" v3="13390" />
     <triangle v1="13389" v2="13390" v3="13391" />
     <triangle v1="13391" v2="13390" v3="13392" />
     <triangle v1="13391" v2="13392" v3="12981" />
     <triangle v1="12981" v2="13392" v3="12982" />
     <triangle v1="12982" v2="13392" v3="13393" />
     <triangle v1="12982" v2="13393" v3="12983" />
     <triangle v1="12983" v2="13393" v3="13394" />
     <triangle v1="12983" v2="13394" v3="12984" />
     <triangle v1="12984" v2="13394" v3="12985" />
     <triangle v1="12985" v2="13394" v3="13395" />
     <triangle v1="12985" v2="13395" v3="13396" />
     <triangle v1="13396" v2="13395" v3="13397" />
     <triangle v1="13396" v2="13397" v3="13398" />
     <triangle v1="13398" v2="13397" v3="13380" />
     <triangle v1="13398" v2="13380" v3="13378" />
     <triangle v1="12955" v2="12954" v3="13360" />
     <triangle v1="13360" v2="12954" v3="12952" />
     <triangle v1="13360" v2="12952" v3="13399" />
     <triangle v1="13399" v2="12952" v3="12950" />
     <triangle v1="13399" v2="12950" v3="13400" />
     <triangle v1="13400" v2="12950" v3="12949" />
     <triangle v1="13400" v2="12949" v3="13401" />
     <triangle v1="13401" v2="12949" v3="12947" />
     <triangle v1="13401" v2="12947" v3="12945" />
     <triangle v1="12943" v2="13402" v3="12945" />
     <triangle v1="12945" v2="13402" v3="13403" />
     <triangle v1="12945" v2="13403" v3="13404" />
     <triangle v1="13404" v2="13403" v3="13405" />
     <triangle v1="13404" v2="13405" v3="13406" />
     <triangle v1="13406" v2="13405" v3="13373" />
     <triangle v1="13406" v2="13373" v3="13371" />
     <triangle v1="12942" v2="13407" v3="12943" />
     <triangle v1="12943" v2="13407" v3="13408" />
     <triangle v1="12943" v2="13408" v3="13403" />
     <triangle v1="13403" v2="13408" v3="13409" />
     <triangle v1="13403" v2="13409" v3="13405" />
     <triangle v1="13405" v2="13409" v3="13375" />
     <triangle v1="13405" v2="13375" v3="13373" />
     <triangle v1="12942" v2="12986" v3="13407" />
     <triangle v1="13407" v2="12986" v3="13408" />
     <triangle v1="12985" v2="13410" v3="12986" />
     <triangle v1="12986" v2="13410" v3="13396" />
     <triangle v1="12986" v2="13396" v3="13408" />
     <triangle v1="13408" v2="13396" v3="13398" />
     <triangle v1="13408" v2="13398" v3="13409" />
     <triangle v1="13409" v2="13398" v3="13378" />
     <triangle v1="13409" v2="13378" v3="13375" />
     <triangle v1="12981" v2="12980" v3="13391" />
     <triangle v1="13391" v2="12980" v3="13389" />
     <triangle v1="12980" v2="12956" v3="13389" />
     <triangle v1="13389" v2="12956" v3="11764" />
     <triangle v1="13389" v2="11764" v3="11758" />
     <triangle v1="13362" v2="11737" v3="11756" />
     <triangle v1="13395" v2="13394" v3="13393" />
     <triangle v1="13366" v2="13363" v3="13361" />
     <triangle v1="13361" v2="13360" v3="13411" />
     <triangle v1="13411" v2="13360" v3="13399" />
     <triangle v1="13411" v2="13399" v3="13412" />
     <triangle v1="13412" v2="13399" v3="13400" />
     <triangle v1="13412" v2="13400" v3="13406" />
     <triangle v1="13406" v2="13400" v3="13404" />
     <triangle v1="13368" v2="13366" v3="13411" />
     <triangle v1="13411" v2="13366" v3="13361" />
     <triangle v1="13368" v2="13411" v3="13412" />
     <triangle v1="13404" v2="13400" v3="13401" />
     <triangle v1="13371" v2="13368" v3="13412" />
     <triangle v1="13371" v2="13412" v3="13406" />
     <triangle v1="12945" v2="13404" v3="13401" />
     <triangle v1="12943" v2="13403" v3="13402" />
     <triangle v1="12985" v2="13396" v3="13410" />
     <triangle v1="13382" v2="13380" v3="13397" />
     <triangle v1="13397" v2="13395" v3="13413" />
     <triangle v1="13413" v2="13395" v3="13393" />
     <triangle v1="13413" v2="13393" v3="13414" />
     <triangle v1="13414" v2="13393" v3="13392" />
     <triangle v1="13414" v2="13392" v3="13390" />
     <triangle v1="13385" v2="13382" v3="13413" />
     <triangle v1="13413" v2="13382" v3="13397" />
     <triangle v1="13385" v2="13413" v3="13414" />
     <triangle v1="13387" v2="13385" v3="13414" />
     <triangle v1="13387" v2="13414" v3="13390" />
     <triangle v1="11772" v2="12979" v3="11773" />
     <triangle v1="11773" v2="12979" v3="13415" />
     <triangle v1="13415" v2="12979" v3="12993" />
     <triangle v1="13415" v2="12993" v3="12992" />
     <triangle v1="13415" v2="12992" v3="13416" />
     <triangle v1="13416" v2="12992" v3="12991" />
     <triangle v1="13416" v2="12991" v3="13417" />
     <triangle v1="13417" v2="12991" v3="12990" />
     <triangle v1="13417" v2="12990" v3="12989" />
     <triangle v1="13417" v2="12989" v3="13418" />
     <triangle v1="13418" v2="12989" v3="12988" />
     <triangle v1="13418" v2="12988" v3="13419" />
     <triangle v1="13419" v2="12988" v3="12987" />
     <triangle v1="13419" v2="12987" v3="13420" />
     <triangle v1="13420" v2="12987" v3="12942" />
     <triangle v1="13420" v2="12942" v3="12940" />
     <triangle v1="13420" v2="12940" v3="13421" />
     <triangle v1="13421" v2="12940" v3="12938" />
     <triangle v1="13421" v2="12938" v3="13422" />
     <triangle v1="13422" v2="12938" v3="12936" />
     <triangle v1="13422" v2="12936" v3="13423" />
     <triangle v1="13423" v2="12936" v3="12935" />
     <triangle v1="13423" v2="12935" v3="12933" />
     <triangle v1="13423" v2="12933" v3="13424" />
     <triangle v1="13424" v2="12933" v3="12931" />
     <triangle v1="13424" v2="12931" v3="13425" />
     <triangle v1="13425" v2="12931" v3="12930" />
     <triangle v1="13425" v2="12930" v3="12928" />
     <triangle v1="11782" v2="11780" v3="12928" />
     <triangle v1="12928" v2="11780" v3="13425" />
     <triangle v1="13104" v2="13426" v3="13105" />
     <triangle v1="13105" v2="13426" v3="13359" />
     <triangle v1="13036" v2="13427" v3="13022" />
     <triangle v1="13022" v2="13427" v3="13428" />
     <triangle v1="13022" v2="13428" v3="11996" />
     <triangle v1="11996" v2="13428" v3="13354" />
     <triangle v1="13354" v2="13428" v3="13429" />
     <triangle v1="11996" v2="11998" v3="13022" />
     <triangle v1="11611" v2="13430" v3="11634" />
     <triangle v1="11634" v2="13430" v3="13431" />
     <triangle v1="13431" v2="13430" v3="13432" />
     <triangle v1="13432" v2="13430" v3="13433" />
     <triangle v1="13432" v2="13433" v3="13434" />
     <triangle v1="13434" v2="13433" v3="13435" />
     <triangle v1="13434" v2="13435" v3="13436" />
     <triangle v1="13436" v2="13435" v3="13437" />
     <triangle v1="13436" v2="13437" v3="13438" />
     <triangle v1="13438" v2="13437" v3="13439" />
     <triangle v1="13438" v2="13439" v3="13440" />
     <triangle v1="13441" v2="11613" v3="13442" />
     <triangle v1="13442" v2="11613" v3="11615" />
     <triangle v1="13442" v2="11615" v3="13443" />
     <triangle v1="13443" v2="11615" v3="11616" />
     <triangle v1="13443" v2="11616" v3="13444" />
     <triangle v1="13444" v2="11616" v3="11617" />
     <triangle v1="13444" v2="11617" v3="13445" />
     <triangle v1="13445" v2="11617" v3="11619" />
     <triangle v1="13445" v2="11619" v3="13446" />
     <triangle v1="13446" v2="11619" v3="11620" />
     <triangle v1="13446" v2="11620" v3="13447" />
     <triangle v1="13447" v2="11620" v3="11622" />
     <triangle v1="13447" v2="11622" v3="13448" />
     <triangle v1="13448" v2="11622" v3="11624" />
     <triangle v1="13448" v2="11624" v3="13449" />
     <triangle v1="13449" v2="11624" v3="11625" />
     <triangle v1="13449" v2="11625" v3="13450" />
     <triangle v1="13450" v2="11625" v3="11627" />
     <triangle v1="13450" v2="11627" v3="13451" />
     <triangle v1="13451" v2="13452" v3="13450" />
     <triangle v1="13450" v2="13452" v3="13453" />
     <triangle v1="13450" v2="13453" v3="13454" />
     <triangle v1="13454" v2="13453" v3="13455" />
     <triangle v1="13454" v2="13455" v3="13456" />
     <triangle v1="13456" v2="13455" v3="13457" />
     <triangle v1="13456" v2="13457" v3="13458" />
     <triangle v1="13458" v2="13457" v3="13459" />
     <triangle v1="13458" v2="13459" v3="13460" />
     <triangle v1="13460" v2="13459" v3="13461" />
     <triangle v1="13460" v2="13461" v3="13462" />
     <triangle v1="13462" v2="13461" v3="13463" />
     <triangle v1="13462" v2="13463" v3="13464" />
     <triangle v1="13464" v2="13463" v3="13465" />
     <triangle v1="13464" v2="13465" v3="13466" />
     <triangle v1="13466" v2="13465" v3="13467" />
     <triangle v1="13466" v2="13467" v3="13468" />
     <triangle v1="13468" v2="13467" v3="13469" />
     <triangle v1="13468" v2="13469" v3="13470" />
     <triangle v1="13470" v2="13469" v3="13471" />
     <triangle v1="13471" v2="13469" v3="13472" />
     <triangle v1="13471" v2="13472" v3="13473" />
     <triangle v1="13473" v2="13472" v3="13474" />
     <triangle v1="13473" v2="13474" v3="13475" />
     <triangle v1="13475" v2="13474" v3="13476" />
     <triangle v1="13475" v2="13476" v3="13477" />
     <triangle v1="13477" v2="13476" v3="13478" />
     <triangle v1="13477" v2="13478" v3="13479" />
     <triangle v1="13479" v2="13478" v3="13480" />
     <triangle v1="13479" v2="13480" v3="13481" />
     <triangle v1="13481" v2="13480" v3="13482" />
     <triangle v1="13481" v2="13482" v3="13483" />
     <triangle v1="13483" v2="13482" v3="13484" />
     <triangle v1="13483" v2="13484" v3="13485" />
     <triangle v1="13485" v2="13484" v3="13486" />
     <triangle v1="13485" v2="13486" v3="13487" />
     <triangle v1="13487" v2="13486" v3="11637" />
     <triangle v1="11637" v2="13486" v3="11639" />
     <triangle v1="11639" v2="13486" v3="13488" />
     <triangle v1="11639" v2="13488" v3="11640" />
     <triangle v1="11640" v2="13488" v3="13489" />
     <triangle v1="11640" v2="13489" v3="11642" />
     <triangle v1="11642" v2="13489" v3="13490" />
     <triangle v1="11642" v2="13490" v3="11643" />
     <triangle v1="11643" v2="13490" v3="13491" />
     <triangle v1="11643" v2="13491" v3="11645" />
     <triangle v1="11645" v2="13491" v3="13492" />
     <triangle v1="11645" v2="13492" v3="11646" />
     <triangle v1="11646" v2="13492" v3="13493" />
     <triangle v1="11646" v2="13493" v3="11647" />
     <triangle v1="11647" v2="13493" v3="13494" />
     <triangle v1="11647" v2="13494" v3="11490" />
     <triangle v1="11490" v2="13494" v3="11486" />
     <triangle v1="11486" v2="13494" v3="13495" />
     <triangle v1="11486" v2="13495" v3="11487" />
     <triangle v1="11487" v2="13495" v3="11488" />
     <triangle v1="11488" v2="13495" v3="13496" />
     <triangle v1="11488" v2="13496" v3="13497" />
     <triangle v1="13497" v2="13496" v3="13498" />
     <triangle v1="13497" v2="13498" v3="13499" />
     <triangle v1="13499" v2="13498" v3="13500" />
     <triangle v1="13499" v2="13500" v3="13501" />
     <triangle v1="13501" v2="13500" v3="13502" />
     <triangle v1="13501" v2="13502" v3="13503" />
     <triangle v1="13503" v2="13502" v3="13504" />
     <triangle v1="13503" v2="13504" v3="13505" />
     <triangle v1="13505" v2="13504" v3="13506" />
     <triangle v1="13505" v2="13506" v3="13507" />
     <triangle v1="13507" v2="13506" v3="13455" />
     <triangle v1="13507" v2="13455" v3="13453" />
     <triangle v1="13452" v2="13508" v3="13453" />
     <triangle v1="13453" v2="13508" v3="13507" />
     <triangle v1="13508" v2="13509" v3="13507" />
     <triangle v1="13507" v2="13509" v3="13505" />
     <triangle v1="13509" v2="13510" v3="13505" />
     <triangle v1="13505" v2="13510" v3="13503" />
     <triangle v1="13510" v2="13501" v3="13503" />
     <triangle v1="11490" v2="11489" v3="11647" />
     <triangle v1="13470" v2="13441" v3="13468" />
     <triangle v1="13468" v2="13441" v3="13442" />
     <triangle v1="13468" v2="13442" v3="13466" />
     <triangle v1="13466" v2="13442" v3="13443" />
     <triangle v1="13466" v2="13443" v3="13464" />
     <triangle v1="13464" v2="13443" v3="13444" />
     <triangle v1="13464" v2="13444" v3="13462" />
     <triangle v1="13462" v2="13444" v3="13445" />
     <triangle v1="13462" v2="13445" v3="13460" />
     <triangle v1="13460" v2="13445" v3="13446" />
     <triangle v1="13460" v2="13446" v3="13458" />
     <triangle v1="13458" v2="13446" v3="13447" />
     <triangle v1="13458" v2="13447" v3="13456" />
     <triangle v1="13456" v2="13447" v3="13448" />
     <triangle v1="13456" v2="13448" v3="13454" />
     <triangle v1="13454" v2="13448" v3="13449" />
     <triangle v1="13454" v2="13449" v3="13450" />
     <triangle v1="13472" v2="13469" v3="13511" />
     <triangle v1="13511" v2="13469" v3="13467" />
     <triangle v1="13511" v2="13467" v3="13512" />
     <triangle v1="13512" v2="13467" v3="13465" />
     <triangle v1="13512" v2="13465" v3="13513" />
     <triangle v1="13513" v2="13465" v3="13463" />
     <triangle v1="13513" v2="13463" v3="13514" />
     <triangle v1="13514" v2="13463" v3="13461" />
     <triangle v1="13514" v2="13461" v3="13515" />
     <triangle v1="13515" v2="13461" v3="13459" />
     <triangle v1="13515" v2="13459" v3="13516" />
     <triangle v1="13516" v2="13459" v3="13457" />
     <triangle v1="13516" v2="13457" v3="13506" />
     <triangle v1="13506" v2="13457" v3="13455" />
     <triangle v1="13474" v2="13472" v3="13517" />
     <triangle v1="13517" v2="13472" v3="13511" />
     <triangle v1="13517" v2="13511" v3="13518" />
     <triangle v1="13518" v2="13511" v3="13512" />
     <triangle v1="13518" v2="13512" v3="13519" />
     <triangle v1="13519" v2="13512" v3="13513" />
     <triangle v1="13519" v2="13513" v3="13520" />
     <triangle v1="13520" v2="13513" v3="13514" />
     <triangle v1="13520" v2="13514" v3="13521" />
     <triangle v1="13521" v2="13514" v3="13515" />
     <triangle v1="13521" v2="13515" v3="13522" />
     <triangle v1="13522" v2="13515" v3="13516" />
     <triangle v1="13522" v2="13516" v3="13504" />
     <triangle v1="13504" v2="13516" v3="13506" />
     <triangle v1="13476" v2="13474" v3="13523" />
     <triangle v1="13523" v2="13474" v3="13517" />
     <triangle v1="13523" v2="13517" v3="13524" />
     <triangle v1="13524" v2="13517" v3="13518" />
     <triangle v1="13524" v2="13518" v3="13525" />
     <triangle v1="13525" v2="13518" v3="13519" />
     <triangle v1="13525" v2="13519" v3="13526" />
     <triangle v1="13526" v2="13519" v3="13520" />
     <triangle v1="13526" v2="13520" v3="13527" />
     <triangle v1="13527" v2="13520" v3="13521" />
     <triangle v1="13527" v2="13521" v3="13528" />
     <triangle v1="13528" v2="13521" v3="13522" />
     <triangle v1="13528" v2="13522" v3="13502" />
     <triangle v1="13502" v2="13522" v3="13504" />
     <triangle v1="13478" v2="13476" v3="13529" />
     <triangle v1="13529" v2="13476" v3="13523" />
     <triangle v1="13529" v2="13523" v3="13530" />
     <triangle v1="13530" v2="13523" v3="13524" />
     <triangle v1="13530" v2="13524" v3="13531" />
     <triangle v1="13531" v2="13524" v3="13525" />
     <triangle v1="13531" v2="13525" v3="13532" />
     <triangle v1="13532" v2="13525" v3="13526" />
     <triangle v1="13532" v2="13526" v3="13533" />
     <triangle v1="13533" v2="13526" v3="13527" />
     <triangle v1="13533" v2="13527" v3="13534" />
     <triangle v1="13534" v2="13527" v3="13528" />
     <triangle v1="13534" v2="13528" v3="13500" />
     <triangle v1="13500" v2="13528" v3="13502" />
     <triangle v1="13480" v2="13478" v3="13535" />
     <triangle v1="13535" v2="13478" v3="13529" />
     <triangle v1="13535" v2="13529" v3="13536" />
     <triangle v1="13536" v2="13529" v3="13530" />
     <triangle v1="13536" v2="13530" v3="13537" />
     <triangle v1="13537" v2="13530" v3="13531" />
     <triangle v1="13537" v2="13531" v3="13538" />
     <triangle v1="13538" v2="13531" v3="13532" />
     <triangle v1="13538" v2="13532" v3="13539" />
     <triangle v1="13539" v2="13532" v3="13533" />
     <triangle v1="13539" v2="13533" v3="13540" />
     <triangle v1="13540" v2="13533" v3="13534" />
     <triangle v1="13540" v2="13534" v3="13498" />
     <triangle v1="13498" v2="13534" v3="13500" />
     <triangle v1="13482" v2="13480" v3="13541" />
     <triangle v1="13541" v2="13480" v3="13535" />
     <triangle v1="13541" v2="13535" v3="13542" />
     <triangle v1="13542" v2="13535" v3="13536" />
     <triangle v1="13542" v2="13536" v3="13543" />
     <triangle v1="13543" v2="13536" v3="13537" />
     <triangle v1="13543" v2="13537" v3="13544" />
     <triangle v1="13544" v2="13537" v3="13538" />
     <triangle v1="13544" v2="13538" v3="13545" />
     <triangle v1="13545" v2="13538" v3="13539" />
     <triangle v1="13545" v2="13539" v3="13546" />
     <triangle v1="13546" v2="13539" v3="13540" />
     <triangle v1="13546" v2="13540" v3="13496" />
     <triangle v1="13496" v2="13540" v3="13498" />
     <triangle v1="13488" v2="13486" v3="13484" />
     <triangle v1="13484" v2="13482" v3="13547" />
     <triangle v1="13547" v2="13482" v3="13541" />
     <triangle v1="13547" v2="13541" v3="13548" />
     <triangle v1="13548" v2="13541" v3="13542" />
     <triangle v1="13548" v2="13542" v3="13549" />
     <triangle v1="13549" v2="13542" v3="13543" />
     <triangle v1="13549" v2="13543" v3="13550" />
     <triangle v1="13550" v2="13543" v3="13544" />
     <triangle v1="13550" v2="13544" v3="13551" />
     <triangle v1="13551" v2="13544" v3="13545" />
     <triangle v1="13551" v2="13545" v3="13552" />
     <triangle v1="13552" v2="13545" v3="13546" />
     <triangle v1="13552" v2="13546" v3="13495" />
     <triangle v1="13495" v2="13546" v3="13496" />
     <triangle v1="13489" v2="13488" v3="13547" />
     <triangle v1="13547" v2="13488" v3="13484" />
     <triangle v1="13489" v2="13547" v3="13548" />
     <triangle v1="13490" v2="13489" v3="13548" />
     <triangle v1="13490" v2="13548" v3="13549" />
     <triangle v1="13491" v2="13490" v3="13549" />
     <triangle v1="13491" v2="13549" v3="13550" />
     <triangle v1="13492" v2="13491" v3="13550" />
     <triangle v1="13492" v2="13550" v3="13551" />
     <triangle v1="13493" v2="13492" v3="13551" />
     <triangle v1="13493" v2="13551" v3="13552" />
     <triangle v1="13494" v2="13493" v3="13552" />
     <triangle v1="13494" v2="13552" v3="13495" />
     <triangle v1="11613" v2="13553" v3="11611" />
     <triangle v1="11611" v2="13553" v3="13554" />
     <triangle v1="11611" v2="13554" v3="13555" />
     <triangle v1="13555" v2="13554" v3="13556" />
     <triangle v1="13555" v2="13556" v3="13433" />
     <triangle v1="13433" v2="13556" v3="13435" />
     <triangle v1="13435" v2="13556" v3="13557" />
     <triangle v1="13435" v2="13557" v3="13437" />
     <triangle v1="13437" v2="13557" v3="13558" />
     <triangle v1="13437" v2="13558" v3="13439" />
     <triangle v1="13439" v2="13558" v3="13559" />
     <triangle v1="13439" v2="13559" v3="13440" />
     <triangle v1="13440" v2="13559" v3="13560" />
     <triangle v1="13440" v2="13560" v3="13438" />
     <triangle v1="13438" v2="13560" v3="13561" />
     <triangle v1="13438" v2="13561" v3="13436" />
     <triangle v1="13436" v2="13561" v3="13562" />
     <triangle v1="13436" v2="13562" v3="13434" />
     <triangle v1="13434" v2="13562" v3="13563" />
     <triangle v1="13434" v2="13563" v3="13432" />
     <triangle v1="13432" v2="13563" v3="13564" />
     <triangle v1="13432" v2="13564" v3="13431" />
     <triangle v1="13431" v2="13564" v3="13565" />
     <triangle v1="13431" v2="13565" v3="11634" />
     <triangle v1="11634" v2="13565" v3="13566" />
     <triangle v1="11634" v2="13566" v3="13567" />
     <triangle v1="13567" v2="13566" v3="13568" />
     <triangle v1="13567" v2="13568" v3="13569" />
     <triangle v1="13569" v2="13568" v3="13570" />
     <triangle v1="13569" v2="13570" v3="13571" />
     <triangle v1="13571" v2="13570" v3="13572" />
     <triangle v1="13571" v2="13572" v3="13573" />
     <triangle v1="13573" v2="13572" v3="13574" />
     <triangle v1="13573" v2="13574" v3="13479" />
     <triangle v1="13479" v2="13574" v3="13477" />
     <triangle v1="13477" v2="13574" v3="13575" />
     <triangle v1="13477" v2="13575" v3="13475" />
     <triangle v1="13475" v2="13575" v3="13576" />
     <triangle v1="13475" v2="13576" v3="13473" />
     <triangle v1="13473" v2="13576" v3="13577" />
     <triangle v1="13473" v2="13577" v3="13471" />
     <triangle v1="13471" v2="13577" v3="13578" />
     <triangle v1="13471" v2="13578" v3="13470" />
     <triangle v1="13470" v2="13578" v3="13579" />
     <triangle v1="13470" v2="13579" v3="13441" />
     <triangle v1="13441" v2="13579" v3="13580" />
     <triangle v1="13441" v2="13580" v3="11613" />
     <triangle v1="11613" v2="13580" v3="13581" />
     <triangle v1="11613" v2="13581" v3="13582" />
     <triangle v1="13582" v2="13581" v3="13583" />
     <triangle v1="13582" v2="13583" v3="13584" />
     <triangle v1="13584" v2="13583" v3="13585" />
     <triangle v1="13584" v2="13585" v3="13586" />
     <triangle v1="13586" v2="13585" v3="13587" />
     <triangle v1="13586" v2="13587" v3="13558" />
     <triangle v1="13558" v2="13587" v3="13559" />
     <triangle v1="13479" v2="13481" v3="13573" />
     <triangle v1="13573" v2="13481" v3="13588" />
     <triangle v1="13573" v2="13588" v3="13571" />
     <triangle v1="13571" v2="13588" v3="13589" />
     <triangle v1="13571" v2="13589" v3="13569" />
     <triangle v1="13569" v2="13589" v3="13590" />
     <triangle v1="13569" v2="13590" v3="13567" />
     <triangle v1="13567" v2="13590" v3="11634" />
     <triangle v1="13481" v2="13483" v3="13588" />
     <triangle v1="13588" v2="13483" v3="13591" />
     <triangle v1="13588" v2="13591" v3="13589" />
     <triangle v1="13589" v2="13591" v3="13592" />
     <triangle v1="13589" v2="13592" v3="13590" />
     <triangle v1="13590" v2="13592" v3="11637" />
     <triangle v1="13590" v2="11637" v3="11634" />
     <triangle v1="13483" v2="13485" v3="13591" />
     <triangle v1="13591" v2="13485" v3="13593" />
     <triangle v1="13591" v2="13593" v3="13592" />
     <triangle v1="13592" v2="13593" v3="11637" />
     <triangle v1="13485" v2="13487" v3="13593" />
     <triangle v1="13593" v2="13487" v3="11637" />
     <triangle v1="13433" v2="13430" v3="13555" />
     <triangle v1="13555" v2="13430" v3="11611" />
     <triangle v1="13553" v2="11613" v3="13582" />
     <triangle v1="13581" v2="13580" v3="13594" />
     <triangle v1="13594" v2="13580" v3="13579" />
     <triangle v1="13594" v2="13579" v3="13595" />
     <triangle v1="13595" v2="13579" v3="13578" />
     <triangle v1="13595" v2="13578" v3="13596" />
     <triangle v1="13596" v2="13578" v3="13577" />
     <triangle v1="13596" v2="13577" v3="13597" />
     <triangle v1="13597" v2="13577" v3="13576" />
     <triangle v1="13597" v2="13576" v3="13598" />
     <triangle v1="13598" v2="13576" v3="13575" />
     <triangle v1="13598" v2="13575" v3="13599" />
     <triangle v1="13599" v2="13575" v3="13574" />
     <triangle v1="13599" v2="13574" v3="13572" />
     <triangle v1="13582" v2="13584" v3="13553" />
     <triangle v1="13553" v2="13584" v3="13600" />
     <triangle v1="13553" v2="13600" v3="13554" />
     <triangle v1="13554" v2="13600" v3="13556" />
     <triangle v1="13581" v2="13594" v3="13583" />
     <triangle v1="13583" v2="13594" v3="13601" />
     <triangle v1="13583" v2="13601" v3="13585" />
     <triangle v1="13585" v2="13601" v3="13602" />
     <triangle v1="13585" v2="13602" v3="13587" />
     <triangle v1="13587" v2="13602" v3="13603" />
     <triangle v1="13587" v2="13603" v3="13559" />
     <triangle v1="13559" v2="13603" v3="13560" />
     <triangle v1="13601" v2="13594" v3="13595" />
     <triangle v1="13557" v2="13556" v3="13600" />
     <triangle v1="13557" v2="13600" v3="13586" />
     <triangle v1="13586" v2="13600" v3="13584" />
     <triangle v1="13601" v2="13595" v3="13604" />
     <triangle v1="13604" v2="13595" v3="13596" />
     <triangle v1="13604" v2="13596" v3="13605" />
     <triangle v1="13605" v2="13596" v3="13597" />
     <triangle v1="13605" v2="13597" v3="13606" />
     <triangle v1="13606" v2="13597" v3="13598" />
     <triangle v1="13606" v2="13598" v3="13607" />
     <triangle v1="13607" v2="13598" v3="13599" />
     <triangle v1="13607" v2="13599" v3="13608" />
     <triangle v1="13608" v2="13599" v3="13572" />
     <triangle v1="13608" v2="13572" v3="13570" />
     <triangle v1="13558" v2="13557" v3="13586" />
     <triangle v1="13601" v2="13604" v3="13602" />
     <triangle v1="13602" v2="13604" v3="13609" />
     <triangle v1="13602" v2="13609" v3="13603" />
     <triangle v1="13603" v2="13609" v3="13610" />
     <triangle v1="13603" v2="13610" v3="13560" />
     <triangle v1="13560" v2="13610" v3="13561" />
     <triangle v1="13609" v2="13604" v3="13605" />
     <triangle v1="13609" v2="13605" v3="13611" />
     <triangle v1="13611" v2="13605" v3="13606" />
     <triangle v1="13611" v2="13606" v3="13612" />
     <triangle v1="13612" v2="13606" v3="13607" />
     <triangle v1="13612" v2="13607" v3="13613" />
     <triangle v1="13613" v2="13607" v3="13608" />
     <triangle v1="13613" v2="13608" v3="13614" />
     <triangle v1="13614" v2="13608" v3="13570" />
     <triangle v1="13614" v2="13570" v3="13568" />
     <triangle v1="13609" v2="13611" v3="13610" />
     <triangle v1="13610" v2="13611" v3="13615" />
     <triangle v1="13610" v2="13615" v3="13561" />
     <triangle v1="13561" v2="13615" v3="13562" />
     <triangle v1="13615" v2="13611" v3="13612" />
     <triangle v1="13615" v2="13612" v3="13616" />
     <triangle v1="13616" v2="13612" v3="13613" />
     <triangle v1="13616" v2="13613" v3="13617" />
     <triangle v1="13617" v2="13613" v3="13614" />
     <triangle v1="13617" v2="13614" v3="13618" />
     <triangle v1="13618" v2="13614" v3="13568" />
     <triangle v1="13618" v2="13568" v3="13566" />
     <triangle v1="13563" v2="13562" v3="13616" />
     <triangle v1="13616" v2="13562" v3="13615" />
     <triangle v1="13563" v2="13616" v3="13617" />
     <triangle v1="13564" v2="13563" v3="13617" />
     <triangle v1="13564" v2="13617" v3="13618" />
     <triangle v1="13565" v2="13564" v3="13618" />
     <triangle v1="13565" v2="13618" v3="13566" />
     <triangle v1="11627" v2="11631" v3="13451" />
     <triangle v1="13451" v2="11631" v3="13452" />
     <triangle v1="13452" v2="11631" v3="13508" />
     <triangle v1="13508" v2="11631" v3="13509" />
     <triangle v1="11062" v2="11481" v3="11065" />
     <triangle v1="11065" v2="11481" v3="11478" />
     <triangle v1="11089" v2="11497" v3="11092" />
     <triangle v1="11092" v2="11497" v3="11653" />
     <triangle v1="11491" v2="11500" v3="11492" />
     <triangle v1="11492" v2="11500" v3="11495" />
     <triangle v1="11501" v2="11653" v3="11496" />
     <triangle v1="11496" v2="11653" v3="11497" />
     <triangle v1="11651" v2="11652" v3="13619" />
     <triangle v1="13619" v2="11652" v3="13620" />
     <triangle v1="11652" v2="11657" v3="13620" />
     <triangle v1="13620" v2="11657" v3="13621" />
     <triangle v1="11657" v2="11659" v3="13621" />
     <triangle v1="13621" v2="11659" v3="13622" />
     <triangle v1="13622" v2="11659" v3="13623" />
     <triangle v1="13623" v2="11676" v3="13622" />
     <triangle v1="13622" v2="11676" v3="13624" />
     <triangle v1="13624" v2="11676" v3="11675" />
     <triangle v1="11675" v2="11674" v3="13624" />
     <triangle v1="13624" v2="11674" v3="13625" />
     <triangle v1="11674" v2="11670" v3="13625" />
     <triangle v1="13625" v2="11670" v3="13626" />
     <triangle v1="13626" v2="11670" v3="13627" />
     <triangle v1="13627" v2="11670" v3="11669" />
     <triangle v1="13627" v2="11669" v3="11664" />
     <triangle v1="13627" v2="11664" v3="13628" />
     <triangle v1="13628" v2="11664" v3="11662" />
     <triangle v1="13628" v2="11662" v3="13629" />
     <triangle v1="11662" v2="11650" v3="13629" />
     <triangle v1="13629" v2="11650" v3="13630" />
     <triangle v1="11650" v2="11651" v3="13630" />
     <triangle v1="13630" v2="11651" v3="13619" />
     <triangle v1="11659" v2="12308" v3="13623" />
     <triangle v1="13623" v2="12308" v3="11676" />
     <triangle v1="13629" v2="13630" v3="13625" />
     <triangle v1="13625" v2="13630" v3="13619" />
     <triangle v1="13625" v2="13619" v3="13620" />
     <triangle v1="13625" v2="13620" v3="13624" />
     <triangle v1="13624" v2="13620" v3="13621" />
     <triangle v1="13624" v2="13621" v3="13622" />
     <triangle v1="13626" v2="13627" v3="13625" />
     <triangle v1="13625" v2="13627" v3="13628" />
     <triangle v1="13625" v2="13628" v3="13629" />
     <triangle v1="11543" v2="11541" v3="13631" />
     <triangle v1="13631" v2="11541" v3="13632" />
     <triangle v1="11541" v2="11540" v3="13632" />
     <triangle v1="13632" v2="11540" v3="13633" />
     <triangle v1="11540" v2="11546" v3="13633" />
     <triangle v1="13633" v2="11546" v3="13634" />
     <triangle v1="11546" v2="11543" v3="13634" />
     <triangle v1="13634" v2="11543" v3="13631" />
     <triangle v1="11553" v2="11551" v3="13635" />
     <triangle v1="13635" v2="11551" v3="13636" />
     <triangle v1="11551" v2="11542" v3="13636" />
     <triangle v1="13636" v2="11542" v3="13637" />
     <triangle v1="11542" v2="11544" v3="13637" />
     <triangle v1="13637" v2="11544" v3="13638" />
     <triangle v1="11544" v2="11553" v3="13638" />
     <triangle v1="13638" v2="11553" v3="13635" />
     <triangle v1="11549" v2="11550" v3="13639" />
     <triangle v1="13639" v2="11550" v3="13640" />
     <triangle v1="11550" v2="11552" v3="13640" />
     <triangle v1="13640" v2="11552" v3="13641" />
     <triangle v1="11552" v2="11554" v3="13641" />
     <triangle v1="13641" v2="11554" v3="13642" />
     <triangle v1="11554" v2="11549" v3="13642" />
     <triangle v1="13642" v2="11549" v3="13639" />
     <triangle v1="13643" v2="13644" v3="13645" />
     <triangle v1="13645" v2="13644" v3="13646" />
     <triangle v1="11824" v2="13645" v3="11819" />
     <triangle v1="11819" v2="13645" v3="13646" />
     <triangle v1="12764" v2="12763" v3="11705" />
     <triangle v1="11705" v2="12763" v3="11701" />
     <triangle v1="12289" v2="12537" v3="12288" />
     <triangle v1="12288" v2="12537" v3="12539" />
     <triangle v1="12536" v2="12750" v3="12535" />
     <triangle v1="12535" v2="12750" v3="12745" />
     <triangle v1="12535" v2="12745" v3="13647" />
     <triangle v1="13647" v2="12745" v3="12742" />
     <triangle v1="13647" v2="12742" v3="12738" />
     <triangle v1="12669" v2="12764" v3="12738" />
     <triangle v1="12738" v2="12764" v3="13648" />
     <triangle v1="12738" v2="13648" v3="13647" />
     <triangle v1="12669" v2="12670" v3="12764" />
     <triangle v1="12764" v2="12670" v3="12672" />
     <triangle v1="11705" v2="11704" v3="12764" />
     <triangle v1="12764" v2="11704" v3="13648" />
     <triangle v1="11694" v2="11693" v3="12798" />
     <triangle v1="12798" v2="11693" v3="12797" />
     <triangle v1="12794" v2="12793" v3="11703" />
     <triangle v1="11703" v2="12793" v3="11706" />
     <triangle v1="11709" v2="11706" v3="12800" />
     <triangle v1="12800" v2="11706" v3="12793" />
     <triangle v1="11810" v2="11819" v3="13644" />
     <triangle v1="13644" v2="11819" v3="13646" />
     <triangle v1="13644" v2="13643" v3="11810" />
     <triangle v1="11810" v2="13643" v3="11806" />
     <triangle v1="11853" v2="11806" v3="12105" />
     <triangle v1="12105" v2="11806" v3="13643" />
     <triangle v1="12105" v2="13643" v3="13645" />
     <triangle v1="12105" v2="13645" v3="12104" />
     <triangle v1="12104" v2="13645" v3="11824" />
     <triangle v1="12104" v2="11824" v3="11860" />
     <triangle v1="11687" v2="11686" v3="13649" />
     <triangle v1="13649" v2="11686" v3="13650" />
     <triangle v1="11688" v2="11687" v3="13651" />
     <triangle v1="13651" v2="11687" v3="13649" />
     <triangle v1="11693" v2="11688" v3="12797" />
     <triangle v1="12797" v2="11688" v3="13651" />
     <triangle v1="12797" v2="13651" v3="13652" />
     <triangle v1="13652" v2="12795" v3="12797" />
     <triangle v1="12795" v2="13652" v3="12800" />
     <triangle v1="12800" v2="13652" v3="13653" />
     <triangle v1="12800" v2="13653" v3="11708" />
     <triangle v1="11708" v2="11709" v3="12800" />
     <triangle v1="13654" v2="11708" v3="13655" />
     <triangle v1="13655" v2="11708" v3="13653" />
     <triangle v1="11686" v2="13654" v3="13650" />
     <triangle v1="13650" v2="13654" v3="13655" />
     <triangle v1="13650" v2="13655" v3="13649" />
     <triangle v1="13649" v2="13655" v3="13651" />
     <triangle v1="13651" v2="13655" v3="13652" />
     <triangle v1="13652" v2="13655" v3="13653" />
     <triangle v1="11217" v2="11523" v3="11213" />
     <triangle v1="11213" v2="11523" v3="11534" />
     <triangle v1="11212" v2="11534" v3="11216" />
     <triangle v1="11216" v2="11534" v3="11523" />
     <triangle v1="11207" v2="13656" v3="11206" />
     <triangle v1="11206" v2="13656" v3="13429" />
     <triangle v1="13354" v2="13429" v3="13657" />
     <triangle v1="13657" v2="13429" v3="13656" />
     <triangle v1="11201" v2="13354" v3="11208" />
     <triangle v1="11208" v2="13354" v3="13657" />
     <triangle v1="11505" v2="11521" v3="11506" />
     <triangle v1="11506" v2="11521" v3="11522" />
     <triangle v1="11207" v2="11205" v3="13656" />
     <triangle v1="13656" v2="11205" v3="11203" />
     <triangle v1="13656" v2="11203" v3="13657" />
     <triangle v1="13657" v2="11203" v3="11208" />
     <triangle v1="11206" v2="13429" v3="11210" />
     <triangle v1="11210" v2="13429" v3="13658" />
     <triangle v1="11210" v2="13658" v3="11212" />
     <triangle v1="11212" v2="13658" v3="11534" />
     <triangle v1="13654" v2="11686" v3="11708" />
     <triangle v1="11708" v2="11686" v3="13659" />
     <triangle v1="11117" v2="11520" v3="11118" />
     <triangle v1="11118" v2="11520" v3="13354" />
     <triangle v1="11118" v2="13354" v3="11201" />
     <triangle v1="11066" v2="11478" v3="11070" />
     <triangle v1="11070" v2="11478" v3="11499" />
     <triangle v1="11502" v2="11494" v3="11498" />
     <triangle v1="11498" v2="11494" v3="11493" />
     <triangle v1="11478" v2="11477" v3="11499" />
     <triangle v1="11499" v2="11477" v3="11479" />
     <triangle v1="11429" v2="11431" v3="11442" />
     <triangle v1="11442" v2="11431" v3="13660" />
     <triangle v1="11442" v2="13660" v3="11445" />
     <triangle v1="11445" v2="13660" v3="13661" />
     <triangle v1="11445" v2="13661" v3="12871" />
     <triangle v1="11654" v2="11655" v3="13662" />
     <triangle v1="13662" v2="11655" v3="11444" />
     <triangle v1="11656" v2="11654" v3="13663" />
     <triangle v1="13663" v2="11654" v3="13662" />
     <triangle v1="11660" v2="11656" v3="12302" />
     <triangle v1="12302" v2="11656" v3="13663" />
     <triangle v1="11370" v2="11369" v3="11446" />
     <triangle v1="11446" v2="11369" v3="13664" />
     <triangle v1="11444" v2="13665" v3="13662" />
     <triangle v1="13662" v2="13665" v3="13666" />
     <triangle v1="13662" v2="13666" v3="13663" />
     <triangle v1="13663" v2="13666" v3="12302" />
     <triangle v1="11446" v2="13664" v3="13665" />
     <triangle v1="13665" v2="13664" v3="13666" />
     <triangle v1="11369" v2="11367" v3="13664" />
     <triangle v1="13664" v2="11367" v3="12522" />
     <triangle v1="13664" v2="12522" v3="13667" />
     <triangle v1="13667" v2="12522" v3="12523" />
     <triangle v1="13667" v2="12523" v3="12301" />
     <triangle v1="12301" v2="12302" v3="13667" />
     <triangle v1="11476" v2="11471" v3="11475" />
     <triangle v1="11475" v2="11471" v3="11474" />
     <triangle v1="10984" v2="11005" v3="10988" />
     <triangle v1="10988" v2="11005" v3="11004" />
     <triangle v1="10902" v2="10914" v3="10899" />
     <triangle v1="10899" v2="10914" v3="10910" />
     <triangle v1="11471" v2="11472" v3="11474" />
     <triangle v1="11474" v2="11472" v3="11473" />
     <triangle v1="10902" v2="10901" v3="10914" />
     <triangle v1="10914" v2="10901" v3="10915" />
     <triangle v1="11370" v2="11446" v3="11373" />
     <triangle v1="11373" v2="11446" v3="12871" />
     <triangle v1="11373" v2="12871" v3="12851" />
     <triangle v1="11446" v2="11445" v3="12871" />
     <triangle v1="10980" v2="11444" v3="10981" />
     <triangle v1="10981" v2="11444" v3="11655" />
     <triangle v1="11716" v2="11715" v3="13668" />
     <triangle v1="13668" v2="11715" v3="12784" />
     <triangle v1="12774" v2="11716" v3="12775" />
     <triangle v1="12775" v2="11716" v3="13668" />
     <triangle v1="12775" v2="13668" v3="12782" />
     <triangle v1="12782" v2="13668" v3="13669" />
     <triangle v1="12782" v2="13669" v3="11730" />
     <triangle v1="11730" v2="11722" v3="12782" />
     <triangle v1="11723" v2="11730" v3="13670" />
     <triangle v1="13670" v2="11730" v3="13669" />
     <triangle v1="11724" v2="11723" v3="13671" />
     <triangle v1="13671" v2="11723" v3="13670" />
     <triangle v1="11726" v2="11724" v3="13672" />
     <triangle v1="13672" v2="11724" v3="13671" />
     <triangle v1="11728" v2="11726" v3="13673" />
     <triangle v1="13673" v2="11726" v3="13672" />
     <triangle v1="12786" v2="11728" v3="12785" />
     <triangle v1="12785" v2="11728" v3="13673" />
     <triangle v1="13673" v2="13672" v3="12785" />
     <triangle v1="12785" v2="13672" v3="13669" />
     <triangle v1="12785" v2="13669" v3="13668" />
     <triangle v1="13672" v2="13671" v3="13669" />
     <triangle v1="13669" v2="13671" v3="13670" />
     <triangle v1="13668" v2="12784" v3="12785" />
     <triangle v1="11743" v2="11744" v3="13674" />
     <triangle v1="13674" v2="11744" v3="13355" />
     <triangle v1="13675" v2="11743" v3="13676" />
     <triangle v1="13676" v2="11743" v3="13674" />
     <triangle v1="13359" v2="13675" v3="13358" />
     <triangle v1="13358" v2="13675" v3="13676" />
     <triangle v1="13358" v2="13676" v3="13357" />
     <triangle v1="13357" v2="13676" v3="13356" />
     <triangle v1="13356" v2="13676" v3="13355" />
     <triangle v1="13355" v2="13676" v3="13674" />
     <triangle v1="13359" v2="13426" v3="13677" />
     <triangle v1="13677" v2="13426" v3="13678" />
     <triangle v1="13679" v2="13359" v3="13680" />
     <triangle v1="13680" v2="13359" v3="13677" />
     <triangle v1="11743" v2="13679" v3="13681" />
     <triangle v1="13681" v2="13679" v3="13680" />
     <triangle v1="11740" v2="11743" v3="13682" />
     <triangle v1="13682" v2="11743" v3="13681" />
     <triangle v1="11741" v2="11740" v3="13683" />
     <triangle v1="13683" v2="11740" v3="13682" />
     <triangle v1="11752" v2="11741" v3="13684" />
     <triangle v1="13684" v2="11741" v3="13683" />
     <triangle v1="13685" v2="11752" v3="13686" />
     <triangle v1="13686" v2="11752" v3="13684" />
     <triangle v1="13426" v2="13685" v3="13678" />
     <triangle v1="13678" v2="13685" v3="13686" />
     <triangle v1="13677" v2="13678" v3="13680" />
     <triangle v1="13680" v2="13678" v3="13686" />
     <triangle v1="13680" v2="13686" v3="13683" />
     <triangle v1="13683" v2="13686" v3="13684" />
     <triangle v1="13683" v2="13682" v3="13680" />
     <triangle v1="13680" v2="13682" v3="13681" />
     <triangle v1="11743" v2="13675" v3="13679" />
     <triangle v1="13679" v2="13675" v3="13359" />
     <triangle v1="13685" v2="13426" v3="11752" />
     <triangle v1="11752" v2="13426" v3="13687" />
     <triangle v1="11218" v2="11225" v3="11221" />
     <triangle v1="11221" v2="11225" v3="11224" />
     <triangle v1="11257" v2="11525" v3="11258" />
     <triangle v1="11258" v2="11525" v3="11846" />
     <triangle v1="13688" v2="11846" v3="11526" />
     <triangle v1="11526" v2="11846" v3="11525" />
     <triangle v1="11751" v2="13688" v3="11533" />
     <triangle v1="11533" v2="13688" v3="11526" />
     <triangle v1="11529" v2="11530" v3="11790" />
     <triangle v1="11790" v2="11530" v3="11786" />
     <triangle v1="13036" v2="13102" v3="13427" />
     <triangle v1="13427" v2="13102" v3="13100" />
     <triangle v1="13427" v2="13100" v3="11531" />
     <triangle v1="11531" v2="13100" v3="13098" />
     <triangle v1="11531" v2="13098" v3="13096" />
     <triangle v1="13096" v2="13094" v3="11531" />
     <triangle v1="11531" v2="13094" v3="13092" />
     <triangle v1="11531" v2="13092" v3="11530" />
     <triangle v1="11530" v2="13092" v3="13090" />
     <triangle v1="11530" v2="13090" v3="13088" />
     <triangle v1="13088" v2="13086" v3="11530" />
     <triangle v1="11530" v2="13086" v3="13084" />
     <triangle v1="11530" v2="13084" v3="11786" />
     <triangle v1="11786" v2="13084" v3="13076" />
     <triangle v1="11786" v2="13076" v3="11792" />
     <triangle v1="13689" v2="13427" v3="11527" />
     <triangle v1="11527" v2="13427" v3="11531" />
     <triangle v1="13690" v2="13689" v3="11524" />
     <triangle v1="11524" v2="13689" v3="11527" />
     <triangle v1="11250" v2="13690" v3="11253" />
     <triangle v1="11253" v2="13690" v3="11524" />
     <triangle v1="11751" v2="13691" v3="13688" />
     <triangle v1="13688" v2="13691" v3="11846" />
     <triangle v1="11235" v2="13427" v3="11234" />
     <triangle v1="11234" v2="13427" v3="11237" />
     <triangle v1="11237" v2="13427" v3="11239" />
     <triangle v1="11239" v2="13427" v3="13689" />
     <triangle v1="11239" v2="13689" v3="11240" />
     <triangle v1="11240" v2="13689" v3="11242" />
     <triangle v1="11242" v2="13689" v3="11245" />
     <triangle v1="11245" v2="13689" v3="13690" />
     <triangle v1="11245" v2="13690" v3="11246" />
     <triangle v1="11246" v2="13690" v3="11248" />
     <triangle v1="11248" v2="13690" v3="11250" />
     <triangle v1="12535" v2="13647" v3="12534" />
     <triangle v1="12534" v2="13647" v3="13692" />
     <triangle v1="12534" v2="13692" v3="12542" />
     <triangle v1="12542" v2="12538" v3="12534" />
     <triangle v1="12590" v2="12589" v3="12762" />
     <triangle v1="12762" v2="12589" v3="12587" />
     <triangle v1="12762" v2="12587" v3="13693" />
     <triangle v1="13693" v2="12587" v3="12585" />
     <triangle v1="13693" v2="12585" v3="12583" />
     <triangle v1="12583" v2="12581" v3="13693" />
     <triangle v1="13693" v2="12581" v3="12579" />
     <triangle v1="13693" v2="12579" v3="13692" />
     <triangle v1="13692" v2="12579" v3="12577" />
     <triangle v1="13692" v2="12577" v3="12575" />
     <triangle v1="12575" v2="12573" v3="13692" />
     <triangle v1="13692" v2="12573" v3="12571" />
     <triangle v1="13692" v2="12571" v3="12542" />
     <triangle v1="12542" v2="12571" v3="12562" />
     <triangle v1="12542" v2="12562" v3="12564" />
     <triangle v1="11684" v2="12762" v3="13694" />
     <triangle v1="13694" v2="12762" v3="13693" />
     <triangle v1="11685" v2="11684" v3="13695" />
     <triangle v1="13695" v2="11684" v3="13694" />
     <triangle v1="13647" v2="13648" v3="13693" />
     <triangle v1="13693" v2="13648" v3="13695" />
     <triangle v1="13693" v2="13695" v3="13694" />
     <triangle v1="13693" v2="13692" v3="13647" />
     <triangle v1="12564" v2="12566" v3="12542" />
     <triangle v1="12542" v2="12566" v3="12759" />
     <triangle v1="11835" v2="11845" v3="13696" />
     <triangle v1="13696" v2="11845" v3="13697" />
     <triangle v1="11831" v2="11835" v3="13698" />
     <triangle v1="13698" v2="11835" v3="13696" />
     <triangle v1="11829" v2="11831" v3="13699" />
     <triangle v1="13699" v2="11831" v3="13698" />
     <triangle v1="11508" v2="11829" v3="13700" />
     <triangle v1="13700" v2="11829" v3="13699" />
     <triangle v1="13701" v2="11508" v3="13702" />
     <triangle v1="13702" v2="11508" v3="13700" />
     <triangle v1="11845" v2="13701" v3="13697" />
     <triangle v1="13697" v2="13701" v3="13702" />
     <triangle v1="13697" v2="13702" v3="13696" />
     <triangle v1="13696" v2="13702" v3="13698" />
     <triangle v1="13698" v2="13702" v3="13699" />
     <triangle v1="13699" v2="13702" v3="13700" />
     <triangle v1="13701" v2="11845" v3="11508" />
     <triangle v1="11508" v2="11845" v3="13703" />
     <triangle v1="12174" v2="12172" v3="12065" />
     <triangle v1="12065" v2="12172" v3="12066" />
     <triangle v1="12308" v2="12064" v3="11676" />
     <triangle v1="11676" v2="12064" v3="12035" />
     <triangle v1="11676" v2="12035" v3="11672" />
     <triangle v1="12047" v2="12033" v3="12045" />
     <triangle v1="12045" v2="12033" v3="12034" />
     <triangle v1="12172" v2="12170" v3="12066" />
     <triangle v1="12066" v2="12170" v3="12062" />
     <triangle v1="12062" v2="12170" v3="12168" />
     <triangle v1="12062" v2="12168" v3="12166" />
     <triangle v1="12062" v2="12166" v3="12060" />
     <triangle v1="12060" v2="12166" v3="12164" />
     <triangle v1="12060" v2="12164" v3="12120" />
     <triangle v1="12120" v2="12058" v3="12060" />
     <triangle v1="11767" v2="11763" v3="13704" />
     <triangle v1="13704" v2="11763" v3="13705" />
     <triangle v1="11763" v2="11765" v3="13705" />
     <triangle v1="13705" v2="11765" v3="13706" />
     <triangle v1="13706" v2="13707" v3="13705" />
     <triangle v1="13705" v2="13707" v3="13704" />
     <triangle v1="10798" v2="10846" v3="10800" />
     <triangle v1="10800" v2="10846" v3="13708" />
     <triangle v1="10800" v2="13708" v3="10802" />
     <triangle v1="10802" v2="13708" v3="13709" />
     <triangle v1="10802" v2="13709" v3="10804" />
     <triangle v1="10804" v2="13709" v3="13710" />
     <triangle v1="10804" v2="13710" v3="10806" />
     <triangle v1="10806" v2="13710" v3="13711" />
     <triangle v1="10806" v2="13711" v3="13712" />
     <triangle v1="13712" v2="13711" v3="13713" />
     <triangle v1="13713" v2="13711" v3="13714" />
     <triangle v1="13714" v2="13711" v3="13715" />
     <triangle v1="13714" v2="13715" v3="13716" />
     <triangle v1="13716" v2="13715" v3="13717" />
     <triangle v1="13717" v2="13715" v3="13718" />
     <triangle v1="13717" v2="13718" v3="13719" />
     <triangle v1="13719" v2="13718" v3="10846" />
     <triangle v1="10846" v2="13718" v3="13708" />
     <triangle v1="12285" v2="10808" v3="13712" />
     <triangle v1="13712" v2="10808" v3="10806" />
     <triangle v1="13709" v2="13708" v3="13715" />
     <triangle v1="13715" v2="13708" v3="13718" />
     <triangle v1="13711" v2="13710" v3="13709" />
     <triangle v1="13709" v2="13715" v3="13711" />
     <triangle v1="11354" v2="13720" v3="11355" />
     <triangle v1="11355" v2="13720" v3="13721" />
     <triangle v1="11355" v2="13721" v3="11357" />
     <triangle v1="11357" v2="13721" v3="13722" />
     <triangle v1="11357" v2="13722" v3="13723" />
     <triangle v1="13723" v2="13722" v3="13724" />
     <triangle v1="13723" v2="13724" v3="13725" />
     <triangle v1="13725" v2="13724" v3="13726" />
     <triangle v1="13725" v2="13726" v3="13727" />
     <triangle v1="13727" v2="13726" v3="13728" />
     <triangle v1="13727" v2="13728" v3="13729" />
     <triangle v1="13729" v2="13728" v3="13730" />
     <triangle v1="13729" v2="13730" v3="13731" />
     <triangle v1="13731" v2="13730" v3="13732" />
     <triangle v1="13732" v2="13730" v3="13733" />
     <triangle v1="13732" v2="13733" v3="13734" />
     <triangle v1="13734" v2="13733" v3="13735" />
     <triangle v1="13734" v2="13735" v3="13736" />
     <triangle v1="13736" v2="13735" v3="13737" />
     <triangle v1="13736" v2="13737" v3="13738" />
     <triangle v1="13738" v2="13737" v3="13739" />
     <triangle v1="13738" v2="13739" v3="13740" />
     <triangle v1="13740" v2="13739" v3="13741" />
     <triangle v1="13740" v2="13741" v3="13742" />
     <triangle v1="13743" v2="13744" v3="13720" />
     <triangle v1="13720" v2="13744" v3="13745" />
     <triangle v1="13720" v2="13745" v3="13721" />
     <triangle v1="13721" v2="13745" v3="13746" />
     <triangle v1="13721" v2="13746" v3="13747" />
     <triangle v1="13747" v2="13746" v3="13748" />
     <triangle v1="13747" v2="13748" v3="13749" />
     <triangle v1="13749" v2="13748" v3="13750" />
     <triangle v1="13749" v2="13750" v3="13751" />
     <triangle v1="13751" v2="13750" v3="13752" />
     <triangle v1="13751" v2="13752" v3="13753" />
     <triangle v1="13753" v2="13752" v3="13735" />
     <triangle v1="13753" v2="13735" v3="13733" />
     <triangle v1="13743" v2="13754" v3="13744" />
     <triangle v1="13744" v2="13754" v3="13755" />
     <triangle v1="13744" v2="13755" v3="13756" />
     <triangle v1="13756" v2="13755" v3="13757" />
     <triangle v1="13756" v2="13757" v3="13758" />
     <triangle v1="13758" v2="13757" v3="13759" />
     <triangle v1="13758" v2="13759" v3="13760" />
     <triangle v1="13760" v2="13759" v3="13761" />
     <triangle v1="13760" v2="13761" v3="13762" />
     <triangle v1="13762" v2="13761" v3="13741" />
     <triangle v1="13762" v2="13741" v3="13739" />
     <triangle v1="13754" v2="13763" v3="13755" />
     <triangle v1="13755" v2="13763" v3="13764" />
     <triangle v1="13755" v2="13764" v3="13757" />
     <triangle v1="13757" v2="13764" v3="13765" />
     <triangle v1="13757" v2="13765" v3="13759" />
     <triangle v1="13759" v2="13765" v3="13766" />
     <triangle v1="13759" v2="13766" v3="13761" />
     <triangle v1="13761" v2="13766" v3="13741" />
     <triangle v1="13763" v2="13767" v3="13764" />
     <triangle v1="13764" v2="13767" v3="13768" />
     <triangle v1="13764" v2="13768" v3="13769" />
     <triangle v1="13769" v2="13768" v3="13770" />
     <triangle v1="13769" v2="13770" v3="13771" />
     <triangle v1="13771" v2="13770" v3="13772" />
     <triangle v1="13771" v2="13772" v3="13741" />
     <triangle v1="13741" v2="13772" v3="13773" />
     <triangle v1="13773" v2="13772" v3="13774" />
     <triangle v1="13773" v2="13774" v3="13775" />
     <triangle v1="13773" v2="13775" v3="13776" />
     <triangle v1="13776" v2="13775" v3="13777" />
     <triangle v1="13776" v2="13777" v3="13778" />
     <triangle v1="13778" v2="13777" v3="13779" />
     <triangle v1="13778" v2="13779" v3="13780" />
     <triangle v1="13780" v2="13779" v3="13781" />
     <triangle v1="13780" v2="13781" v3="13782" />
     <triangle v1="13780" v2="13782" v3="13783" />
     <triangle v1="13783" v2="13782" v3="13784" />
     <triangle v1="13783" v2="13784" v3="13785" />
     <triangle v1="13785" v2="13784" v3="13786" />
     <triangle v1="13785" v2="13786" v3="13787" />
     <triangle v1="11535" v2="11847" v3="13787" />
     <triangle v1="13787" v2="11847" v3="13785" />
     <triangle v1="13740" v2="13742" v3="13788" />
     <triangle v1="13788" v2="13742" v3="13789" />
     <triangle v1="13788" v2="13789" v3="13790" />
     <triangle v1="13790" v2="13789" v3="13791" />
     <triangle v1="13790" v2="13791" v3="13792" />
     <triangle v1="13792" v2="13791" v3="13793" />
     <triangle v1="13792" v2="13793" v3="13794" />
     <triangle v1="13794" v2="13793" v3="13795" />
     <triangle v1="13794" v2="13795" v3="11738" />
     <triangle v1="11734" v2="13796" v3="11738" />
     <triangle v1="11738" v2="13796" v3="13797" />
     <triangle v1="11738" v2="13797" v3="13798" />
     <triangle v1="13798" v2="13797" v3="13799" />
     <triangle v1="13798" v2="13799" v3="13800" />
     <triangle v1="13800" v2="13799" v3="13801" />
     <triangle v1="13800" v2="13801" v3="13802" />
     <triangle v1="13802" v2="13801" v3="13803" />
     <triangle v1="13802" v2="13803" v3="13804" />
     <triangle v1="13804" v2="13803" v3="13738" />
     <triangle v1="13804" v2="13738" v3="13740" />
     <triangle v1="13805" v2="13806" v3="11734" />
     <triangle v1="11734" v2="13806" v3="13807" />
     <triangle v1="11734" v2="13807" v3="13808" />
     <triangle v1="13808" v2="13807" v3="13809" />
     <triangle v1="13808" v2="13809" v3="13810" />
     <triangle v1="13810" v2="13809" v3="13811" />
     <triangle v1="13810" v2="13811" v3="13812" />
     <triangle v1="13812" v2="13811" v3="13813" />
     <triangle v1="13812" v2="13813" v3="13814" />
     <triangle v1="13814" v2="13813" v3="13815" />
     <triangle v1="13814" v2="13815" v3="13816" />
     <triangle v1="13816" v2="13815" v3="13817" />
     <triangle v1="13816" v2="13817" v3="13732" />
     <triangle v1="13806" v2="13805" v3="13818" />
     <triangle v1="13818" v2="13805" v3="13819" />
     <triangle v1="13818" v2="13819" v3="13820" />
     <triangle v1="13820" v2="13819" v3="13821" />
     <triangle v1="13820" v2="13821" v3="13822" />
     <triangle v1="13822" v2="13821" v3="13823" />
     <triangle v1="13822" v2="13823" v3="13824" />
     <triangle v1="13824" v2="13823" v3="13825" />
     <triangle v1="13824" v2="13825" v3="13826" />
     <triangle v1="13826" v2="13825" v3="13827" />
     <triangle v1="13826" v2="13827" v3="13828" />
     <triangle v1="13828" v2="13827" v3="13829" />
     <triangle v1="13828" v2="13829" v3="13830" />
     <triangle v1="13830" v2="13829" v3="13831" />
     <triangle v1="13830" v2="13831" v3="13832" />
     <triangle v1="13832" v2="13831" v3="13833" />
     <triangle v1="13832" v2="13833" v3="13834" />
     <triangle v1="13834" v2="13833" v3="13835" />
     <triangle v1="13834" v2="13835" v3="13836" />
     <triangle v1="13836" v2="13835" v3="13837" />
     <triangle v1="13836" v2="13837" v3="11720" />
     <triangle v1="11725" v2="13838" v3="11720" />
     <triangle v1="11720" v2="13838" v3="13839" />
     <triangle v1="11720" v2="13839" v3="13836" />
     <triangle v1="13836" v2="13839" v3="13834" />
     <triangle v1="13840" v2="13841" v3="11725" />
     <triangle v1="11725" v2="13841" v3="13842" />
     <triangle v1="11725" v2="13842" v3="13843" />
     <triangle v1="13843" v2="13842" v3="13844" />
     <triangle v1="13843" v2="13844" v3="13845" />
     <triangle v1="13845" v2="13844" v3="13846" />
     <triangle v1="13845" v2="13846" v3="13847" />
     <triangle v1="13847" v2="13846" v3="13848" />
     <triangle v1="13847" v2="13848" v3="13830" />
     <triangle v1="13830" v2="13848" v3="13828" />
     <triangle v1="13841" v2="13840" v3="13849" />
     <triangle v1="13849" v2="13840" v3="13850" />
     <triangle v1="13849" v2="13850" v3="13851" />
     <triangle v1="13851" v2="13850" v3="13852" />
     <triangle v1="13851" v2="13852" v3="13853" />
     <triangle v1="13853" v2="13852" v3="13854" />
     <triangle v1="13853" v2="13854" v3="13855" />
     <triangle v1="13855" v2="13854" v3="13856" />
     <triangle v1="13855" v2="13856" v3="13857" />
     <triangle v1="13857" v2="13856" v3="13817" />
     <triangle v1="13857" v2="13817" v3="13815" />
     <triangle v1="13731" v2="13858" v3="13729" />
     <triangle v1="13729" v2="13858" v3="13859" />
     <triangle v1="13729" v2="13859" v3="13727" />
     <triangle v1="13727" v2="13859" v3="13860" />
     <triangle v1="13727" v2="13860" v3="13725" />
     <triangle v1="13725" v2="13860" v3="13861" />
     <triangle v1="13725" v2="13861" v3="13723" />
     <triangle v1="13723" v2="13861" v3="11357" />
     <triangle v1="13858" v2="13862" v3="13859" />
     <triangle v1="13859" v2="13862" v3="13863" />
     <triangle v1="13859" v2="13863" v3="13860" />
     <triangle v1="13860" v2="13863" v3="13864" />
     <triangle v1="13860" v2="13864" v3="13861" />
     <triangle v1="13861" v2="13864" v3="11359" />
     <triangle v1="13861" v2="11359" v3="11357" />
     <triangle v1="13862" v2="13865" v3="13863" />
     <triangle v1="13863" v2="13865" v3="13866" />
     <triangle v1="13863" v2="13866" v3="13864" />
     <triangle v1="13864" v2="13866" v3="11359" />
     <triangle v1="13865" v2="13867" v3="13866" />
     <triangle v1="13866" v2="13867" v3="11359" />
     <triangle v1="13867" v2="12543" v3="11359" />
     <triangle v1="13746" v2="13745" v3="13756" />
     <triangle v1="13756" v2="13745" v3="13744" />
     <triangle v1="13724" v2="13722" v3="13747" />
     <triangle v1="13747" v2="13722" v3="13721" />
     <triangle v1="13748" v2="13746" v3="13758" />
     <triangle v1="13758" v2="13746" v3="13756" />
     <triangle v1="13726" v2="13724" v3="13749" />
     <triangle v1="13749" v2="13724" v3="13747" />
     <triangle v1="13750" v2="13748" v3="13760" />
     <triangle v1="13760" v2="13748" v3="13758" />
     <triangle v1="13728" v2="13726" v3="13751" />
     <triangle v1="13751" v2="13726" v3="13749" />
     <triangle v1="13764" v2="13769" v3="13765" />
     <triangle v1="13765" v2="13769" v3="13868" />
     <triangle v1="13765" v2="13868" v3="13766" />
     <triangle v1="13766" v2="13868" v3="13741" />
     <triangle v1="13752" v2="13750" v3="13762" />
     <triangle v1="13762" v2="13750" v3="13760" />
     <triangle v1="13730" v2="13728" v3="13753" />
     <triangle v1="13753" v2="13728" v3="13751" />
     <triangle v1="13741" v2="13868" v3="13771" />
     <triangle v1="13771" v2="13868" v3="13769" />
     <triangle v1="13739" v2="13737" v3="13762" />
     <triangle v1="13762" v2="13737" v3="13752" />
     <triangle v1="13733" v2="13730" v3="13753" />
     <triangle v1="13737" v2="13735" v3="13752" />
     <triangle v1="13804" v2="13740" v3="13788" />
     <triangle v1="13738" v2="13803" v3="13736" />
     <triangle v1="13736" v2="13803" v3="13869" />
     <triangle v1="13736" v2="13869" v3="13734" />
     <triangle v1="13734" v2="13869" v3="13870" />
     <triangle v1="13734" v2="13870" v3="13871" />
     <triangle v1="13871" v2="13870" v3="13872" />
     <triangle v1="13871" v2="13872" v3="13816" />
     <triangle v1="13816" v2="13872" v3="13814" />
     <triangle v1="13816" v2="13732" v3="13871" />
     <triangle v1="13871" v2="13732" v3="13734" />
     <triangle v1="13815" v2="13873" v3="13857" />
     <triangle v1="13857" v2="13873" v3="13874" />
     <triangle v1="13857" v2="13874" v3="13855" />
     <triangle v1="13855" v2="13874" v3="13875" />
     <triangle v1="13855" v2="13875" v3="13853" />
     <triangle v1="13853" v2="13875" v3="13876" />
     <triangle v1="13853" v2="13876" v3="13851" />
     <triangle v1="13851" v2="13876" v3="13877" />
     <triangle v1="13851" v2="13877" v3="13849" />
     <triangle v1="13849" v2="13877" v3="13878" />
     <triangle v1="13849" v2="13878" v3="13841" />
     <triangle v1="13841" v2="13878" v3="13842" />
     <triangle v1="13873" v2="13879" v3="13874" />
     <triangle v1="13874" v2="13879" v3="13880" />
     <triangle v1="13874" v2="13880" v3="13875" />
     <triangle v1="13875" v2="13880" v3="13881" />
     <triangle v1="13875" v2="13881" v3="13876" />
     <triangle v1="13876" v2="13881" v3="13882" />
     <triangle v1="13876" v2="13882" v3="13877" />
     <triangle v1="13877" v2="13882" v3="13883" />
     <triangle v1="13877" v2="13883" v3="13878" />
     <triangle v1="13878" v2="13883" v3="13844" />
     <triangle v1="13878" v2="13844" v3="13842" />
     <triangle v1="13815" v2="13813" v3="13873" />
     <triangle v1="13873" v2="13813" v3="13884" />
     <triangle v1="13873" v2="13884" v3="13879" />
     <triangle v1="13879" v2="13884" v3="13885" />
     <triangle v1="13879" v2="13885" v3="13886" />
     <triangle v1="13886" v2="13885" v3="13887" />
     <triangle v1="13886" v2="13887" v3="13888" />
     <triangle v1="13888" v2="13887" v3="13822" />
     <triangle v1="13888" v2="13822" v3="13824" />
     <triangle v1="13879" v2="13886" v3="13880" />
     <triangle v1="13880" v2="13886" v3="13889" />
     <triangle v1="13880" v2="13889" v3="13881" />
     <triangle v1="13881" v2="13889" v3="13890" />
     <triangle v1="13881" v2="13890" v3="13882" />
     <triangle v1="13882" v2="13890" v3="13891" />
     <triangle v1="13882" v2="13891" v3="13883" />
     <triangle v1="13883" v2="13891" v3="13846" />
     <triangle v1="13883" v2="13846" v3="13844" />
     <triangle v1="13886" v2="13888" v3="13889" />
     <triangle v1="13889" v2="13888" v3="13892" />
     <triangle v1="13889" v2="13892" v3="13890" />
     <triangle v1="13890" v2="13892" v3="13893" />
     <triangle v1="13890" v2="13893" v3="13891" />
     <triangle v1="13891" v2="13893" v3="13848" />
     <triangle v1="13891" v2="13848" v3="13846" />
     <triangle v1="13888" v2="13824" v3="13892" />
     <triangle v1="13892" v2="13824" v3="13826" />
     <triangle v1="13892" v2="13826" v3="13893" />
     <triangle v1="13893" v2="13826" v3="13828" />
     <triangle v1="13893" v2="13828" v3="13848" />
     <triangle v1="13804" v2="13788" v3="13894" />
     <triangle v1="13894" v2="13788" v3="13790" />
     <triangle v1="13894" v2="13790" v3="13895" />
     <triangle v1="13895" v2="13790" v3="13792" />
     <triangle v1="13895" v2="13792" v3="13896" />
     <triangle v1="13896" v2="13792" v3="13794" />
     <triangle v1="13896" v2="13794" v3="11738" />
     <triangle v1="13803" v2="13801" v3="13869" />
     <triangle v1="13869" v2="13801" v3="13897" />
     <triangle v1="13869" v2="13897" v3="13870" />
     <triangle v1="13870" v2="13897" v3="13898" />
     <triangle v1="13870" v2="13898" v3="13872" />
     <triangle v1="13872" v2="13898" v3="13899" />
     <triangle v1="13872" v2="13899" v3="13814" />
     <triangle v1="13814" v2="13899" v3="13812" />
     <triangle v1="13813" v2="13811" v3="13884" />
     <triangle v1="13884" v2="13811" v3="13900" />
     <triangle v1="13884" v2="13900" v3="13885" />
     <triangle v1="13885" v2="13900" v3="13901" />
     <triangle v1="13885" v2="13901" v3="13887" />
     <triangle v1="13887" v2="13901" v3="13820" />
     <triangle v1="13887" v2="13820" v3="13822" />
     <triangle v1="13804" v2="13894" v3="13802" />
     <triangle v1="13802" v2="13894" v3="13902" />
     <triangle v1="13802" v2="13902" v3="13800" />
     <triangle v1="13800" v2="13902" v3="13903" />
     <triangle v1="13800" v2="13903" v3="13798" />
     <triangle v1="13798" v2="13903" v3="11738" />
     <triangle v1="13902" v2="13894" v3="13895" />
     <triangle v1="13801" v2="13799" v3="13897" />
     <triangle v1="13897" v2="13799" v3="13904" />
     <triangle v1="13897" v2="13904" v3="13898" />
     <triangle v1="13898" v2="13904" v3="13905" />
     <triangle v1="13898" v2="13905" v3="13899" />
     <triangle v1="13899" v2="13905" v3="13906" />
     <triangle v1="13899" v2="13906" v3="13812" />
     <triangle v1="13812" v2="13906" v3="13810" />
     <triangle v1="13811" v2="13809" v3="13900" />
     <triangle v1="13900" v2="13809" v3="13907" />
     <triangle v1="13900" v2="13907" v3="13901" />
     <triangle v1="13901" v2="13907" v3="13818" />
     <triangle v1="13901" v2="13818" v3="13820" />
     <triangle v1="13902" v2="13895" v3="13908" />
     <triangle v1="13908" v2="13895" v3="13896" />
     <triangle v1="13908" v2="13896" v3="11738" />
     <triangle v1="13799" v2="13797" v3="13904" />
     <triangle v1="13904" v2="13797" v3="13796" />
     <triangle v1="13904" v2="13796" v3="13905" />
     <triangle v1="13905" v2="13796" v3="13909" />
     <triangle v1="13905" v2="13909" v3="13906" />
     <triangle v1="13906" v2="13909" v3="13910" />
     <triangle v1="13906" v2="13910" v3="13810" />
     <triangle v1="13810" v2="13910" v3="13808" />
     <triangle v1="13806" v2="13818" v3="13907" />
     <triangle v1="13806" v2="13907" v3="13807" />
     <triangle v1="13807" v2="13907" v3="13809" />
     <triangle v1="11738" v2="13903" v3="13908" />
     <triangle v1="13908" v2="13903" v3="13902" />
     <triangle v1="13910" v2="13909" v3="11734" />
     <triangle v1="11734" v2="13909" v3="13796" />
     <triangle v1="11734" v2="13808" v3="13910" />
     <triangle v1="13847" v2="13830" v3="13832" />
     <triangle v1="13847" v2="13832" v3="13911" />
     <triangle v1="13911" v2="13832" v3="13834" />
     <triangle v1="13911" v2="13834" v3="13839" />
     <triangle v1="13847" v2="13911" v3="13845" />
     <triangle v1="13845" v2="13911" v3="13838" />
     <triangle v1="13845" v2="13838" v3="13843" />
     <triangle v1="13843" v2="13838" v3="11725" />
     <triangle v1="13838" v2="13911" v3="13839" />
     <triangle v1="10843" v2="10777" v3="13912" />
     <triangle v1="13912" v2="10777" v3="10779" />
     <triangle v1="13912" v2="10779" v3="11317" />
     <triangle v1="13912" v2="11317" v3="13913" />
     <triangle v1="13913" v2="11317" v3="11319" />
     <triangle v1="13913" v2="11319" v3="11320" />
     <triangle v1="13913" v2="11320" v3="13914" />
     <triangle v1="13914" v2="11320" v3="11322" />
     <triangle v1="13914" v2="11322" v3="13915" />
     <triangle v1="13915" v2="11322" v3="11324" />
     <triangle v1="13915" v2="11324" v3="13916" />
     <triangle v1="13916" v2="11324" v3="11326" />
     <triangle v1="13916" v2="11326" v3="11327" />
     <triangle v1="13916" v2="11327" v3="13917" />
     <triangle v1="13917" v2="11327" v3="11329" />
     <triangle v1="13917" v2="11329" v3="13918" />
     <triangle v1="13918" v2="11329" v3="11331" />
     <triangle v1="13918" v2="11331" v3="11332" />
     <triangle v1="11347" v2="12285" v3="11332" />
     <triangle v1="11332" v2="12285" v3="13712" />
     <triangle v1="11332" v2="13712" v3="13918" />
     <triangle v1="13918" v2="13712" v3="13713" />
     <triangle v1="13918" v2="13713" v3="13714" />
     <triangle v1="13918" v2="13714" v3="13917" />
     <triangle v1="13917" v2="13714" v3="13716" />
     <triangle v1="13917" v2="13716" v3="13717" />
     <triangle v1="13917" v2="13717" v3="13916" />
     <triangle v1="13916" v2="13717" v3="13719" />
     <triangle v1="13916" v2="13719" v3="13915" />
     <triangle v1="13915" v2="13719" v3="10846" />
     <triangle v1="13915" v2="10846" v3="10845" />
     <triangle v1="13915" v2="10845" v3="13914" />
     <triangle v1="13914" v2="10845" v3="10844" />
     <triangle v1="13914" v2="10844" v3="13913" />
     <triangle v1="13913" v2="10844" v3="10843" />
     <triangle v1="13913" v2="10843" v3="13912" />
     <triangle v1="11354" v2="11305" v3="13720" />
     <triangle v1="13720" v2="11305" v3="13919" />
     <triangle v1="13720" v2="13919" v3="13920" />
     <triangle v1="13920" v2="13919" v3="13921" />
     <triangle v1="13920" v2="13921" v3="13754" />
     <triangle v1="13754" v2="13921" v3="13763" />
     <triangle v1="13763" v2="13921" v3="13922" />
     <triangle v1="13763" v2="13922" v3="13767" />
     <triangle v1="13767" v2="13922" v3="13768" />
     <triangle v1="13768" v2="13922" v3="13923" />
     <triangle v1="13768" v2="13923" v3="13770" />
     <triangle v1="13770" v2="13923" v3="13924" />
     <triangle v1="13770" v2="13924" v3="13772" />
     <triangle v1="13772" v2="13924" v3="13925" />
     <triangle v1="13772" v2="13925" v3="13774" />
     <triangle v1="13774" v2="13925" v3="13775" />
     <triangle v1="13775" v2="13925" v3="13926" />
     <triangle v1="13775" v2="13926" v3="13777" />
     <triangle v1="13777" v2="13926" v3="13927" />
     <triangle v1="13777" v2="13927" v3="13779" />
     <triangle v1="13779" v2="13927" v3="13928" />
     <triangle v1="13779" v2="13928" v3="13781" />
     <triangle v1="13781" v2="13928" v3="13782" />
     <triangle v1="13782" v2="13928" v3="13929" />
     <triangle v1="13782" v2="13929" v3="13784" />
     <triangle v1="13784" v2="13929" v3="13930" />
     <triangle v1="13784" v2="13930" v3="13786" />
     <triangle v1="13786" v2="13930" v3="13787" />
     <triangle v1="13787" v2="13930" v3="11535" />
     <triangle v1="11535" v2="13930" v3="11292" />
     <triangle v1="11535" v2="11292" v3="11293" />
     <triangle v1="11305" v2="11265" v3="13919" />
     <triangle v1="13919" v2="11265" v3="11267" />
     <triangle v1="13919" v2="11267" v3="11268" />
     <triangle v1="13919" v2="11268" v3="13931" />
     <triangle v1="13931" v2="11268" v3="11270" />
     <triangle v1="13931" v2="11270" v3="13932" />
     <triangle v1="13932" v2="11270" v3="11272" />
     <triangle v1="13932" v2="11272" v3="11273" />
     <triangle v1="13932" v2="11273" v3="13933" />
     <triangle v1="13933" v2="11273" v3="11275" />
     <triangle v1="13933" v2="11275" v3="13934" />
     <triangle v1="13934" v2="11275" v3="11277" />
     <triangle v1="13934" v2="11277" v3="13935" />
     <triangle v1="13935" v2="11277" v3="11279" />
     <triangle v1="13935" v2="11279" v3="11280" />
     <triangle v1="13935" v2="11280" v3="13936" />
     <triangle v1="13936" v2="11280" v3="11282" />
     <triangle v1="13936" v2="11282" v3="13937" />
     <triangle v1="13937" v2="11282" v3="11284" />
     <triangle v1="13937" v2="11284" v3="13938" />
     <triangle v1="13938" v2="11284" v3="11286" />
     <triangle v1="13938" v2="11286" v3="11287" />
     <triangle v1="13938" v2="11287" v3="13939" />
     <triangle v1="13939" v2="11287" v3="11289" />
     <triangle v1="13939" v2="11289" v3="13940" />
     <triangle v1="13940" v2="11289" v3="11291" />
     <triangle v1="13940" v2="11291" v3="11292" />
     <triangle v1="13754" v2="13743" v3="13920" />
     <triangle v1="13920" v2="13743" v3="13720" />
     <triangle v1="13922" v2="13921" v3="13931" />
     <triangle v1="13931" v2="13921" v3="13919" />
     <triangle v1="13923" v2="13922" v3="13932" />
     <triangle v1="13932" v2="13922" v3="13931" />
     <triangle v1="13924" v2="13923" v3="13933" />
     <triangle v1="13933" v2="13923" v3="13932" />
     <triangle v1="13925" v2="13924" v3="13934" />
     <triangle v1="13934" v2="13924" v3="13933" />
     <triangle v1="13926" v2="13925" v3="13935" />
     <triangle v1="13935" v2="13925" v3="13934" />
     <triangle v1="13927" v2="13926" v3="13936" />
     <triangle v1="13936" v2="13926" v3="13935" />
     <triangle v1="13928" v2="13927" v3="13937" />
     <triangle v1="13937" v2="13927" v3="13936" />
     <triangle v1="13929" v2="13928" v3="13938" />
     <triangle v1="13938" v2="13928" v3="13937" />
     <triangle v1="13930" v2="13929" v3="13939" />
     <triangle v1="13939" v2="13929" v3="13938" />
     <triangle v1="11292" v2="13930" v3="13940" />
     <triangle v1="13940" v2="13930" v3="13939" />
     <triangle v1="11734" v2="11720" v3="13805" />
     <triangle v1="13805" v2="11720" v3="13837" />
     <triangle v1="13805" v2="13837" v3="13835" />
     <triangle v1="13805" v2="13835" v3="13819" />
     <triangle v1="13819" v2="13835" v3="13833" />
     <triangle v1="13819" v2="13833" v3="13821" />
     <triangle v1="13821" v2="13833" v3="13831" />
     <triangle v1="13821" v2="13831" v3="13823" />
     <triangle v1="13823" v2="13831" v3="13829" />
     <triangle v1="13823" v2="13829" v3="13825" />
     <triangle v1="13825" v2="13829" v3="13827" />
     <triangle v1="12852" v2="11439" v3="12854" />
     <triangle v1="12854" v2="11439" v3="11440" />
     <triangle v1="12854" v2="11440" v3="12855" />
     <triangle v1="12855" v2="11440" v3="11417" />
     <triangle v1="12855" v2="11417" v3="12856" />
     <triangle v1="12856" v2="11417" v3="11414" />
     <triangle v1="12856" v2="11414" v3="12857" />
     <triangle v1="12857" v2="11414" v3="11411" />
     <triangle v1="12857" v2="11411" v3="12858" />
     <triangle v1="12858" v2="11411" v3="11408" />
     <triangle v1="12858" v2="11408" v3="12859" />
     <triangle v1="12859" v2="11408" v3="11405" />
     <triangle v1="12859" v2="11405" v3="12860" />
     <triangle v1="12860" v2="11405" v3="11402" />
     <triangle v1="12860" v2="11402" v3="12861" />
     <triangle v1="12861" v2="11402" v3="11399" />
     <triangle v1="12861" v2="11399" v3="12862" />
     <triangle v1="12862" v2="11399" v3="11396" />
     <triangle v1="12862" v2="11396" v3="12863" />
     <triangle v1="12863" v2="11396" v3="11393" />
     <triangle v1="12863" v2="11393" v3="12864" />
     <triangle v1="12864" v2="11393" v3="11389" />
     <triangle v1="12864" v2="11389" v3="12865" />
     <triangle v1="12865" v2="11389" v3="11386" />
     <triangle v1="12865" v2="11386" v3="11350" />
     <triangle v1="11350" v2="11386" v3="11348" />
     <triangle v1="12852" v2="12866" v3="11439" />
     <triangle v1="11439" v2="12866" v3="11437" />
     <triangle v1="11437" v2="12866" v3="12867" />
     <triangle v1="11437" v2="12867" v3="11435" />
     <triangle v1="11435" v2="12867" v3="12868" />
     <triangle v1="11435" v2="12868" v3="11433" />
     <triangle v1="11433" v2="12868" v3="12869" />
     <triangle v1="11433" v2="12869" v3="11431" />
     <triangle v1="11431" v2="12869" v3="13660" />
     <triangle v1="13660" v2="12869" v3="12870" />
     <triangle v1="13660" v2="12870" v3="13661" />
     <triangle v1="13661" v2="12870" v3="12871" />
     <triangle v1="12543" v2="13867" v3="12561" />
     <triangle v1="12561" v2="13867" v3="13865" />
     <triangle v1="12561" v2="13865" v3="13862" />
     <triangle v1="13862" v2="13858" v3="12561" />
     <triangle v1="12561" v2="13858" v3="13731" />
     <triangle v1="12561" v2="13731" v3="13732" />
     <triangle v1="13732" v2="13941" v3="12561" />
     <triangle v1="12561" v2="13941" v3="12773" />
     <triangle v1="12561" v2="12773" v3="12718" />
     <triangle v1="13732" v2="13817" v3="13941" />
     <triangle v1="13941" v2="13817" v3="13942" />
     <triangle v1="13817" v2="13856" v3="13942" />
     <triangle v1="13942" v2="13856" v3="12772" />
     <triangle v1="12772" v2="13856" v3="13854" />
     <triangle v1="12772" v2="13854" v3="13852" />
     <triangle v1="13852" v2="13850" v3="12772" />
     <triangle v1="12772" v2="13850" v3="11727" />
     <triangle v1="11727" v2="13850" v3="13840" />
     <triangle v1="11727" v2="13840" v3="11725" />
     <triangle v1="11736" v2="11735" v3="13943" />
     <triangle v1="13943" v2="11735" v3="13944" />
     <triangle v1="13943" v2="13944" v3="13945" />
     <triangle v1="13943" v2="13945" v3="13946" />
     <triangle v1="13946" v2="13945" v3="13947" />
     <triangle v1="13946" v2="13947" v3="13948" />
     <triangle v1="13948" v2="13947" v3="13949" />
     <triangle v1="13948" v2="13949" v3="13950" />
     <triangle v1="13950" v2="13949" v3="13951" />
     <triangle v1="13950" v2="13951" v3="13952" />
     <triangle v1="13952" v2="13951" v3="13953" />
     <triangle v1="11737" v2="13954" v3="11735" />
     <triangle v1="11735" v2="13954" v3="13955" />
     <triangle v1="11735" v2="13955" v3="13956" />
     <triangle v1="13956" v2="13955" v3="13957" />
     <triangle v1="13956" v2="13957" v3="13945" />
     <triangle v1="13945" v2="13957" v3="13947" />
     <triangle v1="13947" v2="13957" v3="13958" />
     <triangle v1="13947" v2="13958" v3="13949" />
     <triangle v1="13949" v2="13958" v3="13959" />
     <triangle v1="13949" v2="13959" v3="13951" />
     <triangle v1="13951" v2="13959" v3="13960" />
     <triangle v1="13951" v2="13960" v3="13953" />
     <triangle v1="13953" v2="13960" v3="13961" />
     <triangle v1="13953" v2="13961" v3="13952" />
     <triangle v1="13952" v2="13961" v3="13962" />
     <triangle v1="13952" v2="13962" v3="13950" />
     <triangle v1="13950" v2="13962" v3="13963" />
     <triangle v1="13950" v2="13963" v3="13948" />
     <triangle v1="13948" v2="13963" v3="13964" />
     <triangle v1="13948" v2="13964" v3="13946" />
     <triangle v1="13946" v2="13964" v3="13965" />
     <triangle v1="13946" v2="13965" v3="13943" />
     <triangle v1="13943" v2="13965" v3="13966" />
     <triangle v1="13943" v2="13966" v3="11736" />
     <triangle v1="11736" v2="13966" v3="13967" />
     <triangle v1="11736" v2="13967" v3="13968" />
     <triangle v1="13968" v2="13967" v3="13969" />
     <triangle v1="13968" v2="13969" v3="13970" />
     <triangle v1="13970" v2="13969" v3="13971" />
     <triangle v1="13970" v2="13971" v3="13972" />
     <triangle v1="13972" v2="13971" v3="13973" />
     <triangle v1="13972" v2="13973" v3="13381" />
     <triangle v1="13381" v2="13973" v3="13379" />
     <triangle v1="13379" v2="13973" v3="13974" />
     <triangle v1="13379" v2="13974" v3="13377" />
     <triangle v1="13377" v2="13974" v3="13975" />
     <triangle v1="13377" v2="13975" v3="13376" />
     <triangle v1="13376" v2="13975" v3="13374" />
     <triangle v1="13374" v2="13975" v3="13976" />
     <triangle v1="13374" v2="13976" v3="13372" />
     <triangle v1="13372" v2="13976" v3="13977" />
     <triangle v1="13372" v2="13977" v3="13370" />
     <triangle v1="13370" v2="13977" v3="13978" />
     <triangle v1="13370" v2="13978" v3="13369" />
     <triangle v1="13369" v2="13978" v3="13367" />
     <triangle v1="13367" v2="13978" v3="13979" />
     <triangle v1="13367" v2="13979" v3="13365" />
     <triangle v1="13365" v2="13979" v3="13980" />
     <triangle v1="13365" v2="13980" v3="13364" />
     <triangle v1="13364" v2="13980" v3="13362" />
     <triangle v1="13362" v2="13980" v3="11737" />
     <triangle v1="11737" v2="13980" v3="13981" />
     <triangle v1="11737" v2="13981" v3="13954" />
     <triangle v1="13954" v2="13981" v3="13982" />
     <triangle v1="13954" v2="13982" v3="13983" />
     <triangle v1="13983" v2="13982" v3="13984" />
     <triangle v1="13983" v2="13984" v3="13958" />
     <triangle v1="13958" v2="13984" v3="13959" />
     <triangle v1="13381" v2="13383" v3="13972" />
     <triangle v1="13972" v2="13383" v3="13384" />
     <triangle v1="13972" v2="13384" v3="13985" />
     <triangle v1="13985" v2="13384" v3="13386" />
     <triangle v1="13985" v2="13386" v3="13986" />
     <triangle v1="13986" v2="13386" v3="13388" />
     <triangle v1="13986" v2="13388" v3="13987" />
     <triangle v1="13987" v2="13388" v3="13389" />
     <triangle v1="13987" v2="13389" v3="13968" />
     <triangle v1="13968" v2="13389" v3="11736" />
     <triangle v1="13389" v2="11758" v3="11736" />
     <triangle v1="13945" v2="13944" v3="13956" />
     <triangle v1="13956" v2="13944" v3="11735" />
     <triangle v1="13981" v2="13980" v3="13988" />
     <triangle v1="13988" v2="13980" v3="13979" />
     <triangle v1="13988" v2="13979" v3="13989" />
     <triangle v1="13989" v2="13979" v3="13978" />
     <triangle v1="13989" v2="13978" v3="13990" />
     <triangle v1="13990" v2="13978" v3="13977" />
     <triangle v1="13990" v2="13977" v3="13991" />
     <triangle v1="13991" v2="13977" v3="13976" />
     <triangle v1="13991" v2="13976" v3="13992" />
     <triangle v1="13992" v2="13976" v3="13975" />
     <triangle v1="13992" v2="13975" v3="13993" />
     <triangle v1="13993" v2="13975" v3="13974" />
     <triangle v1="13993" v2="13974" v3="13994" />
     <triangle v1="13994" v2="13974" v3="13973" />
     <triangle v1="13994" v2="13973" v3="13971" />
     <triangle v1="13957" v2="13955" v3="13983" />
     <triangle v1="13983" v2="13955" v3="13954" />
     <triangle v1="13981" v2="13988" v3="13982" />
     <triangle v1="13982" v2="13988" v3="13995" />
     <triangle v1="13982" v2="13995" v3="13984" />
     <triangle v1="13984" v2="13995" v3="13996" />
     <triangle v1="13984" v2="13996" v3="13959" />
     <triangle v1="13959" v2="13996" v3="13960" />
     <triangle v1="13995" v2="13988" v3="13989" />
     <triangle v1="13958" v2="13957" v3="13983" />
     <triangle v1="13995" v2="13989" v3="13997" />
     <triangle v1="13997" v2="13989" v3="13990" />
     <triangle v1="13997" v2="13990" v3="13998" />
     <triangle v1="13998" v2="13990" v3="13991" />
     <triangle v1="13998" v2="13991" v3="13999" />
     <triangle v1="13999" v2="13991" v3="13992" />
     <triangle v1="13999" v2="13992" v3="14000" />
     <triangle v1="14000" v2="13992" v3="13993" />
     <triangle v1="14000" v2="13993" v3="14001" />
     <triangle v1="14001" v2="13993" v3="13994" />
     <triangle v1="14001" v2="13994" v3="14002" />
     <triangle v1="14002" v2="13994" v3="13971" />
     <triangle v1="14002" v2="13971" v3="13969" />
     <triangle v1="13995" v2="13997" v3="13996" />
     <triangle v1="13996" v2="13997" v3="14003" />
     <triangle v1="13996" v2="14003" v3="13960" />
     <triangle v1="13960" v2="14003" v3="13961" />
     <triangle v1="14003" v2="13997" v3="13998" />
     <triangle v1="14003" v2="13998" v3="14004" />
     <triangle v1="14004" v2="13998" v3="13999" />
     <triangle v1="14004" v2="13999" v3="14005" />
     <triangle v1="14005" v2="13999" v3="14000" />
     <triangle v1="14005" v2="14000" v3="14006" />
     <triangle v1="14006" v2="14000" v3="14001" />
     <triangle v1="14006" v2="14001" v3="14007" />
     <triangle v1="14007" v2="14001" v3="14002" />
     <triangle v1="14007" v2="14002" v3="14008" />
     <triangle v1="14008" v2="14002" v3="13969" />
     <triangle v1="14008" v2="13969" v3="13967" />
     <triangle v1="13962" v2="13961" v3="14004" />
     <triangle v1="14004" v2="13961" v3="14003" />
     <triangle v1="13962" v2="14004" v3="14005" />
     <triangle v1="13963" v2="13962" v3="14005" />
     <triangle v1="13963" v2="14005" v3="14006" />
     <triangle v1="13964" v2="13963" v3="14006" />
     <triangle v1="13964" v2="14006" v3="14007" />
     <triangle v1="13965" v2="13964" v3="14007" />
     <triangle v1="13965" v2="14007" v3="14008" />
     <triangle v1="13972" v2="13985" v3="13970" />
     <triangle v1="13970" v2="13985" v3="13987" />
     <triangle v1="13970" v2="13987" v3="13968" />
     <triangle v1="13986" v2="13987" v3="13985" />
     <triangle v1="13966" v2="13965" v3="14008" />
     <triangle v1="13966" v2="14008" v3="13967" />
     <triangle v1="11780" v2="11773" v3="13425" />
     <triangle v1="13425" v2="11773" v3="13415" />
     <triangle v1="13425" v2="13415" v3="13416" />
     <triangle v1="13425" v2="13416" v3="13424" />
     <triangle v1="13424" v2="13416" v3="13417" />
     <triangle v1="13424" v2="13417" v3="13423" />
     <triangle v1="13423" v2="13417" v3="13418" />
     <triangle v1="13423" v2="13418" v3="13422" />
     <triangle v1="13422" v2="13418" v3="13419" />
     <triangle v1="13422" v2="13419" v3="13421" />
     <triangle v1="13421" v2="13419" v3="13420" />
     <triangle v1="11547" v2="11822" v3="14009" />
     <triangle v1="14009" v2="11822" v3="14010" />
     <triangle v1="14009" v2="14010" v3="14011" />
     <triangle v1="14011" v2="14010" v3="14012" />
     <triangle v1="14011" v2="14012" v3="14013" />
     <triangle v1="14013" v2="14012" v3="14014" />
     <triangle v1="14014" v2="14012" v3="14015" />
     <triangle v1="14014" v2="14015" v3="14016" />
     <triangle v1="14016" v2="14015" v3="14017" />
     <triangle v1="14017" v2="14015" v3="14018" />
     <triangle v1="14017" v2="14018" v3="14019" />
     <triangle v1="14019" v2="14018" v3="14020" />
     <triangle v1="14019" v2="14020" v3="14021" />
     <triangle v1="14021" v2="14020" v3="14022" />
     <triangle v1="14021" v2="14022" v3="14023" />
     <triangle v1="14023" v2="14022" v3="14024" />
     <triangle v1="14024" v2="14022" v3="14025" />
     <triangle v1="14024" v2="14025" v3="14026" />
     <triangle v1="14026" v2="14025" v3="14027" />
     <triangle v1="14026" v2="14027" v3="14028" />
     <triangle v1="14028" v2="14027" v3="14029" />
     <triangle v1="14028" v2="14029" v3="14030" />
     <triangle v1="14030" v2="14029" v3="14031" />
     <triangle v1="14031" v2="14029" v3="14032" />
     <triangle v1="14031" v2="14032" v3="14033" />
     <triangle v1="14033" v2="14032" v3="14034" />
     <triangle v1="14033" v2="14034" v3="14035" />
     <triangle v1="14035" v2="14034" v3="14036" />
     <triangle v1="14036" v2="14034" v3="14037" />
     <triangle v1="14036" v2="14037" v3="14038" />
     <triangle v1="14038" v2="14037" v3="14039" />
     <triangle v1="14038" v2="14039" v3="14040" />
     <triangle v1="14040" v2="14039" v3="14041" />
     <triangle v1="14040" v2="14041" v3="14042" />
     <triangle v1="14042" v2="14041" v3="14043" />
     <triangle v1="14043" v2="14041" v3="14044" />
     <triangle v1="14043" v2="14044" v3="14045" />
     <triangle v1="14045" v2="14044" v3="14046" />
     <triangle v1="14045" v2="14046" v3="14047" />
     <triangle v1="14047" v2="14046" v3="14048" />
     <triangle v1="14047" v2="14048" v3="14049" />
     <triangle v1="14049" v2="14048" v3="14050" />
     <triangle v1="14049" v2="14050" v3="14051" />
     <triangle v1="14051" v2="14050" v3="14052" />
     <triangle v1="14051" v2="14052" v3="14053" />
     <triangle v1="14053" v2="14052" v3="14054" />
     <triangle v1="14053" v2="14054" v3="14055" />
     <triangle v1="14055" v2="14054" v3="14056" />
     <triangle v1="14055" v2="14056" v3="14057" />
     <triangle v1="14057" v2="14056" v3="14058" />
     <triangle v1="14057" v2="14058" v3="11822" />
     <triangle v1="11822" v2="14058" v3="14059" />
     <triangle v1="11822" v2="14059" v3="14010" />
     <triangle v1="14010" v2="14059" v3="14060" />
     <triangle v1="14010" v2="14060" v3="14012" />
     <triangle v1="14012" v2="14060" v3="14015" />
     <triangle v1="14042" v2="14061" v3="14040" />
     <triangle v1="14040" v2="14061" v3="14062" />
     <triangle v1="14040" v2="14062" v3="14038" />
     <triangle v1="14038" v2="14062" v3="14036" />
     <triangle v1="14061" v2="14063" v3="14062" />
     <triangle v1="14062" v2="14063" v3="14036" />
     <triangle v1="14063" v2="11821" v3="14036" />
     <triangle v1="14036" v2="11821" v3="11820" />
     <triangle v1="14013" v2="14064" v3="14011" />
     <triangle v1="14011" v2="14064" v3="14009" />
     <triangle v1="14059" v2="14058" v3="14065" />
     <triangle v1="14065" v2="14058" v3="14056" />
     <triangle v1="14065" v2="14056" v3="14066" />
     <triangle v1="14066" v2="14056" v3="14054" />
     <triangle v1="14066" v2="14054" v3="14067" />
     <triangle v1="14067" v2="14054" v3="14052" />
     <triangle v1="14067" v2="14052" v3="14068" />
     <triangle v1="14068" v2="14052" v3="14050" />
     <triangle v1="14068" v2="14050" v3="14069" />
     <triangle v1="14069" v2="14050" v3="14048" />
     <triangle v1="14069" v2="14048" v3="14070" />
     <triangle v1="14070" v2="14048" v3="14046" />
     <triangle v1="14070" v2="14046" v3="14071" />
     <triangle v1="14071" v2="14046" v3="14044" />
     <triangle v1="14071" v2="14044" v3="14072" />
     <triangle v1="14072" v2="14044" v3="14041" />
     <triangle v1="14072" v2="14041" v3="14039" />
     <triangle v1="14059" v2="14065" v3="14060" />
     <triangle v1="14060" v2="14065" v3="14073" />
     <triangle v1="14060" v2="14073" v3="14015" />
     <triangle v1="14015" v2="14073" v3="14018" />
     <triangle v1="14073" v2="14065" v3="14066" />
     <triangle v1="14073" v2="14066" v3="14074" />
     <triangle v1="14074" v2="14066" v3="14067" />
     <triangle v1="14074" v2="14067" v3="14075" />
     <triangle v1="14075" v2="14067" v3="14068" />
     <triangle v1="14075" v2="14068" v3="14076" />
     <triangle v1="14076" v2="14068" v3="14069" />
     <triangle v1="14076" v2="14069" v3="14077" />
     <triangle v1="14077" v2="14069" v3="14070" />
     <triangle v1="14077" v2="14070" v3="14078" />
     <triangle v1="14078" v2="14070" v3="14071" />
     <triangle v1="14078" v2="14071" v3="14079" />
     <triangle v1="14079" v2="14071" v3="14072" />
     <triangle v1="14079" v2="14072" v3="14080" />
     <triangle v1="14080" v2="14072" v3="14039" />
     <triangle v1="14080" v2="14039" v3="14037" />
     <triangle v1="14020" v2="14018" v3="14074" />
     <triangle v1="14074" v2="14018" v3="14073" />
     <triangle v1="14020" v2="14074" v3="14075" />
     <triangle v1="14022" v2="14020" v3="14075" />
     <triangle v1="14022" v2="14075" v3="14076" />
     <triangle v1="14025" v2="14022" v3="14076" />
     <triangle v1="14025" v2="14076" v3="14077" />
     <triangle v1="14027" v2="14025" v3="14077" />
     <triangle v1="14027" v2="14077" v3="14078" />
     <triangle v1="14029" v2="14027" v3="14078" />
     <triangle v1="14029" v2="14078" v3="14079" />
     <triangle v1="14032" v2="14029" v3="14079" />
     <triangle v1="14032" v2="14079" v3="14080" />
     <triangle v1="14034" v2="14032" v3="14080" />
     <triangle v1="14034" v2="14080" v3="14037" />
     <triangle v1="11547" v2="14081" v3="11548" />
     <triangle v1="11548" v2="14081" v3="14082" />
     <triangle v1="11548" v2="14082" v3="14083" />
     <triangle v1="14083" v2="14082" v3="14084" />
     <triangle v1="14083" v2="14084" v3="14085" />
     <triangle v1="14085" v2="14084" v3="14086" />
     <triangle v1="14085" v2="14086" v3="14087" />
     <triangle v1="14087" v2="14086" v3="14088" />
     <triangle v1="14088" v2="14086" v3="14089" />
     <triangle v1="14088" v2="14089" v3="14090" />
     <triangle v1="14090" v2="14089" v3="14091" />
     <triangle v1="14090" v2="14091" v3="14092" />
     <triangle v1="14092" v2="14091" v3="14093" />
     <triangle v1="14092" v2="14093" v3="14094" />
     <triangle v1="14094" v2="14093" v3="14095" />
     <triangle v1="14094" v2="14095" v3="14096" />
     <triangle v1="14096" v2="14095" v3="14097" />
     <triangle v1="14096" v2="14097" v3="14098" />
     <triangle v1="14098" v2="14097" v3="14099" />
     <triangle v1="14098" v2="14099" v3="14100" />
     <triangle v1="14100" v2="14099" v3="14101" />
     <triangle v1="14100" v2="14101" v3="14102" />
     <triangle v1="14102" v2="14101" v3="14103" />
     <triangle v1="14102" v2="14103" v3="11818" />
     <triangle v1="11818" v2="14103" v3="14104" />
     <triangle v1="11818" v2="14104" v3="14105" />
     <triangle v1="14105" v2="14104" v3="14106" />
     <triangle v1="14105" v2="14106" v3="14107" />
     <triangle v1="14107" v2="14106" v3="14108" />
     <triangle v1="14107" v2="14108" v3="14109" />
     <triangle v1="14109" v2="14108" v3="14110" />
     <triangle v1="14109" v2="14110" v3="14111" />
     <triangle v1="14111" v2="14110" v3="14112" />
     <triangle v1="14111" v2="14112" v3="14113" />
     <triangle v1="14113" v2="14112" v3="14114" />
     <triangle v1="14113" v2="14114" v3="14024" />
     <triangle v1="14024" v2="14114" v3="14023" />
     <triangle v1="14023" v2="14114" v3="14021" />
     <triangle v1="14021" v2="14114" v3="14115" />
     <triangle v1="14021" v2="14115" v3="14019" />
     <triangle v1="14019" v2="14115" v3="14116" />
     <triangle v1="14019" v2="14116" v3="14017" />
     <triangle v1="14017" v2="14116" v3="14117" />
     <triangle v1="14017" v2="14117" v3="14016" />
     <triangle v1="14016" v2="14117" v3="14014" />
     <triangle v1="14014" v2="14117" v3="14118" />
     <triangle v1="14014" v2="14118" v3="14013" />
     <triangle v1="14013" v2="14118" v3="14119" />
     <triangle v1="14013" v2="14119" v3="14064" />
     <triangle v1="14064" v2="14119" v3="14009" />
     <triangle v1="14009" v2="14119" v3="11547" />
     <triangle v1="11547" v2="14119" v3="14120" />
     <triangle v1="11547" v2="14120" v3="14121" />
     <triangle v1="14121" v2="14120" v3="14122" />
     <triangle v1="14121" v2="14122" v3="14123" />
     <triangle v1="14123" v2="14122" v3="14124" />
     <triangle v1="14123" v2="14124" v3="14125" />
     <triangle v1="14125" v2="14124" v3="14126" />
     <triangle v1="14125" v2="14126" v3="14127" />
     <triangle v1="14127" v2="14126" v3="14128" />
     <triangle v1="14127" v2="14128" v3="14091" />
     <triangle v1="14091" v2="14128" v3="14093" />
     <triangle v1="14024" v2="14026" v3="14113" />
     <triangle v1="14113" v2="14026" v3="14129" />
     <triangle v1="14113" v2="14129" v3="14111" />
     <triangle v1="14111" v2="14129" v3="14130" />
     <triangle v1="14111" v2="14130" v3="14109" />
     <triangle v1="14109" v2="14130" v3="14131" />
     <triangle v1="14109" v2="14131" v3="14107" />
     <triangle v1="14107" v2="14131" v3="14132" />
     <triangle v1="14107" v2="14132" v3="14105" />
     <triangle v1="14105" v2="14132" v3="11818" />
     <triangle v1="14026" v2="14028" v3="14129" />
     <triangle v1="14129" v2="14028" v3="14133" />
     <triangle v1="14129" v2="14133" v3="14130" />
     <triangle v1="14130" v2="14133" v3="14134" />
     <triangle v1="14130" v2="14134" v3="14131" />
     <triangle v1="14131" v2="14134" v3="14135" />
     <triangle v1="14131" v2="14135" v3="14132" />
     <triangle v1="14132" v2="14135" v3="14036" />
     <triangle v1="14132" v2="14036" v3="11818" />
     <triangle v1="11818" v2="14036" v3="11820" />
     <triangle v1="14028" v2="14030" v3="14133" />
     <triangle v1="14133" v2="14030" v3="14031" />
     <triangle v1="14133" v2="14031" v3="14136" />
     <triangle v1="14136" v2="14031" v3="14033" />
     <triangle v1="14136" v2="14033" v3="14137" />
     <triangle v1="14137" v2="14033" v3="14035" />
     <triangle v1="14137" v2="14035" v3="14138" />
     <triangle v1="14138" v2="14035" v3="14135" />
     <triangle v1="14138" v2="14135" v3="14134" />
     <triangle v1="14035" v2="14036" v3="14135" />
     <triangle v1="14087" v2="14139" v3="14085" />
     <triangle v1="14085" v2="14139" v3="14140" />
     <triangle v1="14085" v2="14140" v3="14083" />
     <triangle v1="14083" v2="14140" v3="11548" />
     <triangle v1="14139" v2="14141" v3="14140" />
     <triangle v1="14140" v2="14141" v3="11548" />
     <triangle v1="14081" v2="11547" v3="14121" />
     <triangle v1="14120" v2="14119" v3="14142" />
     <triangle v1="14142" v2="14119" v3="14118" />
     <triangle v1="14142" v2="14118" v3="14143" />
     <triangle v1="14143" v2="14118" v3="14117" />
     <triangle v1="14143" v2="14117" v3="14144" />
     <triangle v1="14144" v2="14117" v3="14116" />
     <triangle v1="14144" v2="14116" v3="14145" />
     <triangle v1="14145" v2="14116" v3="14115" />
     <triangle v1="14145" v2="14115" v3="14146" />
     <triangle v1="14146" v2="14115" v3="14114" />
     <triangle v1="14146" v2="14114" v3="14112" />
     <triangle v1="14121" v2="14123" v3="14081" />
     <triangle v1="14081" v2="14123" v3="14147" />
     <triangle v1="14081" v2="14147" v3="14082" />
     <triangle v1="14082" v2="14147" v3="14084" />
     <triangle v1="14120" v2="14142" v3="14122" />
     <triangle v1="14122" v2="14142" v3="14148" />
     <triangle v1="14122" v2="14148" v3="14124" />
     <triangle v1="14124" v2="14148" v3="14149" />
     <triangle v1="14124" v2="14149" v3="14126" />
     <triangle v1="14126" v2="14149" v3="14150" />
     <triangle v1="14126" v2="14150" v3="14128" />
     <triangle v1="14128" v2="14150" v3="14151" />
     <triangle v1="14128" v2="14151" v3="14093" />
     <triangle v1="14093" v2="14151" v3="14095" />
     <triangle v1="14148" v2="14142" v3="14143" />
     <triangle v1="14123" v2="14125" v3="14147" />
     <triangle v1="14147" v2="14125" v3="14152" />
     <triangle v1="14147" v2="14152" v3="14084" />
     <triangle v1="14084" v2="14152" v3="14086" />
     <triangle v1="14148" v2="14143" v3="14153" />
     <triangle v1="14153" v2="14143" v3="14144" />
     <triangle v1="14153" v2="14144" v3="14154" />
     <triangle v1="14154" v2="14144" v3="14145" />
     <triangle v1="14154" v2="14145" v3="14155" />
     <triangle v1="14155" v2="14145" v3="14146" />
     <triangle v1="14155" v2="14146" v3="14156" />
     <triangle v1="14156" v2="14146" v3="14112" />
     <triangle v1="14156" v2="14112" v3="14110" />
     <triangle v1="14089" v2="14086" v3="14152" />
     <triangle v1="14089" v2="14152" v3="14127" />
     <triangle v1="14127" v2="14152" v3="14125" />
     <triangle v1="14148" v2="14153" v3="14149" />
     <triangle v1="14149" v2="14153" v3="14157" />
     <triangle v1="14149" v2="14157" v3="14150" />
     <triangle v1="14150" v2="14157" v3="14158" />
     <triangle v1="14150" v2="14158" v3="14151" />
     <triangle v1="14151" v2="14158" v3="14159" />
     <triangle v1="14151" v2="14159" v3="14095" />
     <triangle v1="14095" v2="14159" v3="14097" />
     <triangle v1="14157" v2="14153" v3="14154" />
     <triangle v1="14091" v2="14089" v3="14127" />
     <triangle v1="14157" v2="14154" v3="14160" />
     <triangle v1="14160" v2="14154" v3="14155" />
     <triangle v1="14160" v2="14155" v3="14161" />
     <triangle v1="14161" v2="14155" v3="14156" />
     <triangle v1="14161" v2="14156" v3="14162" />
     <triangle v1="14162" v2="14156" v3="14110" />
     <triangle v1="14162" v2="14110" v3="14108" />
     <triangle v1="14157" v2="14160" v3="14158" />
     <triangle v1="14158" v2="14160" v3="14163" />
     <triangle v1="14158" v2="14163" v3="14159" />
     <triangle v1="14159" v2="14163" v3="14164" />
     <triangle v1="14159" v2="14164" v3="14097" />
     <triangle v1="14097" v2="14164" v3="14099" />
     <triangle v1="14163" v2="14160" v3="14161" />
     <triangle v1="14163" v2="14161" v3="14165" />
     <triangle v1="14165" v2="14161" v3="14162" />
     <triangle v1="14165" v2="14162" v3="14166" />
     <triangle v1="14166" v2="14162" v3="14108" />
     <triangle v1="14166" v2="14108" v3="14106" />
     <triangle v1="14163" v2="14165" v3="14164" />
     <triangle v1="14164" v2="14165" v3="14167" />
     <triangle v1="14164" v2="14167" v3="14099" />
     <triangle v1="14099" v2="14167" v3="14101" />
     <triangle v1="14167" v2="14165" v3="14166" />
     <triangle v1="14167" v2="14166" v3="14168" />
     <triangle v1="14168" v2="14166" v3="14106" />
     <triangle v1="14168" v2="14106" v3="14104" />
     <triangle v1="14138" v2="14134" v3="14136" />
     <triangle v1="14136" v2="14134" v3="14133" />
     <triangle v1="14137" v2="14138" v3="14136" />
     <triangle v1="14103" v2="14101" v3="14168" />
     <triangle v1="14168" v2="14101" v3="14167" />
     <triangle v1="14103" v2="14168" v3="14104" />
     <triangle v1="11548" v2="14141" v3="11830" />
     <triangle v1="11830" v2="14141" v3="13273" />
     <triangle v1="13273" v2="14141" v3="14139" />
     <triangle v1="13273" v2="14139" v3="13274" />
     <triangle v1="13274" v2="14139" v3="14087" />
     <triangle v1="13274" v2="14087" v3="13282" />
     <triangle v1="13282" v2="14087" v3="14088" />
     <triangle v1="13282" v2="14088" v3="13290" />
     <triangle v1="13290" v2="14088" v3="14090" />
     <triangle v1="13290" v2="14090" v3="13298" />
     <triangle v1="13298" v2="14090" v3="14092" />
     <triangle v1="13298" v2="14092" v3="13306" />
     <triangle v1="13306" v2="14092" v3="14094" />
     <triangle v1="13306" v2="14094" v3="13314" />
     <triangle v1="13314" v2="14094" v3="14096" />
     <triangle v1="13314" v2="14096" v3="13322" />
     <triangle v1="13322" v2="14096" v3="14098" />
     <triangle v1="13322" v2="14098" v3="13330" />
     <triangle v1="13330" v2="14098" v3="14100" />
     <triangle v1="13330" v2="14100" v3="13338" />
     <triangle v1="13338" v2="14100" v3="14102" />
     <triangle v1="13338" v2="14102" v3="13346" />
     <triangle v1="13346" v2="14102" v3="11818" />
     <triangle v1="13346" v2="11818" v3="11817" />
     <triangle v1="11821" v2="14063" v3="11822" />
     <triangle v1="11822" v2="14063" v3="14057" />
     <triangle v1="14057" v2="14063" v3="14055" />
     <triangle v1="14055" v2="14063" v3="14061" />
     <triangle v1="14055" v2="14061" v3="14053" />
     <triangle v1="14053" v2="14061" v3="14042" />
     <triangle v1="14053" v2="14042" v3="14051" />
     <triangle v1="14051" v2="14042" v3="14043" />
     <triangle v1="14051" v2="14043" v3="14049" />
     <triangle v1="14049" v2="14043" v3="14045" />
     <triangle v1="14049" v2="14045" v3="14047" />
     <triangle v1="11848" v2="14169" v3="11581" />
     <triangle v1="11581" v2="14169" v3="14170" />
     <triangle v1="11581" v2="14170" v3="14171" />
     <triangle v1="14171" v2="14170" v3="14172" />
     <triangle v1="14171" v2="14172" v3="14173" />
     <triangle v1="14173" v2="14172" v3="14174" />
     <triangle v1="14174" v2="14172" v3="14175" />
     <triangle v1="14174" v2="14175" v3="14176" />
     <triangle v1="14176" v2="14175" v3="14177" />
     <triangle v1="14176" v2="14177" v3="14178" />
     <triangle v1="14178" v2="14177" v3="14179" />
     <triangle v1="14178" v2="14179" v3="14180" />
     <triangle v1="14180" v2="14179" v3="14181" />
     <triangle v1="14180" v2="14181" v3="14182" />
     <triangle v1="14182" v2="14181" v3="14183" />
     <triangle v1="14182" v2="14183" v3="14184" />
     <triangle v1="14184" v2="14183" v3="14185" />
     <triangle v1="14184" v2="14185" v3="14186" />
     <triangle v1="14186" v2="14185" v3="14187" />
     <triangle v1="14186" v2="14187" v3="14188" />
     <triangle v1="14188" v2="14187" v3="14189" />
     <triangle v1="14188" v2="14189" v3="14190" />
     <triangle v1="14190" v2="14189" v3="14191" />
     <triangle v1="14190" v2="14191" v3="11826" />
     <triangle v1="11826" v2="14191" v3="14192" />
     <triangle v1="11826" v2="14192" v3="14193" />
     <triangle v1="14193" v2="14192" v3="14194" />
     <triangle v1="14193" v2="14194" v3="14195" />
     <triangle v1="14195" v2="14194" v3="14196" />
     <triangle v1="14195" v2="14196" v3="14197" />
     <triangle v1="14197" v2="14196" v3="14198" />
     <triangle v1="14197" v2="14198" v3="14199" />
     <triangle v1="14199" v2="14198" v3="14200" />
     <triangle v1="14199" v2="14200" v3="14201" />
     <triangle v1="14201" v2="14200" v3="14202" />
     <triangle v1="14202" v2="14200" v3="14203" />
     <triangle v1="14202" v2="14203" v3="14204" />
     <triangle v1="14204" v2="14203" v3="14205" />
     <triangle v1="14204" v2="14205" v3="14206" />
     <triangle v1="14206" v2="14205" v3="14207" />
     <triangle v1="14206" v2="14207" v3="14208" />
     <triangle v1="14208" v2="14207" v3="14209" />
     <triangle v1="14208" v2="14209" v3="14210" />
     <triangle v1="14210" v2="14209" v3="14211" />
     <triangle v1="14210" v2="14211" v3="14212" />
     <triangle v1="14212" v2="14211" v3="14213" />
     <triangle v1="14212" v2="14213" v3="11848" />
     <triangle v1="11848" v2="14213" v3="14214" />
     <triangle v1="11848" v2="14214" v3="14215" />
     <triangle v1="14215" v2="14214" v3="14216" />
     <triangle v1="14215" v2="14216" v3="14217" />
     <triangle v1="14217" v2="14216" v3="14218" />
     <triangle v1="14217" v2="14218" v3="14219" />
     <triangle v1="14219" v2="14218" v3="14220" />
     <triangle v1="14219" v2="14220" v3="14177" />
     <triangle v1="14177" v2="14220" v3="14179" />
     <triangle v1="14201" v2="14221" v3="14199" />
     <triangle v1="14199" v2="14221" v3="14222" />
     <triangle v1="14199" v2="14222" v3="14197" />
     <triangle v1="14197" v2="14222" v3="14223" />
     <triangle v1="14197" v2="14223" v3="14195" />
     <triangle v1="14195" v2="14223" v3="14224" />
     <triangle v1="14195" v2="14224" v3="14193" />
     <triangle v1="14193" v2="14224" v3="11826" />
     <triangle v1="14221" v2="14225" v3="14222" />
     <triangle v1="14222" v2="14225" v3="14226" />
     <triangle v1="14222" v2="14226" v3="14223" />
     <triangle v1="14223" v2="14226" v3="14227" />
     <triangle v1="14223" v2="14227" v3="14224" />
     <triangle v1="14224" v2="14227" v3="11825" />
     <triangle v1="14224" v2="11825" v3="11826" />
     <triangle v1="14225" v2="14228" v3="14226" />
     <triangle v1="14226" v2="14228" v3="14229" />
     <triangle v1="14226" v2="14229" v3="14227" />
     <triangle v1="14227" v2="14229" v3="11825" />
     <triangle v1="14228" v2="14230" v3="14229" />
     <triangle v1="14229" v2="14230" v3="11825" />
     <triangle v1="14173" v2="14231" v3="14171" />
     <triangle v1="14171" v2="14231" v3="11581" />
     <triangle v1="14169" v2="11848" v3="14215" />
     <triangle v1="14214" v2="14213" v3="14232" />
     <triangle v1="14232" v2="14213" v3="14211" />
     <triangle v1="14232" v2="14211" v3="14233" />
     <triangle v1="14233" v2="14211" v3="14209" />
     <triangle v1="14233" v2="14209" v3="14234" />
     <triangle v1="14234" v2="14209" v3="14207" />
     <triangle v1="14234" v2="14207" v3="14235" />
     <triangle v1="14235" v2="14207" v3="14205" />
     <triangle v1="14235" v2="14205" v3="14236" />
     <triangle v1="14236" v2="14205" v3="14203" />
     <triangle v1="14236" v2="14203" v3="14237" />
     <triangle v1="14237" v2="14203" v3="14200" />
     <triangle v1="14237" v2="14200" v3="14198" />
     <triangle v1="14215" v2="14217" v3="14169" />
     <triangle v1="14169" v2="14217" v3="14238" />
     <triangle v1="14169" v2="14238" v3="14170" />
     <triangle v1="14170" v2="14238" v3="14172" />
     <triangle v1="14214" v2="14232" v3="14216" />
     <triangle v1="14216" v2="14232" v3="14239" />
     <triangle v1="14216" v2="14239" v3="14218" />
     <triangle v1="14218" v2="14239" v3="14240" />
     <triangle v1="14218" v2="14240" v3="14220" />
     <triangle v1="14220" v2="14240" v3="14241" />
     <triangle v1="14220" v2="14241" v3="14179" />
     <triangle v1="14179" v2="14241" v3="14181" />
     <triangle v1="14239" v2="14232" v3="14233" />
     <triangle v1="14175" v2="14172" v3="14238" />
     <triangle v1="14175" v2="14238" v3="14219" />
     <triangle v1="14219" v2="14238" v3="14217" />
     <triangle v1="14239" v2="14233" v3="14242" />
     <triangle v1="14242" v2="14233" v3="14234" />
     <triangle v1="14242" v2="14234" v3="14243" />
     <triangle v1="14243" v2="14234" v3="14235" />
     <triangle v1="14243" v2="14235" v3="14244" />
     <triangle v1="14244" v2="14235" v3="14236" />
     <triangle v1="14244" v2="14236" v3="14245" />
     <triangle v1="14245" v2="14236" v3="14237" />
     <triangle v1="14245" v2="14237" v3="14246" />
     <triangle v1="14246" v2="14237" v3="14198" />
     <triangle v1="14246" v2="14198" v3="14196" />
     <triangle v1="14177" v2="14175" v3="14219" />
     <triangle v1="14239" v2="14242" v3="14240" />
     <triangle v1="14240" v2="14242" v3="14247" />
     <triangle v1="14240" v2="14247" v3="14241" />
     <triangle v1="14241" v2="14247" v3="14248" />
     <triangle v1="14241" v2="14248" v3="14181" />
     <triangle v1="14181" v2="14248" v3="14183" />
     <triangle v1="14247" v2="14242" v3="14243" />
     <triangle v1="14247" v2="14243" v3="14249" />
     <triangle v1="14249" v2="14243" v3="14244" />
     <triangle v1="14249" v2="14244" v3="14250" />
     <triangle v1="14250" v2="14244" v3="14245" />
     <triangle v1="14250" v2="14245" v3="14251" />
     <triangle v1="14251" v2="14245" v3="14246" />
     <triangle v1="14251" v2="14246" v3="14252" />
     <triangle v1="14252" v2="14246" v3="14196" />
     <triangle v1="14252" v2="14196" v3="14194" />
     <triangle v1="14247" v2="14249" v3="14248" />
     <triangle v1="14248" v2="14249" v3="14253" />
     <triangle v1="14248" v2="14253" v3="14183" />
     <triangle v1="14183" v2="14253" v3="14185" />
     <triangle v1="14253" v2="14249" v3="14250" />
     <triangle v1="14253" v2="14250" v3="14254" />
     <triangle v1="14254" v2="14250" v3="14251" />
     <triangle v1="14254" v2="14251" v3="14255" />
     <triangle v1="14255" v2="14251" v3="14252" />
     <triangle v1="14255" v2="14252" v3="14256" />
     <triangle v1="14256" v2="14252" v3="14194" />
     <triangle v1="14256" v2="14194" v3="14192" />
     <triangle v1="14187" v2="14185" v3="14254" />
     <triangle v1="14254" v2="14185" v3="14253" />
     <triangle v1="14187" v2="14254" v3="14255" />
     <triangle v1="14189" v2="14187" v3="14255" />
     <triangle v1="14189" v2="14255" v3="14256" />
     <triangle v1="14191" v2="14189" v3="14256" />
     <triangle v1="14191" v2="14256" v3="14192" />
     <triangle v1="11556" v2="11564" v3="14257" />
     <triangle v1="14257" v2="11564" v3="14258" />
     <triangle v1="14257" v2="14258" v3="14259" />
     <triangle v1="14257" v2="14259" v3="14260" />
     <triangle v1="14260" v2="14259" v3="14261" />
     <triangle v1="14260" v2="14261" v3="14262" />
     <triangle v1="14262" v2="14261" v3="14263" />
     <triangle v1="14262" v2="14263" v3="14264" />
     <triangle v1="14264" v2="14263" v3="14265" />
     <triangle v1="14264" v2="14265" v3="14266" />
     <triangle v1="14266" v2="14265" v3="14267" />
     <triangle v1="14258" v2="11564" v3="14268" />
     <triangle v1="14268" v2="11564" v3="11565" />
     <triangle v1="14268" v2="11565" v3="14269" />
     <triangle v1="14269" v2="11565" v3="11567" />
     <triangle v1="14269" v2="11567" v3="14270" />
     <triangle v1="14270" v2="11567" v3="11569" />
     <triangle v1="14270" v2="11569" v3="14271" />
     <triangle v1="14271" v2="11569" v3="11571" />
     <triangle v1="14271" v2="11571" v3="14272" />
     <triangle v1="14272" v2="11571" v3="11573" />
     <triangle v1="14272" v2="11573" v3="14273" />
     <triangle v1="14273" v2="11573" v3="11575" />
     <triangle v1="14273" v2="11575" v3="14274" />
     <triangle v1="14274" v2="11575" v3="11577" />
     <triangle v1="14274" v2="11577" v3="14275" />
     <triangle v1="14275" v2="11577" v3="11579" />
     <triangle v1="14275" v2="11579" v3="14276" />
     <triangle v1="14276" v2="11579" v3="11581" />
     <triangle v1="14276" v2="11581" v3="14231" />
     <triangle v1="14231" v2="14173" v3="14276" />
     <triangle v1="14276" v2="14173" v3="14277" />
     <triangle v1="14276" v2="14277" v3="14275" />
     <triangle v1="14275" v2="14277" v3="14278" />
     <triangle v1="14275" v2="14278" v3="14274" />
     <triangle v1="14274" v2="14278" v3="14279" />
     <triangle v1="14274" v2="14279" v3="14273" />
     <triangle v1="14273" v2="14279" v3="14280" />
     <triangle v1="14273" v2="14280" v3="14272" />
     <triangle v1="14272" v2="14280" v3="14281" />
     <triangle v1="14272" v2="14281" v3="14271" />
     <triangle v1="14271" v2="14281" v3="14282" />
     <triangle v1="14271" v2="14282" v3="14270" />
     <triangle v1="14270" v2="14282" v3="14283" />
     <triangle v1="14270" v2="14283" v3="14269" />
     <triangle v1="14269" v2="14283" v3="14284" />
     <triangle v1="14269" v2="14284" v3="14268" />
     <triangle v1="14268" v2="14284" v3="14285" />
     <triangle v1="14268" v2="14285" v3="14258" />
     <triangle v1="14258" v2="14285" v3="14259" />
     <triangle v1="14259" v2="14285" v3="14286" />
     <triangle v1="14259" v2="14286" v3="14261" />
     <triangle v1="14261" v2="14286" v3="14287" />
     <triangle v1="14261" v2="14287" v3="14263" />
     <triangle v1="14263" v2="14287" v3="14288" />
     <triangle v1="14263" v2="14288" v3="14265" />
     <triangle v1="14265" v2="14288" v3="14289" />
     <triangle v1="14265" v2="14289" v3="14267" />
     <triangle v1="14267" v2="14289" v3="14290" />
     <triangle v1="14267" v2="14290" v3="14266" />
     <triangle v1="14266" v2="14290" v3="14291" />
     <triangle v1="14266" v2="14291" v3="14264" />
     <triangle v1="14264" v2="14291" v3="14292" />
     <triangle v1="14264" v2="14292" v3="14262" />
     <triangle v1="14262" v2="14292" v3="14293" />
     <triangle v1="14262" v2="14293" v3="14260" />
     <triangle v1="14260" v2="14293" v3="14294" />
     <triangle v1="14260" v2="14294" v3="14257" />
     <triangle v1="14257" v2="14294" v3="11556" />
     <triangle v1="11556" v2="14294" v3="11557" />
     <triangle v1="11557" v2="14294" v3="14295" />
     <triangle v1="11557" v2="14295" v3="11827" />
     <triangle v1="11827" v2="14295" v3="14296" />
     <triangle v1="11827" v2="14296" v3="11828" />
     <triangle v1="11828" v2="14296" v3="14297" />
     <triangle v1="11828" v2="14297" v3="11849" />
     <triangle v1="11849" v2="14297" v3="14298" />
     <triangle v1="11849" v2="14298" v3="11850" />
     <triangle v1="11850" v2="14298" v3="14299" />
     <triangle v1="11850" v2="14299" v3="14300" />
     <triangle v1="14300" v2="14299" v3="14301" />
     <triangle v1="14300" v2="14301" v3="14302" />
     <triangle v1="14302" v2="14301" v3="14303" />
     <triangle v1="14302" v2="14303" v3="14304" />
     <triangle v1="14304" v2="14303" v3="14305" />
     <triangle v1="14304" v2="14305" v3="14306" />
     <triangle v1="14306" v2="14305" v3="14307" />
     <triangle v1="14306" v2="14307" v3="14308" />
     <triangle v1="14308" v2="14307" v3="14309" />
     <triangle v1="14308" v2="14309" v3="14310" />
     <triangle v1="14310" v2="14309" v3="14311" />
     <triangle v1="14310" v2="14311" v3="14312" />
     <triangle v1="14312" v2="14311" v3="14313" />
     <triangle v1="14312" v2="14313" v3="14314" />
     <triangle v1="14314" v2="14313" v3="14315" />
     <triangle v1="14314" v2="14315" v3="14316" />
     <triangle v1="14316" v2="14315" v3="14280" />
     <triangle v1="14316" v2="14280" v3="14279" />
     <triangle v1="14173" v2="14174" v3="14277" />
     <triangle v1="14277" v2="14174" v3="14317" />
     <triangle v1="14277" v2="14317" v3="14278" />
     <triangle v1="14278" v2="14317" v3="14318" />
     <triangle v1="14278" v2="14318" v3="14279" />
     <triangle v1="14279" v2="14318" v3="14316" />
     <triangle v1="14174" v2="14176" v3="14317" />
     <triangle v1="14317" v2="14176" v3="14319" />
     <triangle v1="14317" v2="14319" v3="14318" />
     <triangle v1="14318" v2="14319" v3="14320" />
     <triangle v1="14318" v2="14320" v3="14316" />
     <triangle v1="14316" v2="14320" v3="14314" />
     <triangle v1="14176" v2="14178" v3="14319" />
     <triangle v1="14319" v2="14178" v3="14321" />
     <triangle v1="14319" v2="14321" v3="14320" />
     <triangle v1="14320" v2="14321" v3="14322" />
     <triangle v1="14320" v2="14322" v3="14314" />
     <triangle v1="14314" v2="14322" v3="14312" />
     <triangle v1="14178" v2="14180" v3="14321" />
     <triangle v1="14321" v2="14180" v3="14323" />
     <triangle v1="14321" v2="14323" v3="14322" />
     <triangle v1="14322" v2="14323" v3="14324" />
     <triangle v1="14322" v2="14324" v3="14312" />
     <triangle v1="14312" v2="14324" v3="14310" />
     <triangle v1="14180" v2="14182" v3="14323" />
     <triangle v1="14323" v2="14182" v3="14325" />
     <triangle v1="14323" v2="14325" v3="14324" />
     <triangle v1="14324" v2="14325" v3="14326" />
     <triangle v1="14324" v2="14326" v3="14310" />
     <triangle v1="14310" v2="14326" v3="14308" />
     <triangle v1="14182" v2="14184" v3="14325" />
     <triangle v1="14325" v2="14184" v3="14327" />
     <triangle v1="14325" v2="14327" v3="14326" />
     <triangle v1="14326" v2="14327" v3="14328" />
     <triangle v1="14326" v2="14328" v3="14308" />
     <triangle v1="14308" v2="14328" v3="14306" />
     <triangle v1="14184" v2="14186" v3="14327" />
     <triangle v1="14327" v2="14186" v3="14329" />
     <triangle v1="14327" v2="14329" v3="14328" />
     <triangle v1="14328" v2="14329" v3="14330" />
     <triangle v1="14328" v2="14330" v3="14306" />
     <triangle v1="14306" v2="14330" v3="14304" />
     <triangle v1="14186" v2="14188" v3="14329" />
     <triangle v1="14329" v2="14188" v3="14331" />
     <triangle v1="14329" v2="14331" v3="14330" />
     <triangle v1="14330" v2="14331" v3="14332" />
     <triangle v1="14330" v2="14332" v3="14304" />
     <triangle v1="14304" v2="14332" v3="14302" />
     <triangle v1="14188" v2="14190" v3="14331" />
     <triangle v1="14331" v2="14190" v3="14333" />
     <triangle v1="14331" v2="14333" v3="14332" />
     <triangle v1="14332" v2="14333" v3="14334" />
     <triangle v1="14332" v2="14334" v3="14302" />
     <triangle v1="14302" v2="14334" v3="14300" />
     <triangle v1="14190" v2="11826" v3="14333" />
     <triangle v1="14333" v2="11826" v3="11852" />
     <triangle v1="14333" v2="11852" v3="14334" />
     <triangle v1="14334" v2="11852" v3="11851" />
     <triangle v1="14334" v2="11851" v3="14300" />
     <triangle v1="14300" v2="11851" v3="11850" />
     <triangle v1="14286" v2="14285" v3="14335" />
     <triangle v1="14335" v2="14285" v3="14284" />
     <triangle v1="14335" v2="14284" v3="14336" />
     <triangle v1="14336" v2="14284" v3="14283" />
     <triangle v1="14336" v2="14283" v3="14337" />
     <triangle v1="14337" v2="14283" v3="14282" />
     <triangle v1="14337" v2="14282" v3="14338" />
     <triangle v1="14338" v2="14282" v3="14281" />
     <triangle v1="14338" v2="14281" v3="14315" />
     <triangle v1="14315" v2="14281" v3="14280" />
     <triangle v1="14287" v2="14286" v3="14339" />
     <triangle v1="14339" v2="14286" v3="14335" />
     <triangle v1="14339" v2="14335" v3="14340" />
     <triangle v1="14340" v2="14335" v3="14336" />
     <triangle v1="14340" v2="14336" v3="14341" />
     <triangle v1="14341" v2="14336" v3="14337" />
     <triangle v1="14341" v2="14337" v3="14342" />
     <triangle v1="14342" v2="14337" v3="14338" />
     <triangle v1="14342" v2="14338" v3="14313" />
     <triangle v1="14313" v2="14338" v3="14315" />
     <triangle v1="14288" v2="14287" v3="14343" />
     <triangle v1="14343" v2="14287" v3="14339" />
     <triangle v1="14343" v2="14339" v3="14344" />
     <triangle v1="14344" v2="14339" v3="14340" />
     <triangle v1="14344" v2="14340" v3="14345" />
     <triangle v1="14345" v2="14340" v3="14341" />
     <triangle v1="14345" v2="14341" v3="14346" />
     <triangle v1="14346" v2="14341" v3="14342" />
     <triangle v1="14346" v2="14342" v3="14311" />
     <triangle v1="14311" v2="14342" v3="14313" />
     <triangle v1="14289" v2="14288" v3="14347" />
     <triangle v1="14347" v2="14288" v3="14343" />
     <triangle v1="14347" v2="14343" v3="14348" />
     <triangle v1="14348" v2="14343" v3="14344" />
     <triangle v1="14348" v2="14344" v3="14349" />
     <triangle v1="14349" v2="14344" v3="14345" />
     <triangle v1="14349" v2="14345" v3="14350" />
     <triangle v1="14350" v2="14345" v3="14346" />
     <triangle v1="14350" v2="14346" v3="14309" />
     <triangle v1="14309" v2="14346" v3="14311" />
     <triangle v1="14290" v2="14289" v3="14351" />
     <triangle v1="14351" v2="14289" v3="14347" />
     <triangle v1="14351" v2="14347" v3="14352" />
     <triangle v1="14352" v2="14347" v3="14348" />
     <triangle v1="14352" v2="14348" v3="14353" />
     <triangle v1="14353" v2="14348" v3="14349" />
     <triangle v1="14353" v2="14349" v3="14354" />
     <triangle v1="14354" v2="14349" v3="14350" />
     <triangle v1="14354" v2="14350" v3="14307" />
     <triangle v1="14307" v2="14350" v3="14309" />
     <triangle v1="14291" v2="14290" v3="14355" />
     <triangle v1="14355" v2="14290" v3="14351" />
     <triangle v1="14355" v2="14351" v3="14356" />
     <triangle v1="14356" v2="14351" v3="14352" />
     <triangle v1="14356" v2="14352" v3="14357" />
     <triangle v1="14357" v2="14352" v3="14353" />
     <triangle v1="14357" v2="14353" v3="14358" />
     <triangle v1="14358" v2="14353" v3="14354" />
     <triangle v1="14358" v2="14354" v3="14305" />
     <triangle v1="14305" v2="14354" v3="14307" />
     <triangle v1="14292" v2="14291" v3="14359" />
     <triangle v1="14359" v2="14291" v3="14355" />
     <triangle v1="14359" v2="14355" v3="14360" />
     <triangle v1="14360" v2="14355" v3="14356" />
     <triangle v1="14360" v2="14356" v3="14361" />
     <triangle v1="14361" v2="14356" v3="14357" />
     <triangle v1="14361" v2="14357" v3="14362" />
     <triangle v1="14362" v2="14357" v3="14358" />
     <triangle v1="14362" v2="14358" v3="14303" />
     <triangle v1="14303" v2="14358" v3="14305" />
     <triangle v1="14295" v2="14294" v3="14293" />
     <triangle v1="14293" v2="14292" v3="14363" />
     <triangle v1="14363" v2="14292" v3="14359" />
     <triangle v1="14363" v2="14359" v3="14364" />
     <triangle v1="14364" v2="14359" v3="14360" />
     <triangle v1="14364" v2="14360" v3="14365" />
     <triangle v1="14365" v2="14360" v3="14361" />
     <triangle v1="14365" v2="14361" v3="14366" />
     <triangle v1="14366" v2="14361" v3="14362" />
     <triangle v1="14366" v2="14362" v3="14301" />
     <triangle v1="14301" v2="14362" v3="14303" />
     <triangle v1="14296" v2="14295" v3="14363" />
     <triangle v1="14363" v2="14295" v3="14293" />
     <triangle v1="14296" v2="14363" v3="14364" />
     <triangle v1="14297" v2="14296" v3="14364" />
     <triangle v1="14297" v2="14364" v3="14365" />
     <triangle v1="14298" v2="14297" v3="14365" />
     <triangle v1="14298" v2="14365" v3="14366" />
     <triangle v1="14299" v2="14298" v3="14366" />
     <triangle v1="14299" v2="14366" v3="14301" />
     <triangle v1="11825" v2="14230" v3="11848" />
     <triangle v1="11848" v2="14230" v3="14212" />
     <triangle v1="14212" v2="14230" v3="14210" />
     <triangle v1="14210" v2="14230" v3="14228" />
     <triangle v1="14210" v2="14228" v3="14208" />
     <triangle v1="14208" v2="14228" v3="14225" />
     <triangle v1="14208" v2="14225" v3="14206" />
     <triangle v1="14206" v2="14225" v3="14221" />
     <triangle v1="14206" v2="14221" v3="14204" />
     <triangle v1="14204" v2="14221" v3="14201" />
     <triangle v1="14204" v2="14201" v3="14202" />
     <triangle v1="11607" v2="14367" v3="11605" />
     <triangle v1="11605" v2="14367" v3="14368" />
     <triangle v1="11605" v2="14368" v3="14369" />
     <triangle v1="14369" v2="14368" v3="14370" />
     <triangle v1="14369" v2="14370" v3="14371" />
     <triangle v1="14371" v2="14370" v3="14372" />
     <triangle v1="14372" v2="14370" v3="14373" />
     <triangle v1="14372" v2="14373" v3="14374" />
     <triangle v1="14374" v2="14373" v3="14375" />
     <triangle v1="14374" v2="14375" v3="14376" />
     <triangle v1="14376" v2="14375" v3="14377" />
     <triangle v1="14376" v2="14377" v3="14378" />
     <triangle v1="14378" v2="14377" v3="14379" />
     <triangle v1="14378" v2="14379" v3="14380" />
     <triangle v1="14380" v2="14379" v3="14381" />
     <triangle v1="14380" v2="14381" v3="14382" />
     <triangle v1="14382" v2="14381" v3="14383" />
     <triangle v1="14382" v2="14383" v3="14384" />
     <triangle v1="14384" v2="14383" v3="14385" />
     <triangle v1="14384" v2="14385" v3="14386" />
     <triangle v1="14386" v2="14385" v3="14387" />
     <triangle v1="14386" v2="14387" v3="14388" />
     <triangle v1="14388" v2="14387" v3="14389" />
     <triangle v1="14388" v2="14389" v3="11582" />
     <triangle v1="11582" v2="14389" v3="14390" />
     <triangle v1="11582" v2="14390" v3="14391" />
     <triangle v1="14391" v2="14390" v3="14392" />
     <triangle v1="14391" v2="14392" v3="14393" />
     <triangle v1="14393" v2="14392" v3="14394" />
     <triangle v1="14393" v2="14394" v3="14395" />
     <triangle v1="14395" v2="14394" v3="14396" />
     <triangle v1="14395" v2="14396" v3="14397" />
     <triangle v1="14397" v2="14396" v3="14398" />
     <triangle v1="14397" v2="14398" v3="14399" />
     <triangle v1="14399" v2="14398" v3="14400" />
     <triangle v1="14400" v2="14398" v3="14401" />
     <triangle v1="14400" v2="14401" v3="14402" />
     <triangle v1="14402" v2="14401" v3="14403" />
     <triangle v1="14402" v2="14403" v3="14404" />
     <triangle v1="14404" v2="14403" v3="14405" />
     <triangle v1="14404" v2="14405" v3="14406" />
     <triangle v1="14406" v2="14405" v3="14407" />
     <triangle v1="14406" v2="14407" v3="14408" />
     <triangle v1="14408" v2="14407" v3="14409" />
     <triangle v1="14408" v2="14409" v3="14410" />
     <triangle v1="14410" v2="14409" v3="14411" />
     <triangle v1="14410" v2="14411" v3="11607" />
     <triangle v1="11607" v2="14411" v3="14412" />
     <triangle v1="11607" v2="14412" v3="14413" />
     <triangle v1="14413" v2="14412" v3="14414" />
     <triangle v1="14413" v2="14414" v3="14415" />
     <triangle v1="14415" v2="14414" v3="14416" />
     <triangle v1="14415" v2="14416" v3="14417" />
     <triangle v1="14417" v2="14416" v3="14418" />
     <triangle v1="14417" v2="14418" v3="14375" />
     <triangle v1="14375" v2="14418" v3="14377" />
     <triangle v1="14399" v2="14419" v3="14397" />
     <triangle v1="14397" v2="14419" v3="14420" />
     <triangle v1="14397" v2="14420" v3="14395" />
     <triangle v1="14395" v2="14420" v3="14421" />
     <triangle v1="14395" v2="14421" v3="14393" />
     <triangle v1="14393" v2="14421" v3="14422" />
     <triangle v1="14393" v2="14422" v3="14391" />
     <triangle v1="14391" v2="14422" v3="11582" />
     <triangle v1="14419" v2="14423" v3="14420" />
     <triangle v1="14420" v2="14423" v3="14424" />
     <triangle v1="14420" v2="14424" v3="14421" />
     <triangle v1="14421" v2="14424" v3="14425" />
     <triangle v1="14421" v2="14425" v3="14422" />
     <triangle v1="14422" v2="14425" v3="11583" />
     <triangle v1="14422" v2="11583" v3="11582" />
     <triangle v1="14423" v2="14426" v3="14424" />
     <triangle v1="14424" v2="14426" v3="14427" />
     <triangle v1="14424" v2="14427" v3="14425" />
     <triangle v1="14425" v2="14427" v3="11583" />
     <triangle v1="14426" v2="14428" v3="14427" />
     <triangle v1="14427" v2="14428" v3="11583" />
     <triangle v1="14371" v2="14429" v3="14369" />
     <triangle v1="14369" v2="14429" v3="11605" />
     <triangle v1="14367" v2="11607" v3="14413" />
     <triangle v1="14412" v2="14411" v3="14430" />
     <triangle v1="14430" v2="14411" v3="14409" />
     <triangle v1="14430" v2="14409" v3="14431" />
     <triangle v1="14431" v2="14409" v3="14407" />
     <triangle v1="14431" v2="14407" v3="14432" />
     <triangle v1="14432" v2="14407" v3="14405" />
     <triangle v1="14432" v2="14405" v3="14433" />
     <triangle v1="14433" v2="14405" v3="14403" />
     <triangle v1="14433" v2="14403" v3="14434" />
     <triangle v1="14434" v2="14403" v3="14401" />
     <triangle v1="14434" v2="14401" v3="14435" />
     <triangle v1="14435" v2="14401" v3="14398" />
     <triangle v1="14435" v2="14398" v3="14396" />
     <triangle v1="14413" v2="14415" v3="14367" />
     <triangle v1="14367" v2="14415" v3="14436" />
     <triangle v1="14367" v2="14436" v3="14368" />
     <triangle v1="14368" v2="14436" v3="14370" />
     <triangle v1="14412" v2="14430" v3="14414" />
     <triangle v1="14414" v2="14430" v3="14437" />
     <triangle v1="14414" v2="14437" v3="14416" />
     <triangle v1="14416" v2="14437" v3="14438" />
     <triangle v1="14416" v2="14438" v3="14418" />
     <triangle v1="14418" v2="14438" v3="14439" />
     <triangle v1="14418" v2="14439" v3="14377" />
     <triangle v1="14377" v2="14439" v3="14379" />
     <triangle v1="14437" v2="14430" v3="14431" />
     <triangle v1="14373" v2="14370" v3="14436" />
     <triangle v1="14373" v2="14436" v3="14417" />
     <triangle v1="14417" v2="14436" v3="14415" />
     <triangle v1="14437" v2="14431" v3="14440" />
     <triangle v1="14440" v2="14431" v3="14432" />
     <triangle v1="14440" v2="14432" v3="14441" />
     <triangle v1="14441" v2="14432" v3="14433" />
     <triangle v1="14441" v2="14433" v3="14442" />
     <triangle v1="14442" v2="14433" v3="14434" />
     <triangle v1="14442" v2="14434" v3="14443" />
     <triangle v1="14443" v2="14434" v3="14435" />
     <triangle v1="14443" v2="14435" v3="14444" />
     <triangle v1="14444" v2="14435" v3="14396" />
     <triangle v1="14444" v2="14396" v3="14394" />
     <triangle v1="14375" v2="14373" v3="14417" />
     <triangle v1="14437" v2="14440" v3="14438" />
     <triangle v1="14438" v2="14440" v3="14445" />
     <triangle v1="14438" v2="14445" v3="14439" />
     <triangle v1="14439" v2="14445" v3="14446" />
     <triangle v1="14439" v2="14446" v3="14379" />
     <triangle v1="14379" v2="14446" v3="14381" />
     <triangle v1="14445" v2="14440" v3="14441" />
     <triangle v1="14445" v2="14441" v3="14447" />
     <triangle v1="14447" v2="14441" v3="14442" />
     <triangle v1="14447" v2="14442" v3="14448" />
     <triangle v1="14448" v2="14442" v3="14443" />
     <triangle v1="14448" v2="14443" v3="14449" />
     <triangle v1="14449" v2="14443" v3="14444" />
     <triangle v1="14449" v2="14444" v3="14450" />
     <triangle v1="14450" v2="14444" v3="14394" />
     <triangle v1="14450" v2="14394" v3="14392" />
     <triangle v1="14445" v2="14447" v3="14446" />
     <triangle v1="14446" v2="14447" v3="14451" />
     <triangle v1="14446" v2="14451" v3="14381" />
     <triangle v1="14381" v2="14451" v3="14383" />
     <triangle v1="14451" v2="14447" v3="14448" />
     <triangle v1="14451" v2="14448" v3="14452" />
     <triangle v1="14452" v2="14448" v3="14449" />
     <triangle v1="14452" v2="14449" v3="14453" />
     <triangle v1="14453" v2="14449" v3="14450" />
     <triangle v1="14453" v2="14450" v3="14454" />
     <triangle v1="14454" v2="14450" v3="14392" />
     <triangle v1="14454" v2="14392" v3="14390" />
     <triangle v1="14385" v2="14383" v3="14452" />
     <triangle v1="14452" v2="14383" v3="14451" />
     <triangle v1="14385" v2="14452" v3="14453" />
     <triangle v1="14387" v2="14385" v3="14453" />
     <triangle v1="14387" v2="14453" v3="14454" />
     <triangle v1="14389" v2="14387" v3="14454" />
     <triangle v1="14389" v2="14454" v3="14390" />
     <triangle v1="11563" v2="11562" v3="14455" />
     <triangle v1="14455" v2="11562" v3="14456" />
     <triangle v1="14455" v2="14456" v3="14457" />
     <triangle v1="14455" v2="14457" v3="14458" />
     <triangle v1="14458" v2="14457" v3="14459" />
     <triangle v1="14458" v2="14459" v3="14460" />
     <triangle v1="14460" v2="14459" v3="14461" />
     <triangle v1="14460" v2="14461" v3="14462" />
     <triangle v1="14462" v2="14461" v3="14463" />
     <triangle v1="14462" v2="14463" v3="14464" />
     <triangle v1="14464" v2="14463" v3="14465" />
     <triangle v1="14456" v2="11562" v3="14466" />
     <triangle v1="14466" v2="11562" v3="11585" />
     <triangle v1="14466" v2="11585" v3="14467" />
     <triangle v1="14467" v2="11585" v3="11588" />
     <triangle v1="14467" v2="11588" v3="14468" />
     <triangle v1="14468" v2="11588" v3="11590" />
     <triangle v1="14468" v2="11590" v3="14469" />
     <triangle v1="14469" v2="11590" v3="11592" />
     <triangle v1="14469" v2="11592" v3="14470" />
     <triangle v1="14470" v2="11592" v3="11594" />
     <triangle v1="14470" v2="11594" v3="14471" />
     <triangle v1="14471" v2="11594" v3="11596" />
     <triangle v1="14471" v2="11596" v3="14472" />
     <triangle v1="14472" v2="11596" v3="11598" />
     <triangle v1="14472" v2="11598" v3="14473" />
     <triangle v1="14473" v2="11598" v3="11600" />
     <triangle v1="14473" v2="11600" v3="14474" />
     <triangle v1="14474" v2="11600" v3="11602" />
     <triangle v1="14474" v2="11602" v3="14475" />
     <triangle v1="14475" v2="11602" v3="11605" />
     <triangle v1="14475" v2="11605" v3="14429" />
     <triangle v1="14429" v2="14371" v3="14475" />
     <triangle v1="14475" v2="14371" v3="14476" />
     <triangle v1="14475" v2="14476" v3="14474" />
     <triangle v1="14474" v2="14476" v3="14477" />
     <triangle v1="14474" v2="14477" v3="14473" />
     <triangle v1="14473" v2="14477" v3="14478" />
     <triangle v1="14473" v2="14478" v3="14472" />
     <triangle v1="14472" v2="14478" v3="14479" />
     <triangle v1="14472" v2="14479" v3="14471" />
     <triangle v1="14471" v2="14479" v3="14480" />
     <triangle v1="14471" v2="14480" v3="14470" />
     <triangle v1="14470" v2="14480" v3="14481" />
     <triangle v1="14470" v2="14481" v3="14469" />
     <triangle v1="14469" v2="14481" v3="14482" />
     <triangle v1="14469" v2="14482" v3="14468" />
     <triangle v1="14468" v2="14482" v3="14483" />
     <triangle v1="14468" v2="14483" v3="14467" />
     <triangle v1="14467" v2="14483" v3="14484" />
     <triangle v1="14467" v2="14484" v3="14466" />
     <triangle v1="14466" v2="14484" v3="14485" />
     <triangle v1="14466" v2="14485" v3="14456" />
     <triangle v1="14456" v2="14485" v3="14457" />
     <triangle v1="14457" v2="14485" v3="14486" />
     <triangle v1="14457" v2="14486" v3="14459" />
     <triangle v1="14459" v2="14486" v3="14487" />
     <triangle v1="14459" v2="14487" v3="14461" />
     <triangle v1="14461" v2="14487" v3="14488" />
     <triangle v1="14461" v2="14488" v3="14463" />
     <triangle v1="14463" v2="14488" v3="14489" />
     <triangle v1="14463" v2="14489" v3="14465" />
     <triangle v1="14465" v2="14489" v3="14490" />
     <triangle v1="14465" v2="14490" v3="14464" />
     <triangle v1="14464" v2="14490" v3="14491" />
     <triangle v1="14464" v2="14491" v3="14462" />
     <triangle v1="14462" v2="14491" v3="14492" />
     <triangle v1="14462" v2="14492" v3="14460" />
     <triangle v1="14460" v2="14492" v3="14493" />
     <triangle v1="14460" v2="14493" v3="14458" />
     <triangle v1="14458" v2="14493" v3="14494" />
     <triangle v1="14458" v2="14494" v3="14455" />
     <triangle v1="14455" v2="14494" v3="11563" />
     <triangle v1="11563" v2="14494" v3="11566" />
     <triangle v1="11566" v2="14494" v3="14495" />
     <triangle v1="11566" v2="14495" v3="11568" />
     <triangle v1="11568" v2="14495" v3="14496" />
     <triangle v1="11568" v2="14496" v3="11570" />
     <triangle v1="11570" v2="14496" v3="14497" />
     <triangle v1="11570" v2="14497" v3="14498" />
     <triangle v1="14498" v2="14497" v3="14499" />
     <triangle v1="14498" v2="14499" v3="14500" />
     <triangle v1="14500" v2="14499" v3="14501" />
     <triangle v1="14500" v2="14501" v3="14502" />
     <triangle v1="14502" v2="14501" v3="14503" />
     <triangle v1="14502" v2="14503" v3="14504" />
     <triangle v1="14504" v2="14503" v3="14505" />
     <triangle v1="14504" v2="14505" v3="14506" />
     <triangle v1="14506" v2="14505" v3="14507" />
     <triangle v1="14506" v2="14507" v3="14508" />
     <triangle v1="14508" v2="14507" v3="14509" />
     <triangle v1="14508" v2="14509" v3="14510" />
     <triangle v1="14510" v2="14509" v3="14511" />
     <triangle v1="14510" v2="14511" v3="14512" />
     <triangle v1="14512" v2="14511" v3="14513" />
     <triangle v1="14512" v2="14513" v3="14514" />
     <triangle v1="14514" v2="14513" v3="14482" />
     <triangle v1="14514" v2="14482" v3="14481" />
     <triangle v1="14371" v2="14372" v3="14476" />
     <triangle v1="14476" v2="14372" v3="14515" />
     <triangle v1="14476" v2="14515" v3="14477" />
     <triangle v1="14477" v2="14515" v3="14516" />
     <triangle v1="14477" v2="14516" v3="14478" />
     <triangle v1="14478" v2="14516" v3="14517" />
     <triangle v1="14478" v2="14517" v3="14479" />
     <triangle v1="14479" v2="14517" v3="14518" />
     <triangle v1="14479" v2="14518" v3="14480" />
     <triangle v1="14480" v2="14518" v3="14519" />
     <triangle v1="14480" v2="14519" v3="14481" />
     <triangle v1="14481" v2="14519" v3="14514" />
     <triangle v1="14372" v2="14374" v3="14515" />
     <triangle v1="14515" v2="14374" v3="14520" />
     <triangle v1="14515" v2="14520" v3="14516" />
     <triangle v1="14516" v2="14520" v3="14521" />
     <triangle v1="14516" v2="14521" v3="14517" />
     <triangle v1="14517" v2="14521" v3="14522" />
     <triangle v1="14517" v2="14522" v3="14518" />
     <triangle v1="14518" v2="14522" v3="14523" />
     <triangle v1="14518" v2="14523" v3="14519" />
     <triangle v1="14519" v2="14523" v3="14524" />
     <triangle v1="14519" v2="14524" v3="14514" />
     <triangle v1="14514" v2="14524" v3="14512" />
     <triangle v1="14374" v2="14376" v3="14520" />
     <triangle v1="14520" v2="14376" v3="14525" />
     <triangle v1="14520" v2="14525" v3="14521" />
     <triangle v1="14521" v2="14525" v3="14526" />
     <triangle v1="14521" v2="14526" v3="14522" />
     <triangle v1="14522" v2="14526" v3="14527" />
     <triangle v1="14522" v2="14527" v3="14523" />
     <triangle v1="14523" v2="14527" v3="14528" />
     <triangle v1="14523" v2="14528" v3="14524" />
     <triangle v1="14524" v2="14528" v3="14529" />
     <triangle v1="14524" v2="14529" v3="14512" />
     <triangle v1="14512" v2="14529" v3="14510" />
     <triangle v1="14376" v2="14378" v3="14525" />
     <triangle v1="14525" v2="14378" v3="14530" />
     <triangle v1="14525" v2="14530" v3="14526" />
     <triangle v1="14526" v2="14530" v3="14531" />
     <triangle v1="14526" v2="14531" v3="14527" />
     <triangle v1="14527" v2="14531" v3="14532" />
     <triangle v1="14527" v2="14532" v3="14528" />
     <triangle v1="14528" v2="14532" v3="14533" />
     <triangle v1="14528" v2="14533" v3="14529" />
     <triangle v1="14529" v2="14533" v3="14534" />
     <triangle v1="14529" v2="14534" v3="14510" />
     <triangle v1="14510" v2="14534" v3="14508" />
     <triangle v1="14378" v2="14380" v3="14530" />
     <triangle v1="14530" v2="14380" v3="14535" />
     <triangle v1="14530" v2="14535" v3="14531" />
     <triangle v1="14531" v2="14535" v3="14536" />
     <triangle v1="14531" v2="14536" v3="14532" />
     <triangle v1="14532" v2="14536" v3="14537" />
     <triangle v1="14532" v2="14537" v3="14533" />
     <triangle v1="14533" v2="14537" v3="14538" />
     <triangle v1="14533" v2="14538" v3="14534" />
     <triangle v1="14534" v2="14538" v3="14539" />
     <triangle v1="14534" v2="14539" v3="14508" />
     <triangle v1="14508" v2="14539" v3="14506" />
     <triangle v1="14380" v2="14382" v3="14535" />
     <triangle v1="14535" v2="14382" v3="14540" />
     <triangle v1="14535" v2="14540" v3="14536" />
     <triangle v1="14536" v2="14540" v3="14541" />
     <triangle v1="14536" v2="14541" v3="14537" />
     <triangle v1="14537" v2="14541" v3="14542" />
     <triangle v1="14537" v2="14542" v3="14538" />
     <triangle v1="14538" v2="14542" v3="14543" />
     <triangle v1="14538" v2="14543" v3="14539" />
     <triangle v1="14539" v2="14543" v3="14544" />
     <triangle v1="14539" v2="14544" v3="14506" />
     <triangle v1="14506" v2="14544" v3="14504" />
     <triangle v1="14382" v2="14384" v3="14540" />
     <triangle v1="14540" v2="14384" v3="14545" />
     <triangle v1="14540" v2="14545" v3="14541" />
     <triangle v1="14541" v2="14545" v3="14546" />
     <triangle v1="14541" v2="14546" v3="14542" />
     <triangle v1="14542" v2="14546" v3="14547" />
     <triangle v1="14542" v2="14547" v3="14543" />
     <triangle v1="14543" v2="14547" v3="14548" />
     <triangle v1="14543" v2="14548" v3="14544" />
     <triangle v1="14544" v2="14548" v3="14549" />
     <triangle v1="14544" v2="14549" v3="14504" />
     <triangle v1="14504" v2="14549" v3="14502" />
     <triangle v1="14384" v2="14386" v3="14545" />
     <triangle v1="14545" v2="14386" v3="14550" />
     <triangle v1="14545" v2="14550" v3="14546" />
     <triangle v1="14546" v2="14550" v3="14551" />
     <triangle v1="14546" v2="14551" v3="14547" />
     <triangle v1="14547" v2="14551" v3="14552" />
     <triangle v1="14547" v2="14552" v3="14548" />
     <triangle v1="14548" v2="14552" v3="14553" />
     <triangle v1="14548" v2="14553" v3="14549" />
     <triangle v1="14549" v2="14553" v3="14554" />
     <triangle v1="14549" v2="14554" v3="14502" />
     <triangle v1="14502" v2="14554" v3="14500" />
     <triangle v1="14386" v2="14388" v3="14550" />
     <triangle v1="14550" v2="14388" v3="14555" />
     <triangle v1="14550" v2="14555" v3="14551" />
     <triangle v1="14551" v2="14555" v3="14556" />
     <triangle v1="14551" v2="14556" v3="14552" />
     <triangle v1="14552" v2="14556" v3="14557" />
     <triangle v1="14552" v2="14557" v3="14553" />
     <triangle v1="14553" v2="14557" v3="14558" />
     <triangle v1="14553" v2="14558" v3="14554" />
     <triangle v1="14554" v2="14558" v3="14559" />
     <triangle v1="14554" v2="14559" v3="14500" />
     <triangle v1="14500" v2="14559" v3="14498" />
     <triangle v1="14388" v2="11582" v3="14555" />
     <triangle v1="14555" v2="11582" v3="11580" />
     <triangle v1="14555" v2="11580" v3="14556" />
     <triangle v1="14556" v2="11580" v3="11578" />
     <triangle v1="14556" v2="11578" v3="14557" />
     <triangle v1="14557" v2="11578" v3="11576" />
     <triangle v1="14557" v2="11576" v3="14558" />
     <triangle v1="14558" v2="11576" v3="11574" />
     <triangle v1="14558" v2="11574" v3="14559" />
     <triangle v1="14559" v2="11574" v3="11572" />
     <triangle v1="14559" v2="11572" v3="14498" />
     <triangle v1="14498" v2="11572" v3="11570" />
     <triangle v1="14486" v2="14485" v3="14560" />
     <triangle v1="14560" v2="14485" v3="14484" />
     <triangle v1="14560" v2="14484" v3="14561" />
     <triangle v1="14561" v2="14484" v3="14483" />
     <triangle v1="14561" v2="14483" v3="14513" />
     <triangle v1="14513" v2="14483" v3="14482" />
     <triangle v1="14487" v2="14486" v3="14562" />
     <triangle v1="14562" v2="14486" v3="14560" />
     <triangle v1="14562" v2="14560" v3="14563" />
     <triangle v1="14563" v2="14560" v3="14561" />
     <triangle v1="14563" v2="14561" v3="14511" />
     <triangle v1="14511" v2="14561" v3="14513" />
     <triangle v1="14488" v2="14487" v3="14564" />
     <triangle v1="14564" v2="14487" v3="14562" />
     <triangle v1="14564" v2="14562" v3="14565" />
     <triangle v1="14565" v2="14562" v3="14563" />
     <triangle v1="14565" v2="14563" v3="14509" />
     <triangle v1="14509" v2="14563" v3="14511" />
     <triangle v1="14489" v2="14488" v3="14566" />
     <triangle v1="14566" v2="14488" v3="14564" />
     <triangle v1="14566" v2="14564" v3="14567" />
     <triangle v1="14567" v2="14564" v3="14565" />
     <triangle v1="14567" v2="14565" v3="14507" />
     <triangle v1="14507" v2="14565" v3="14509" />
     <triangle v1="14490" v2="14489" v3="14568" />
     <triangle v1="14568" v2="14489" v3="14566" />
     <triangle v1="14568" v2="14566" v3="14569" />
     <triangle v1="14569" v2="14566" v3="14567" />
     <triangle v1="14569" v2="14567" v3="14505" />
     <triangle v1="14505" v2="14567" v3="14507" />
     <triangle v1="14491" v2="14490" v3="14570" />
     <triangle v1="14570" v2="14490" v3="14568" />
     <triangle v1="14570" v2="14568" v3="14571" />
     <triangle v1="14571" v2="14568" v3="14569" />
     <triangle v1="14571" v2="14569" v3="14503" />
     <triangle v1="14503" v2="14569" v3="14505" />
     <triangle v1="14492" v2="14491" v3="14572" />
     <triangle v1="14572" v2="14491" v3="14570" />
     <triangle v1="14572" v2="14570" v3="14573" />
     <triangle v1="14573" v2="14570" v3="14571" />
     <triangle v1="14573" v2="14571" v3="14501" />
     <triangle v1="14501" v2="14571" v3="14503" />
     <triangle v1="14495" v2="14494" v3="14493" />
     <triangle v1="14493" v2="14492" v3="14574" />
     <triangle v1="14574" v2="14492" v3="14572" />
     <triangle v1="14574" v2="14572" v3="14575" />
     <triangle v1="14575" v2="14572" v3="14573" />
     <triangle v1="14575" v2="14573" v3="14499" />
     <triangle v1="14499" v2="14573" v3="14501" />
     <triangle v1="14496" v2="14495" v3="14574" />
     <triangle v1="14574" v2="14495" v3="14493" />
     <triangle v1="14496" v2="14574" v3="14575" />
     <triangle v1="14497" v2="14496" v3="14575" />
     <triangle v1="14497" v2="14575" v3="14499" />
     <triangle v1="11583" v2="14428" v3="11607" />
     <triangle v1="11607" v2="14428" v3="14410" />
     <triangle v1="14410" v2="14428" v3="14408" />
     <triangle v1="14408" v2="14428" v3="14426" />
     <triangle v1="14408" v2="14426" v3="14406" />
     <triangle v1="14406" v2="14426" v3="14423" />
     <triangle v1="14406" v2="14423" v3="14404" />
     <triangle v1="14404" v2="14423" v3="14419" />
     <triangle v1="14404" v2="14419" v3="14402" />
     <triangle v1="14402" v2="14419" v3="14399" />
     <triangle v1="14402" v2="14399" v3="14400" />
     <triangle v1="11466" v2="14576" v3="14577" />
     <triangle v1="14577" v2="14576" v3="14578" />
     <triangle v1="14577" v2="14578" v3="14579" />
     <triangle v1="14579" v2="14578" v3="14580" />
     <triangle v1="14579" v2="14580" v3="14581" />
     <triangle v1="14581" v2="14580" v3="14582" />
     <triangle v1="14581" v2="14582" v3="14583" />
     <triangle v1="14583" v2="14582" v3="14584" />
     <triangle v1="14583" v2="14584" v3="14585" />
     <triangle v1="14585" v2="14584" v3="11558" />
     <triangle v1="11558" v2="14584" v3="11555" />
     <triangle v1="14585" v2="11558" v3="11460" />
     <triangle v1="11460" v2="11558" v3="11559" />
     <triangle v1="11460" v2="11559" v3="11560" />
     <triangle v1="11560" v2="11461" v3="11460" />
     <triangle v1="11460" v2="11459" v3="14585" />
     <triangle v1="14585" v2="11459" v3="14583" />
     <triangle v1="14583" v2="11459" v3="11468" />
     <triangle v1="14583" v2="11468" v3="14581" />
     <triangle v1="14581" v2="11468" v3="11465" />
     <triangle v1="14581" v2="11465" v3="11464" />
     <triangle v1="14581" v2="11464" v3="14579" />
     <triangle v1="14579" v2="11464" v3="11463" />
     <triangle v1="14579" v2="11463" v3="14577" />
     <triangle v1="14577" v2="11463" v3="11467" />
     <triangle v1="14577" v2="11467" v3="11466" />
     <triangle v1="11633" v2="11632" v3="14586" />
     <triangle v1="14586" v2="11632" v3="14587" />
     <triangle v1="14586" v2="14587" v3="14588" />
     <triangle v1="14588" v2="14587" v3="14589" />
     <triangle v1="14589" v2="14587" v3="14590" />
     <triangle v1="14590" v2="14587" v3="14591" />
     <triangle v1="14590" v2="14591" v3="14592" />
     <triangle v1="14592" v2="14591" v3="14593" />
     <triangle v1="14592" v2="14593" v3="14594" />
     <triangle v1="14594" v2="14593" v3="14595" />
     <triangle v1="14595" v2="14593" v3="14596" />
     <triangle v1="14595" v2="14596" v3="14597" />
     <triangle v1="14597" v2="14596" v3="14598" />
     <triangle v1="14597" v2="14598" v3="14599" />
     <triangle v1="14599" v2="14598" v3="14600" />
     <triangle v1="14599" v2="14600" v3="14601" />
     <triangle v1="14601" v2="14600" v3="14602" />
     <triangle v1="14601" v2="14602" v3="14603" />
     <triangle v1="14603" v2="14602" v3="14604" />
     <triangle v1="14603" v2="14604" v3="14605" />
     <triangle v1="14605" v2="14604" v3="14606" />
     <triangle v1="14605" v2="14606" v3="14607" />
     <triangle v1="14607" v2="14606" v3="14608" />
     <triangle v1="14607" v2="14608" v3="11466" />
     <triangle v1="11466" v2="14608" v3="14576" />
     <triangle v1="14576" v2="14608" v3="14609" />
     <triangle v1="14576" v2="14609" v3="14578" />
     <triangle v1="14578" v2="14609" v3="14610" />
     <triangle v1="14578" v2="14610" v3="14580" />
     <triangle v1="14580" v2="14610" v3="14611" />
     <triangle v1="14580" v2="14611" v3="14582" />
     <triangle v1="14582" v2="14611" v3="14612" />
     <triangle v1="14582" v2="14612" v3="14584" />
     <triangle v1="14584" v2="14612" v3="11555" />
     <triangle v1="11555" v2="14612" v3="11561" />
     <triangle v1="11561" v2="14612" v3="14613" />
     <triangle v1="11561" v2="14613" v3="11584" />
     <triangle v1="11584" v2="14613" v3="14614" />
     <triangle v1="11584" v2="14614" v3="11586" />
     <triangle v1="11586" v2="14614" v3="14615" />
     <triangle v1="11586" v2="14615" v3="11587" />
     <triangle v1="11587" v2="14615" v3="14616" />
     <triangle v1="11587" v2="14616" v3="11589" />
     <triangle v1="11589" v2="14616" v3="14617" />
     <triangle v1="11589" v2="14617" v3="11591" />
     <triangle v1="11591" v2="14617" v3="14618" />
     <triangle v1="11591" v2="14618" v3="11593" />
     <triangle v1="11593" v2="14618" v3="14619" />
     <triangle v1="11593" v2="14619" v3="11595" />
     <triangle v1="11595" v2="14619" v3="14620" />
     <triangle v1="11595" v2="14620" v3="11597" />
     <triangle v1="11597" v2="14620" v3="14621" />
     <triangle v1="11597" v2="14621" v3="11599" />
     <triangle v1="11599" v2="14621" v3="14622" />
     <triangle v1="11599" v2="14622" v3="11601" />
     <triangle v1="11601" v2="14622" v3="14623" />
     <triangle v1="11601" v2="14623" v3="11603" />
     <triangle v1="11603" v2="14623" v3="14624" />
     <triangle v1="11603" v2="14624" v3="11604" />
     <triangle v1="11604" v2="14624" v3="14625" />
     <triangle v1="11604" v2="14625" v3="11606" />
     <triangle v1="11606" v2="14625" v3="14626" />
     <triangle v1="14626" v2="14625" v3="14627" />
     <triangle v1="14626" v2="14627" v3="14628" />
     <triangle v1="14628" v2="14627" v3="14629" />
     <triangle v1="14628" v2="14629" v3="14630" />
     <triangle v1="14630" v2="14629" v3="14631" />
     <triangle v1="14630" v2="14631" v3="14632" />
     <triangle v1="14632" v2="14631" v3="14633" />
     <triangle v1="14632" v2="14633" v3="14634" />
     <triangle v1="14634" v2="14633" v3="14635" />
     <triangle v1="14634" v2="14635" v3="14636" />
     <triangle v1="14636" v2="14635" v3="14637" />
     <triangle v1="14636" v2="14637" v3="14638" />
     <triangle v1="14638" v2="14637" v3="14639" />
     <triangle v1="14638" v2="14639" v3="14640" />
     <triangle v1="14640" v2="14639" v3="14641" />
     <triangle v1="14640" v2="14641" v3="14642" />
     <triangle v1="14642" v2="14641" v3="14643" />
     <triangle v1="14642" v2="14643" v3="14644" />
     <triangle v1="14644" v2="14643" v3="14645" />
     <triangle v1="14644" v2="14645" v3="14646" />
     <triangle v1="14646" v2="14645" v3="11612" />
     <triangle v1="11612" v2="14645" v3="11614" />
     <triangle v1="11614" v2="14645" v3="14647" />
     <triangle v1="11614" v2="14647" v3="11618" />
     <triangle v1="11618" v2="14647" v3="14648" />
     <triangle v1="11618" v2="14648" v3="11621" />
     <triangle v1="11621" v2="14648" v3="14649" />
     <triangle v1="11621" v2="14649" v3="11623" />
     <triangle v1="11623" v2="14649" v3="14650" />
     <triangle v1="11623" v2="14650" v3="11626" />
     <triangle v1="11626" v2="14650" v3="14651" />
     <triangle v1="11626" v2="14651" v3="11628" />
     <triangle v1="11628" v2="14651" v3="14652" />
     <triangle v1="11628" v2="14652" v3="11629" />
     <triangle v1="11629" v2="14652" v3="14653" />
     <triangle v1="11629" v2="14653" v3="11630" />
     <triangle v1="11630" v2="14653" v3="11632" />
     <triangle v1="11632" v2="14653" v3="14587" />
     <triangle v1="14603" v2="14599" v3="14601" />
     <triangle v1="14596" v2="14593" v3="14654" />
     <triangle v1="14654" v2="14593" v3="14591" />
     <triangle v1="14654" v2="14591" v3="14655" />
     <triangle v1="14655" v2="14591" v3="14656" />
     <triangle v1="14655" v2="14656" v3="14657" />
     <triangle v1="14657" v2="14656" v3="14658" />
     <triangle v1="14657" v2="14658" v3="14659" />
     <triangle v1="14659" v2="14658" v3="14660" />
     <triangle v1="14659" v2="14660" v3="14661" />
     <triangle v1="14661" v2="14660" v3="14662" />
     <triangle v1="14661" v2="14662" v3="14663" />
     <triangle v1="14663" v2="14662" v3="14664" />
     <triangle v1="14663" v2="14664" v3="14665" />
     <triangle v1="14665" v2="14664" v3="14666" />
     <triangle v1="14665" v2="14666" v3="14667" />
     <triangle v1="14667" v2="14666" v3="14668" />
     <triangle v1="14667" v2="14668" v3="14641" />
     <triangle v1="14641" v2="14668" v3="14643" />
     <triangle v1="14591" v2="14587" v3="14656" />
     <triangle v1="14656" v2="14587" v3="14653" />
     <triangle v1="14656" v2="14653" v3="14658" />
     <triangle v1="14658" v2="14653" v3="14652" />
     <triangle v1="14658" v2="14652" v3="14660" />
     <triangle v1="14660" v2="14652" v3="14651" />
     <triangle v1="14660" v2="14651" v3="14662" />
     <triangle v1="14662" v2="14651" v3="14650" />
     <triangle v1="14662" v2="14650" v3="14664" />
     <triangle v1="14664" v2="14650" v3="14649" />
     <triangle v1="14664" v2="14649" v3="14666" />
     <triangle v1="14666" v2="14649" v3="14648" />
     <triangle v1="14666" v2="14648" v3="14668" />
     <triangle v1="14668" v2="14648" v3="14647" />
     <triangle v1="14668" v2="14647" v3="14643" />
     <triangle v1="14643" v2="14647" v3="14645" />
     <triangle v1="14598" v2="14596" v3="14669" />
     <triangle v1="14669" v2="14596" v3="14654" />
     <triangle v1="14669" v2="14654" v3="14670" />
     <triangle v1="14670" v2="14654" v3="14655" />
     <triangle v1="14670" v2="14655" v3="14671" />
     <triangle v1="14671" v2="14655" v3="14657" />
     <triangle v1="14671" v2="14657" v3="14672" />
     <triangle v1="14672" v2="14657" v3="14659" />
     <triangle v1="14672" v2="14659" v3="14673" />
     <triangle v1="14673" v2="14659" v3="14661" />
     <triangle v1="14673" v2="14661" v3="14674" />
     <triangle v1="14674" v2="14661" v3="14663" />
     <triangle v1="14674" v2="14663" v3="14675" />
     <triangle v1="14675" v2="14663" v3="14665" />
     <triangle v1="14675" v2="14665" v3="14676" />
     <triangle v1="14676" v2="14665" v3="14667" />
     <triangle v1="14676" v2="14667" v3="14639" />
     <triangle v1="14639" v2="14667" v3="14641" />
     <triangle v1="14600" v2="14598" v3="14677" />
     <triangle v1="14677" v2="14598" v3="14669" />
     <triangle v1="14677" v2="14669" v3="14678" />
     <triangle v1="14678" v2="14669" v3="14670" />
     <triangle v1="14678" v2="14670" v3="14679" />
     <triangle v1="14679" v2="14670" v3="14671" />
     <triangle v1="14679" v2="14671" v3="14680" />
     <triangle v1="14680" v2="14671" v3="14672" />
     <triangle v1="14680" v2="14672" v3="14681" />
     <triangle v1="14681" v2="14672" v3="14673" />
     <triangle v1="14681" v2="14673" v3="14682" />
     <triangle v1="14682" v2="14673" v3="14674" />
     <triangle v1="14682" v2="14674" v3="14683" />
     <triangle v1="14683" v2="14674" v3="14675" />
     <triangle v1="14683" v2="14675" v3="14684" />
     <triangle v1="14684" v2="14675" v3="14676" />
     <triangle v1="14684" v2="14676" v3="14637" />
     <triangle v1="14637" v2="14676" v3="14639" />
     <triangle v1="14677" v2="14685" v3="14600" />
     <triangle v1="14600" v2="14685" v3="14686" />
     <triangle v1="14600" v2="14686" v3="14602" />
     <triangle v1="14602" v2="14686" v3="14687" />
     <triangle v1="14602" v2="14687" v3="14604" />
     <triangle v1="14604" v2="14687" v3="14688" />
     <triangle v1="14604" v2="14688" v3="14606" />
     <triangle v1="14606" v2="14688" v3="14689" />
     <triangle v1="14606" v2="14689" v3="14608" />
     <triangle v1="14608" v2="14689" v3="14609" />
     <triangle v1="14685" v2="14690" v3="14686" />
     <triangle v1="14686" v2="14690" v3="14691" />
     <triangle v1="14686" v2="14691" v3="14687" />
     <triangle v1="14687" v2="14691" v3="14692" />
     <triangle v1="14687" v2="14692" v3="14688" />
     <triangle v1="14688" v2="14692" v3="14693" />
     <triangle v1="14688" v2="14693" v3="14689" />
     <triangle v1="14689" v2="14693" v3="14694" />
     <triangle v1="14689" v2="14694" v3="14609" />
     <triangle v1="14609" v2="14694" v3="14610" />
     <triangle v1="14685" v2="14677" v3="14695" />
     <triangle v1="14695" v2="14677" v3="14678" />
     <triangle v1="14695" v2="14678" v3="14696" />
     <triangle v1="14696" v2="14678" v3="14679" />
     <triangle v1="14696" v2="14679" v3="14697" />
     <triangle v1="14697" v2="14679" v3="14680" />
     <triangle v1="14697" v2="14680" v3="14698" />
     <triangle v1="14698" v2="14680" v3="14681" />
     <triangle v1="14698" v2="14681" v3="14699" />
     <triangle v1="14699" v2="14681" v3="14682" />
     <triangle v1="14699" v2="14682" v3="14700" />
     <triangle v1="14700" v2="14682" v3="14683" />
     <triangle v1="14700" v2="14683" v3="14701" />
     <triangle v1="14701" v2="14683" v3="14684" />
     <triangle v1="14701" v2="14684" v3="14635" />
     <triangle v1="14635" v2="14684" v3="14637" />
     <triangle v1="14690" v2="14702" v3="14691" />
     <triangle v1="14691" v2="14702" v3="14703" />
     <triangle v1="14691" v2="14703" v3="14692" />
     <triangle v1="14692" v2="14703" v3="14704" />
     <triangle v1="14692" v2="14704" v3="14693" />
     <triangle v1="14693" v2="14704" v3="14705" />
     <triangle v1="14693" v2="14705" v3="14694" />
     <triangle v1="14694" v2="14705" v3="14706" />
     <triangle v1="14694" v2="14706" v3="14610" />
     <triangle v1="14610" v2="14706" v3="14611" />
     <triangle v1="14690" v2="14685" v3="14707" />
     <triangle v1="14707" v2="14685" v3="14695" />
     <triangle v1="14707" v2="14695" v3="14708" />
     <triangle v1="14708" v2="14695" v3="14696" />
     <triangle v1="14708" v2="14696" v3="14709" />
     <triangle v1="14709" v2="14696" v3="14697" />
     <triangle v1="14709" v2="14697" v3="14710" />
     <triangle v1="14710" v2="14697" v3="14698" />
     <triangle v1="14710" v2="14698" v3="14711" />
     <triangle v1="14711" v2="14698" v3="14699" />
     <triangle v1="14711" v2="14699" v3="14712" />
     <triangle v1="14712" v2="14699" v3="14700" />
     <triangle v1="14712" v2="14700" v3="14713" />
     <triangle v1="14713" v2="14700" v3="14701" />
     <triangle v1="14713" v2="14701" v3="14633" />
     <triangle v1="14633" v2="14701" v3="14635" />
     <triangle v1="14702" v2="14714" v3="14703" />
     <triangle v1="14703" v2="14714" v3="14715" />
     <triangle v1="14703" v2="14715" v3="14704" />
     <triangle v1="14704" v2="14715" v3="14615" />
     <triangle v1="14704" v2="14615" v3="14705" />
     <triangle v1="14705" v2="14615" v3="14614" />
     <triangle v1="14705" v2="14614" v3="14706" />
     <triangle v1="14706" v2="14614" v3="14613" />
     <triangle v1="14706" v2="14613" v3="14611" />
     <triangle v1="14611" v2="14613" v3="14612" />
     <triangle v1="14702" v2="14690" v3="14716" />
     <triangle v1="14716" v2="14690" v3="14707" />
     <triangle v1="14716" v2="14707" v3="14717" />
     <triangle v1="14717" v2="14707" v3="14708" />
     <triangle v1="14717" v2="14708" v3="14718" />
     <triangle v1="14718" v2="14708" v3="14709" />
     <triangle v1="14718" v2="14709" v3="14719" />
     <triangle v1="14719" v2="14709" v3="14710" />
     <triangle v1="14719" v2="14710" v3="14720" />
     <triangle v1="14720" v2="14710" v3="14711" />
     <triangle v1="14720" v2="14711" v3="14721" />
     <triangle v1="14721" v2="14711" v3="14712" />
     <triangle v1="14721" v2="14712" v3="14722" />
     <triangle v1="14722" v2="14712" v3="14713" />
     <triangle v1="14722" v2="14713" v3="14631" />
     <triangle v1="14631" v2="14713" v3="14633" />
     <triangle v1="14714" v2="14723" v3="14715" />
     <triangle v1="14715" v2="14723" v3="14616" />
     <triangle v1="14715" v2="14616" v3="14615" />
     <triangle v1="14714" v2="14702" v3="14724" />
     <triangle v1="14724" v2="14702" v3="14716" />
     <triangle v1="14724" v2="14716" v3="14725" />
     <triangle v1="14725" v2="14716" v3="14717" />
     <triangle v1="14725" v2="14717" v3="14726" />
     <triangle v1="14726" v2="14717" v3="14718" />
     <triangle v1="14726" v2="14718" v3="14727" />
     <triangle v1="14727" v2="14718" v3="14719" />
     <triangle v1="14727" v2="14719" v3="14728" />
     <triangle v1="14728" v2="14719" v3="14720" />
     <triangle v1="14728" v2="14720" v3="14729" />
     <triangle v1="14729" v2="14720" v3="14721" />
     <triangle v1="14729" v2="14721" v3="14730" />
     <triangle v1="14730" v2="14721" v3="14722" />
     <triangle v1="14730" v2="14722" v3="14629" />
     <triangle v1="14629" v2="14722" v3="14631" />
     <triangle v1="14618" v2="14617" v3="14723" />
     <triangle v1="14723" v2="14617" v3="14616" />
     <triangle v1="14723" v2="14714" v3="14731" />
     <triangle v1="14731" v2="14714" v3="14724" />
     <triangle v1="14731" v2="14724" v3="14732" />
     <triangle v1="14732" v2="14724" v3="14725" />
     <triangle v1="14732" v2="14725" v3="14733" />
     <triangle v1="14733" v2="14725" v3="14726" />
     <triangle v1="14733" v2="14726" v3="14734" />
     <triangle v1="14734" v2="14726" v3="14727" />
     <triangle v1="14734" v2="14727" v3="14735" />
     <triangle v1="14735" v2="14727" v3="14728" />
     <triangle v1="14735" v2="14728" v3="14736" />
     <triangle v1="14736" v2="14728" v3="14729" />
     <triangle v1="14736" v2="14729" v3="14737" />
     <triangle v1="14737" v2="14729" v3="14730" />
     <triangle v1="14737" v2="14730" v3="14627" />
     <triangle v1="14627" v2="14730" v3="14629" />
     <triangle v1="14619" v2="14618" v3="14731" />
     <triangle v1="14731" v2="14618" v3="14723" />
     <triangle v1="14619" v2="14731" v3="14732" />
     <triangle v1="14620" v2="14619" v3="14732" />
     <triangle v1="14620" v2="14732" v3="14733" />
     <triangle v1="14621" v2="14620" v3="14733" />
     <triangle v1="14621" v2="14733" v3="14734" />
     <triangle v1="14622" v2="14621" v3="14734" />
     <triangle v1="14622" v2="14734" v3="14735" />
     <triangle v1="14623" v2="14622" v3="14735" />
     <triangle v1="14623" v2="14735" v3="14736" />
     <triangle v1="14624" v2="14623" v3="14736" />
     <triangle v1="14624" v2="14736" v3="14737" />
     <triangle v1="14625" v2="14624" v3="14737" />
     <triangle v1="14625" v2="14737" v3="14627" />
     <triangle v1="11610" v2="14738" v3="11612" />
     <triangle v1="11612" v2="14738" v3="14739" />
     <triangle v1="11612" v2="14739" v3="14740" />
     <triangle v1="14740" v2="14739" v3="14741" />
     <triangle v1="14740" v2="14741" v3="14644" />
     <triangle v1="14644" v2="14741" v3="14642" />
     <triangle v1="14642" v2="14741" v3="14742" />
     <triangle v1="14642" v2="14742" v3="14640" />
     <triangle v1="14640" v2="14742" v3="14743" />
     <triangle v1="14640" v2="14743" v3="14638" />
     <triangle v1="14638" v2="14743" v3="14744" />
     <triangle v1="14638" v2="14744" v3="14636" />
     <triangle v1="14636" v2="14744" v3="14745" />
     <triangle v1="14636" v2="14745" v3="14634" />
     <triangle v1="14634" v2="14745" v3="14746" />
     <triangle v1="14634" v2="14746" v3="14632" />
     <triangle v1="14632" v2="14746" v3="14747" />
     <triangle v1="14632" v2="14747" v3="14630" />
     <triangle v1="14630" v2="14747" v3="14748" />
     <triangle v1="14630" v2="14748" v3="14628" />
     <triangle v1="14628" v2="14748" v3="14749" />
     <triangle v1="14628" v2="14749" v3="14626" />
     <triangle v1="14626" v2="14749" v3="14750" />
     <triangle v1="14626" v2="14750" v3="11606" />
     <triangle v1="11606" v2="14750" v3="14751" />
     <triangle v1="11606" v2="14751" v3="14752" />
     <triangle v1="14752" v2="14751" v3="14753" />
     <triangle v1="14752" v2="14753" v3="14754" />
     <triangle v1="14754" v2="14753" v3="14755" />
     <triangle v1="14754" v2="14755" v3="14756" />
     <triangle v1="14756" v2="14755" v3="14757" />
     <triangle v1="14756" v2="14757" v3="14758" />
     <triangle v1="14758" v2="14757" v3="14759" />
     <triangle v1="14758" v2="14759" v3="14760" />
     <triangle v1="14760" v2="14759" v3="14761" />
     <triangle v1="14761" v2="14759" v3="14762" />
     <triangle v1="14761" v2="14762" v3="14763" />
     <triangle v1="14763" v2="14762" v3="14764" />
     <triangle v1="14763" v2="14764" v3="14765" />
     <triangle v1="14765" v2="14764" v3="14766" />
     <triangle v1="14765" v2="14766" v3="14767" />
     <triangle v1="14767" v2="14766" v3="14768" />
     <triangle v1="14767" v2="14768" v3="14769" />
     <triangle v1="14769" v2="14768" v3="14770" />
     <triangle v1="14769" v2="14770" v3="14771" />
     <triangle v1="14771" v2="14770" v3="14772" />
     <triangle v1="14771" v2="14772" v3="11610" />
     <triangle v1="11610" v2="14772" v3="14773" />
     <triangle v1="11610" v2="14773" v3="14774" />
     <triangle v1="14774" v2="14773" v3="14775" />
     <triangle v1="14774" v2="14775" v3="14776" />
     <triangle v1="14776" v2="14775" v3="14777" />
     <triangle v1="14776" v2="14777" v3="14778" />
     <triangle v1="14778" v2="14777" v3="14779" />
     <triangle v1="14778" v2="14779" v3="14743" />
     <triangle v1="14743" v2="14779" v3="14744" />
     <triangle v1="14760" v2="14780" v3="14758" />
     <triangle v1="14758" v2="14780" v3="14781" />
     <triangle v1="14758" v2="14781" v3="14756" />
     <triangle v1="14756" v2="14781" v3="14782" />
     <triangle v1="14756" v2="14782" v3="14754" />
     <triangle v1="14754" v2="14782" v3="14783" />
     <triangle v1="14754" v2="14783" v3="14752" />
     <triangle v1="14752" v2="14783" v3="11606" />
     <triangle v1="14780" v2="14784" v3="14781" />
     <triangle v1="14781" v2="14784" v3="14785" />
     <triangle v1="14781" v2="14785" v3="14782" />
     <triangle v1="14782" v2="14785" v3="14786" />
     <triangle v1="14782" v2="14786" v3="14783" />
     <triangle v1="14783" v2="14786" v3="11608" />
     <triangle v1="14783" v2="11608" v3="11606" />
     <triangle v1="14784" v2="14787" v3="14785" />
     <triangle v1="14785" v2="14787" v3="14788" />
     <triangle v1="14785" v2="14788" v3="14786" />
     <triangle v1="14786" v2="14788" v3="11608" />
     <triangle v1="14787" v2="14789" v3="14788" />
     <triangle v1="14788" v2="14789" v3="11608" />
     <triangle v1="14644" v2="14646" v3="14740" />
     <triangle v1="14740" v2="14646" v3="11612" />
     <triangle v1="14738" v2="11610" v3="14774" />
     <triangle v1="14773" v2="14772" v3="14790" />
     <triangle v1="14790" v2="14772" v3="14770" />
     <triangle v1="14790" v2="14770" v3="14791" />
     <triangle v1="14791" v2="14770" v3="14768" />
     <triangle v1="14791" v2="14768" v3="14792" />
     <triangle v1="14792" v2="14768" v3="14766" />
     <triangle v1="14792" v2="14766" v3="14793" />
     <triangle v1="14793" v2="14766" v3="14764" />
     <triangle v1="14793" v2="14764" v3="14794" />
     <triangle v1="14794" v2="14764" v3="14762" />
     <triangle v1="14794" v2="14762" v3="14795" />
     <triangle v1="14795" v2="14762" v3="14759" />
     <triangle v1="14795" v2="14759" v3="14757" />
     <triangle v1="14774" v2="14776" v3="14738" />
     <triangle v1="14738" v2="14776" v3="14796" />
     <triangle v1="14738" v2="14796" v3="14739" />
     <triangle v1="14739" v2="14796" v3="14741" />
     <triangle v1="14773" v2="14790" v3="14775" />
     <triangle v1="14775" v2="14790" v3="14797" />
     <triangle v1="14775" v2="14797" v3="14777" />
     <triangle v1="14777" v2="14797" v3="14798" />
     <triangle v1="14777" v2="14798" v3="14779" />
     <triangle v1="14779" v2="14798" v3="14799" />
     <triangle v1="14779" v2="14799" v3="14744" />
     <triangle v1="14744" v2="14799" v3="14745" />
     <triangle v1="14797" v2="14790" v3="14791" />
     <triangle v1="14742" v2="14741" v3="14796" />
     <triangle v1="14742" v2="14796" v3="14778" />
     <triangle v1="14778" v2="14796" v3="14776" />
     <triangle v1="14797" v2="14791" v3="14800" />
     <triangle v1="14800" v2="14791" v3="14792" />
     <triangle v1="14800" v2="14792" v3="14801" />
     <triangle v1="14801" v2="14792" v3="14793" />
     <triangle v1="14801" v2="14793" v3="14802" />
     <triangle v1="14802" v2="14793" v3="14794" />
     <triangle v1="14802" v2="14794" v3="14803" />
     <triangle v1="14803" v2="14794" v3="14795" />
     <triangle v1="14803" v2="14795" v3="14804" />
     <triangle v1="14804" v2="14795" v3="14757" />
     <triangle v1="14804" v2="14757" v3="14755" />
     <triangle v1="14743" v2="14742" v3="14778" />
     <triangle v1="14797" v2="14800" v3="14798" />
     <triangle v1="14798" v2="14800" v3="14805" />
     <triangle v1="14798" v2="14805" v3="14799" />
     <triangle v1="14799" v2="14805" v3="14806" />
     <triangle v1="14799" v2="14806" v3="14745" />
     <triangle v1="14745" v2="14806" v3="14746" />
     <triangle v1="14805" v2="14800" v3="14801" />
     <triangle v1="14805" v2="14801" v3="14807" />
     <triangle v1="14807" v2="14801" v3="14802" />
     <triangle v1="14807" v2="14802" v3="14808" />
     <triangle v1="14808" v2="14802" v3="14803" />
     <triangle v1="14808" v2="14803" v3="14809" />
     <triangle v1="14809" v2="14803" v3="14804" />
     <triangle v1="14809" v2="14804" v3="14810" />
     <triangle v1="14810" v2="14804" v3="14755" />
     <triangle v1="14810" v2="14755" v3="14753" />
     <triangle v1="14805" v2="14807" v3="14806" />
     <triangle v1="14806" v2="14807" v3="14811" />
     <triangle v1="14806" v2="14811" v3="14746" />
     <triangle v1="14746" v2="14811" v3="14747" />
     <triangle v1="14811" v2="14807" v3="14808" />
     <triangle v1="14811" v2="14808" v3="14812" />
     <triangle v1="14812" v2="14808" v3="14809" />
     <triangle v1="14812" v2="14809" v3="14813" />
     <triangle v1="14813" v2="14809" v3="14810" />
     <triangle v1="14813" v2="14810" v3="14814" />
     <triangle v1="14814" v2="14810" v3="14753" />
     <triangle v1="14814" v2="14753" v3="14751" />
     <triangle v1="14748" v2="14747" v3="14812" />
     <triangle v1="14812" v2="14747" v3="14811" />
     <triangle v1="14748" v2="14812" v3="14813" />
     <triangle v1="14749" v2="14748" v3="14813" />
     <triangle v1="14749" v2="14813" v3="14814" />
     <triangle v1="14750" v2="14749" v3="14814" />
     <triangle v1="14750" v2="14814" v3="14751" />
     <triangle v1="11608" v2="14789" v3="11610" />
     <triangle v1="11610" v2="14789" v3="14771" />
     <triangle v1="14771" v2="14789" v3="14769" />
     <triangle v1="14769" v2="14789" v3="14787" />
     <triangle v1="14769" v2="14787" v3="14767" />
     <triangle v1="14767" v2="14787" v3="14784" />
     <triangle v1="14767" v2="14784" v3="14765" />
     <triangle v1="14765" v2="14784" v3="14780" />
     <triangle v1="14765" v2="14780" v3="14763" />
     <triangle v1="14763" v2="14780" v3="14760" />
     <triangle v1="14763" v2="14760" v3="14761" />
     <triangle v1="11631" v2="14590" v3="13509" />
     <triangle v1="13509" v2="14590" v3="14592" />
     <triangle v1="13509" v2="14592" v3="14594" />
     <triangle v1="11633" v2="14586" v3="11631" />
     <triangle v1="11631" v2="14586" v3="14588" />
     <triangle v1="11631" v2="14588" v3="14589" />
     <triangle v1="14589" v2="14590" v3="11631" />
     <triangle v1="14594" v2="14595" v3="13509" />
     <triangle v1="13509" v2="14595" v3="14597" />
     <triangle v1="13509" v2="14597" v3="13510" />
     <triangle v1="13510" v2="14597" v3="11484" />
     <triangle v1="13510" v2="11484" v3="11485" />
     <triangle v1="14597" v2="14599" v3="11484" />
     <triangle v1="11484" v2="14599" v3="14603" />
     <triangle v1="11488" v2="13497" v3="11485" />
     <triangle v1="11485" v2="13497" v3="13499" />
     <triangle v1="11485" v2="13499" v3="13501" />
     <triangle v1="13501" v2="13510" v3="11485" />
     <triangle v1="14603" v2="14605" v3="11484" />
     <triangle v1="11484" v2="14605" v3="11483" />
     <triangle v1="11483" v2="14605" v3="14607" />
     <triangle v1="11483" v2="14607" v3="11482" />
     <triangle v1="11482" v2="14607" v3="11466" />
     <triangle v1="11482" v2="11466" v3="11462" />
     <triangle v1="13664" v2="13667" v3="14815" />
     <triangle v1="14815" v2="13667" v3="14816" />
     <triangle v1="14815" v2="14816" v3="14817" />
     <triangle v1="14818" v2="14816" v3="14819" />
     <triangle v1="14819" v2="14816" v3="13667" />
     <triangle v1="14819" v2="13667" v3="12302" />
     <triangle v1="12302" v2="13666" v3="14819" />
     <triangle v1="14819" v2="13666" v3="14820" />
     <triangle v1="14819" v2="14820" v3="14818" />
     <triangle v1="14817" v2="14820" v3="14815" />
     <triangle v1="14815" v2="14820" v3="13666" />
     <triangle v1="14815" v2="13666" v3="13664" />
     <triangle v1="14817" v2="14816" v3="14820" />
     <triangle v1="14820" v2="14816" v3="14818" />
     <triangle v1="13354" v2="11520" v3="11519" />
     <triangle v1="11519" v2="11520" v3="11510" />
     <triangle v1="11508" v2="13703" v3="11509" />
     <triangle v1="11509" v2="13703" v3="11512" />
     <triangle v1="13703" v2="11845" v3="11512" />
     <triangle v1="11512" v2="11845" v3="11514" />
     <triangle v1="12779" v2="14821" v3="12776" />
     <triangle v1="12776" v2="14821" v3="12792" />
     <triangle v1="11691" v2="11689" v3="12791" />
     <triangle v1="12791" v2="11689" v3="14822" />
     <triangle v1="11689" v2="11699" v3="14822" />
     <triangle v1="14822" v2="11699" v3="14823" />
     <triangle v1="11699" v2="11716" v3="14823" />
     <triangle v1="14823" v2="11716" v3="14824" />
     <triangle v1="11716" v2="12792" v3="14824" />
     <triangle v1="14824" v2="12792" v3="14821" />
     <triangle v1="12779" v2="12778" v3="14821" />
     <triangle v1="14821" v2="12778" v3="12791" />
     <triangle v1="14821" v2="12791" v3="14822" />
     <triangle v1="14822" v2="14823" v3="14821" />
     <triangle v1="14821" v2="14823" v3="14824" />
     <triangle v1="11469" v2="11471" v3="11470" />
     <triangle v1="11470" v2="11471" v3="11480" />
     <triangle v1="11015" v2="11478" v3="11008" />
     <triangle v1="11008" v2="11478" v3="11481" />
     <triangle v1="11766" v2="12957" v3="11765" />
     <triangle v1="11765" v2="12957" v3="12959" />
     <triangle v1="11765" v2="12959" v3="12082" />
     <triangle v1="12082" v2="12959" v3="12961" />
     <triangle v1="12082" v2="12961" v3="12963" />
     <triangle v1="12963" v2="12965" v3="12082" />
     <triangle v1="12082" v2="12965" v3="12967" />
     <triangle v1="12082" v2="12967" v3="12080" />
     <triangle v1="12080" v2="12967" v3="12969" />
     <triangle v1="12080" v2="12969" v3="12971" />
     <triangle v1="12971" v2="12973" v3="12080" />
     <triangle v1="12080" v2="12973" v3="12975" />
     <triangle v1="12080" v2="12975" v3="11770" />
     <triangle v1="11770" v2="12975" v3="12977" />
     <triangle v1="11770" v2="12977" v3="11771" />
     <triangle v1="11770" v2="11769" v3="12080" />
     <triangle v1="12080" v2="11769" v3="12079" />
     <triangle v1="11769" v2="11761" v3="12079" />
     <triangle v1="12079" v2="11761" v3="12078" />
     <triangle v1="13704" v2="13707" v3="11767" />
     <triangle v1="11767" v2="13707" v3="12081" />
     <triangle v1="11767" v2="12081" v3="12083" />
     <triangle v1="12082" v2="12081" v3="11765" />
     <triangle v1="11765" v2="12081" v3="13707" />
     <triangle v1="11765" v2="13707" v3="13706" />
     <triangle v1="12772" v2="12773" v3="13942" />
     <triangle v1="13942" v2="12773" v3="13941" />
     <triangle v1="10896" v2="10904" v3="10897" />
     <triangle v1="10897" v2="10904" v3="10906" />
     <triangle v1="10898" v2="10908" v3="10901" />
     <triangle v1="10901" v2="10908" v3="10915" />
     <triangle v1="10898" v2="10897" v3="10908" />
     <triangle v1="10908" v2="10897" v3="10906" />
     <triangle v1="13691" v2="11751" v3="14825" />
     <triangle v1="14825" v2="11751" v3="14826" />
     <triangle v1="11742" v2="14827" v3="11745" />
     <triangle v1="11745" v2="14827" v3="14826" />
     <triangle v1="11745" v2="14826" v3="11750" />
     <triangle v1="11750" v2="14826" v3="11751" />
     <triangle v1="11738" v2="13795" v3="11742" />
     <triangle v1="11742" v2="13795" v3="13793" />
     <triangle v1="11742" v2="13793" v3="14827" />
     <triangle v1="14827" v2="13793" v3="13791" />
     <triangle v1="14827" v2="13791" v3="13789" />
     <triangle v1="13789" v2="13742" v3="14827" />
     <triangle v1="14827" v2="13742" v3="14828" />
     <triangle v1="14828" v2="13742" v3="13741" />
     <triangle v1="13741" v2="13773" v3="14828" />
     <triangle v1="14828" v2="13773" v3="14829" />
     <triangle v1="13773" v2="13776" v3="14829" />
     <triangle v1="14829" v2="13776" v3="13778" />
     <triangle v1="14829" v2="13778" v3="14830" />
     <triangle v1="14830" v2="13778" v3="13780" />
     <triangle v1="14830" v2="13780" v3="13783" />
     <triangle v1="14830" v2="13783" v3="11846" />
     <triangle v1="11846" v2="13783" v3="13785" />
     <triangle v1="11846" v2="13785" v3="11847" />
     <triangle v1="11846" v2="13691" v3="14830" />
     <triangle v1="14830" v2="13691" v3="14825" />
     <triangle v1="14830" v2="14825" v3="14829" />
     <triangle v1="14829" v2="14825" v3="14828" />
     <triangle v1="14828" v2="14825" v3="14827" />
     <triangle v1="14827" v2="14825" v3="14826" />
     <triangle v1="13429" v2="13428" v3="14831" />
     <triangle v1="14831" v2="13428" v3="14832" />
     <triangle v1="13428" v2="13427" v3="14832" />
     <triangle v1="14832" v2="13427" v3="14833" />
     <triangle v1="11232" v2="14833" v3="11235" />
     <triangle v1="11235" v2="14833" v3="13427" />
     <triangle v1="11228" v2="11534" v3="11229" />
     <triangle v1="11229" v2="11534" v3="14834" />
     <triangle v1="11534" v2="13658" v3="14834" />
     <triangle v1="14834" v2="13658" v3="14835" />
     <triangle v1="13658" v2="13429" v3="14835" />
     <triangle v1="14835" v2="13429" v3="14831" />
     <triangle v1="11229" v2="14834" v3="11231" />
     <triangle v1="11231" v2="14834" v3="14835" />
     <triangle v1="11231" v2="14835" v3="14833" />
     <triangle v1="14833" v2="14835" v3="14832" />
     <triangle v1="14832" v2="14835" v3="14831" />
     <triangle v1="14833" v2="11232" v3="11231" />
     <triangle v1="13659" v2="11686" v3="14836" />
     <triangle v1="14836" v2="11686" v3="14837" />
     <triangle v1="11686" v2="11683" v3="14837" />
     <triangle v1="14837" v2="11683" v3="14838" />
     <triangle v1="11683" v2="11682" v3="14838" />
     <triangle v1="14838" v2="11682" v3="14839" />
     <triangle v1="14840" v2="11685" v3="11707" />
     <triangle v1="11707" v2="11685" v3="13695" />
     <triangle v1="11707" v2="13695" v3="13648" />
     <triangle v1="14840" v2="14839" v3="11685" />
     <triangle v1="11685" v2="14839" v3="11682" />
     <triangle v1="13648" v2="11704" v3="11707" />
     <triangle v1="11707" v2="11708" v3="14840" />
     <triangle v1="14840" v2="11708" v3="14841" />
     <triangle v1="11708" v2="13659" v3="14841" />
     <triangle v1="14841" v2="13659" v3="14836" />
     <triangle v1="14841" v2="14836" v3="14840" />
     <triangle v1="14840" v2="14836" v3="14839" />
     <triangle v1="14839" v2="14836" v3="14838" />
     <triangle v1="14838" v2="14836" v3="14837" />
     <triangle v1="12043" v2="12240" v3="12041" />
     <triangle v1="12041" v2="12240" v3="12540" />
     <triangle v1="12542" v2="12759" v3="12541" />
     <triangle v1="12541" v2="12759" v3="12760" />
     <triangle v1="11684" v2="11681" v3="12761" />
     <triangle v1="12761" v2="11681" v3="14842" />
     <triangle v1="11668" v2="11667" v3="12428" />
     <triangle v1="12428" v2="11667" v3="12142" />
     <triangle v1="12428" v2="12142" v3="12437" />
     <triangle v1="12437" v2="12142" v3="12144" />
     <triangle v1="12437" v2="12144" v3="12439" />
     <triangle v1="12439" v2="12144" v3="12146" />
     <triangle v1="12439" v2="12146" v3="12441" />
     <triangle v1="12441" v2="12146" v3="12148" />
     <triangle v1="12441" v2="12148" v3="12443" />
     <triangle v1="12443" v2="12148" v3="12150" />
     <triangle v1="12443" v2="12150" v3="12445" />
     <triangle v1="12445" v2="12150" v3="12152" />
     <triangle v1="12445" v2="12152" v3="14842" />
     <triangle v1="14842" v2="12152" v3="14843" />
     <triangle v1="14843" v2="12152" v3="12154" />
     <triangle v1="14843" v2="12154" v3="12156" />
     <triangle v1="12156" v2="12158" v3="14843" />
     <triangle v1="14843" v2="12158" v3="11665" />
     <triangle v1="11665" v2="12158" v3="12160" />
     <triangle v1="11665" v2="12160" v3="12162" />
     <triangle v1="12162" v2="11666" v3="11665" />
     <triangle v1="11681" v2="12599" v3="14842" />
     <triangle v1="14842" v2="12599" v3="12601" />
     <triangle v1="14842" v2="12601" v3="12603" />
     <triangle v1="11680" v2="12595" v3="11681" />
     <triangle v1="11681" v2="12595" v3="12597" />
     <triangle v1="11681" v2="12597" v3="12599" />
     <triangle v1="12603" v2="12605" v3="14842" />
     <triangle v1="14842" v2="12605" v3="12445" />
     <triangle v1="12445" v2="12605" v3="12447" />
     <triangle v1="12447" v2="12605" v3="12607" />
     <triangle v1="12447" v2="12607" v3="12449" />
     <triangle v1="12449" v2="12607" v3="12609" />
     <triangle v1="12449" v2="12609" v3="12451" />
     <triangle v1="12451" v2="12609" v3="12611" />
     <triangle v1="12451" v2="12611" v3="12453" />
     <triangle v1="12453" v2="12611" v3="12613" />
     <triangle v1="12453" v2="12613" v3="12455" />
     <triangle v1="12455" v2="12613" v3="12615" />
     <triangle v1="12455" v2="12615" v3="11678" />
     <triangle v1="11678" v2="12615" v3="11679" />
     <triangle v1="12054" v2="14843" v3="11677" />
     <triangle v1="11677" v2="14843" v3="11665" />
     <triangle v1="12540" v2="12760" v3="12041" />
     <triangle v1="12041" v2="12760" v3="14842" />
     <triangle v1="12041" v2="14842" v3="12053" />
     <triangle v1="12053" v2="14842" v3="14843" />
     <triangle v1="12053" v2="14843" v3="12054" />
     <triangle v1="12540" v2="12541" v3="12760" />
     <triangle v1="12760" v2="12761" v3="14842" />
     <triangle v1="12053" v2="12032" v3="12041" />
     <triangle v1="13687" v2="13426" v3="14844" />
     <triangle v1="14844" v2="13426" v3="14845" />
     <triangle v1="13104" v2="13106" v3="13426" />
     <triangle v1="13426" v2="13106" v3="13108" />
     <triangle v1="13426" v2="13108" v3="14845" />
     <triangle v1="14845" v2="13108" v3="13110" />
     <triangle v1="14845" v2="13110" v3="13112" />
     <triangle v1="13112" v2="13114" v3="14845" />
     <triangle v1="14845" v2="13114" v3="13116" />
     <triangle v1="14845" v2="13116" v3="14846" />
     <triangle v1="14846" v2="13116" v3="13118" />
     <triangle v1="14846" v2="13118" v3="13120" />
     <triangle v1="13120" v2="13054" v3="14846" />
     <triangle v1="14846" v2="13054" v3="13055" />
     <triangle v1="14846" v2="13055" v3="11776" />
     <triangle v1="11776" v2="13055" v3="13057" />
     <triangle v1="11776" v2="13057" v3="11778" />
     <triangle v1="11776" v2="11774" v3="14846" />
     <triangle v1="14846" v2="11774" v3="14847" />
     <triangle v1="11781" v2="12929" v3="11774" />
     <triangle v1="11774" v2="12929" v3="12932" />
     <triangle v1="11774" v2="12932" v3="12934" />
     <triangle v1="11774" v2="12934" v3="14847" />
     <triangle v1="14847" v2="12934" v3="12937" />
     <triangle v1="14847" v2="12937" v3="12939" />
     <triangle v1="12939" v2="12941" v3="14847" />
     <triangle v1="14847" v2="12941" v3="14848" />
     <triangle v1="14848" v2="12941" v3="12944" />
     <triangle v1="14848" v2="12944" v3="12946" />
     <triangle v1="12946" v2="12948" v3="14848" />
     <triangle v1="14848" v2="12948" v3="11755" />
     <triangle v1="11755" v2="12948" v3="12951" />
     <triangle v1="11755" v2="12951" v3="12953" />
     <triangle v1="12953" v2="11757" v3="11755" />
     <triangle v1="11752" v2="14849" v3="11753" />
     <triangle v1="11753" v2="14849" v3="14848" />
     <triangle v1="11753" v2="14848" v3="11755" />
     <triangle v1="12838" v2="12836" v3="11755" />
     <triangle v1="11755" v2="12836" v3="11753" />
     <triangle v1="11752" v2="13687" v3="14849" />
     <triangle v1="14849" v2="13687" v3="14844" />
     <triangle v1="14849" v2="14844" v3="14848" />
     <triangle v1="14848" v2="14844" v3="14847" />
     <triangle v1="14847" v2="14844" v3="14846" />
     <triangle v1="14846" v2="14844" v3="14845" />
     <triangle v1="11714" v2="11698" v3="12790" />
     <triangle v1="12790" v2="11698" v3="12789" />
     <triangle v1="11698" v2="11702" v3="12789" />
     <triangle v1="12789" v2="11702" v3="12787" />
     <triangle v1="11729" v2="11728" v3="12788" />
     <triangle v1="12788" v2="11728" v3="14850" />
     <triangle v1="12769" v2="14850" v3="12770" />
     <triangle v1="12770" v2="14850" v3="11728" />
     <triangle v1="12768" v2="12788" v3="12769" />
     <triangle v1="12769" v2="12788" v3="14850" />
     <triangle v1="11446" v2="13665" v3="14851" />
     <triangle v1="14851" v2="13665" v3="14852" />
     <triangle v1="14851" v2="14852" v3="14853" />
     <triangle v1="14854" v2="14852" v3="14855" />
     <triangle v1="14855" v2="14852" v3="13665" />
     <triangle v1="14855" v2="13665" v3="11444" />
     <triangle v1="11444" v2="11443" v3="14855" />
     <triangle v1="14855" v2="11443" v3="14856" />
     <triangle v1="14855" v2="14856" v3="14854" />
     <triangle v1="14853" v2="14856" v3="14851" />
     <triangle v1="14851" v2="14856" v3="11443" />
     <triangle v1="14851" v2="11443" v3="11446" />
     <triangle v1="14856" v2="14853" v3="14854" />
     <triangle v1="14854" v2="14853" v3="14852" />
     <triangle v1="14857" v2="14858" v3="14859" />
     <triangle v1="14859" v2="14858" v3="14860" />
     <triangle v1="14859" v2="14860" v3="11801" />
     <triangle v1="11801" v2="14860" v3="11785" />
     <triangle v1="14858" v2="14861" v3="14860" />
     <triangle v1="14860" v2="14861" v3="14862" />
     <triangle v1="14859" v2="11801" v3="11858" />
     <triangle v1="11858" v2="11801" v3="12103" />
     <triangle v1="11858" v2="12103" v3="12102" />
     <triangle v1="11858" v2="11857" v3="14859" />
     <triangle v1="14859" v2="11857" v3="11823" />
     <triangle v1="14859" v2="11823" v3="11609" />
     <triangle v1="11857" v2="12100" v3="11823" />
     <triangle v1="11823" v2="12100" v3="12099" />
     <triangle v1="14857" v2="14863" v3="14858" />
     <triangle v1="14858" v2="14863" v3="14864" />
     <triangle v1="14865" v2="14866" v3="14861" />
     <triangle v1="14861" v2="14866" v3="14862" />
     <triangle v1="14860" v2="14867" v3="11785" />
     <triangle v1="11785" v2="14867" v3="11721" />
     <triangle v1="14867" v2="14868" v3="11721" />
     <triangle v1="11721" v2="14868" v3="11663" />
     <triangle v1="11609" v2="11663" v3="14859" />
     <triangle v1="14859" v2="11663" v3="14868" />
     <triangle v1="14859" v2="14868" v3="14857" />
     <triangle v1="14857" v2="14868" v3="14863" />
     <triangle v1="14863" v2="14868" v3="14867" />
     <triangle v1="14863" v2="14867" v3="14866" />
     <triangle v1="14866" v2="14867" v3="14862" />
     <triangle v1="14862" v2="14867" v3="14860" />
     <triangle v1="14865" v2="14864" v3="14866" />
     <triangle v1="14866" v2="14864" v3="14863" />
     <triangle v1="13632" v2="13638" v3="13631" />
     <triangle v1="13631" v2="13638" v3="14858" />
     <triangle v1="13631" v2="14858" v3="12068" />
     <triangle v1="12068" v2="14858" v3="12031" />
     <triangle v1="12068" v2="12031" v3="12048" />
     <triangle v1="12048" v2="12031" v3="12030" />
     <triangle v1="12048" v2="12030" v3="12049" />
     <triangle v1="12049" v2="12030" v3="12055" />
     <triangle v1="12049" v2="12055" v3="14864" />
     <triangle v1="14864" v2="12055" v3="12044" />
     <triangle v1="14864" v2="12044" v3="14858" />
     <triangle v1="14858" v2="12044" v3="12031" />
     <triangle v1="13633" v2="14861" v3="13632" />
     <triangle v1="13632" v2="14861" v3="13637" />
     <triangle v1="13632" v2="13637" v3="13638" />
     <triangle v1="13634" v2="12069" v3="13633" />
     <triangle v1="13633" v2="12069" v3="14865" />
     <triangle v1="13633" v2="14865" v3="14861" />
     <triangle v1="12069" v2="13634" v3="12068" />
     <triangle v1="12068" v2="13634" v3="13631" />
     <triangle v1="13636" v2="13641" v3="13635" />
     <triangle v1="13635" v2="13641" v3="13642" />
     <triangle v1="13635" v2="13642" v3="14858" />
     <triangle v1="14858" v2="13642" v3="13639" />
     <triangle v1="14858" v2="13639" v3="14861" />
     <triangle v1="14861" v2="13639" v3="13640" />
     <triangle v1="14861" v2="13640" v3="13636" />
     <triangle v1="13636" v2="13640" v3="13641" />
     <triangle v1="13636" v2="13637" v3="14861" />
     <triangle v1="13638" v2="13635" v3="14858" />
     <triangle v1="12067" v2="12052" v3="12069" />
     <triangle v1="12069" v2="12052" v3="14864" />
     <triangle v1="12069" v2="14864" v3="14865" />
     <triangle v1="12052" v2="12049" v3="14864" />
     <triangle v1="14869" v2="14870" v3="14871" />
     <triangle v1="14871" v2="14870" v3="14872" />
     <triangle v1="14870" v2="14873" v3="14872" />
     <triangle v1="14872" v2="14873" v3="14874" />
     <triangle v1="14873" v2="14875" v3="14874" />
     <triangle v1="14874" v2="14875" v3="14876" />
     <triangle v1="14875" v2="14869" v3="14876" />
     <triangle v1="14876" v2="14869" v3="14871" />
     <triangle v1="14876" v2="14871" v3="14874" />
     <triangle v1="14874" v2="14871" v3="14872" />
     <triangle v1="14877" v2="14878" v3="14879" />
     <triangle v1="14879" v2="14878" v3="14880" />
     <triangle v1="14878" v2="14881" v3="14880" />
     <triangle v1="14880" v2="14881" v3="14882" />
     <triangle v1="14881" v2="14883" v3="14882" />
     <triangle v1="14882" v2="14883" v3="14884" />
     <triangle v1="14883" v2="14877" v3="14884" />
     <triangle v1="14884" v2="14877" v3="14879" />
     <triangle v1="14885" v2="14886" v3="14887" />
     <triangle v1="14887" v2="14886" v3="14888" />
     <triangle v1="14888" v2="14886" v3="14889" />
     <triangle v1="14888" v2="14889" v3="14890" />
     <triangle v1="14890" v2="14889" v3="14891" />
     <triangle v1="14890" v2="14891" v3="14892" />
     <triangle v1="14892" v2="14891" v3="14893" />
     <triangle v1="14892" v2="14893" v3="14894" />
     <triangle v1="14894" v2="14893" v3="14895" />
     <triangle v1="14894" v2="14895" v3="14896" />
     <triangle v1="14896" v2="14895" v3="14897" />
     <triangle v1="14896" v2="14897" v3="14898" />
     <triangle v1="14898" v2="14897" v3="14899" />
     <triangle v1="14898" v2="14899" v3="14900" />
     <triangle v1="14900" v2="14899" v3="14901" />
     <triangle v1="14900" v2="14901" v3="14902" />
     <triangle v1="14901" v2="14903" v3="14902" />
     <triangle v1="14902" v2="14903" v3="14904" />
     <triangle v1="14903" v2="14905" v3="14904" />
     <triangle v1="14904" v2="14905" v3="14906" />
     <triangle v1="14906" v2="14905" v3="14907" />
     <triangle v1="14906" v2="14907" v3="14908" />
     <triangle v1="14908" v2="14907" v3="14909" />
     <triangle v1="14908" v2="14909" v3="14910" />
     <triangle v1="14910" v2="14909" v3="14911" />
     <triangle v1="14910" v2="14911" v3="14912" />
     <triangle v1="14912" v2="14911" v3="14913" />
     <triangle v1="14912" v2="14913" v3="14914" />
     <triangle v1="14914" v2="14913" v3="14915" />
     <triangle v1="14914" v2="14915" v3="14916" />
     <triangle v1="14916" v2="14915" v3="14917" />
     <triangle v1="14916" v2="14917" v3="14918" />
     <triangle v1="14918" v2="14917" v3="14919" />
     <triangle v1="14918" v2="14919" v3="14920" />
     <triangle v1="14919" v2="14921" v3="14920" />
     <triangle v1="14920" v2="14921" v3="14922" />
     <triangle v1="14921" v2="14923" v3="14922" />
     <triangle v1="14922" v2="14923" v3="14924" />
     <triangle v1="14924" v2="14923" v3="14925" />
     <triangle v1="14924" v2="14925" v3="14926" />
     <triangle v1="14926" v2="14925" v3="14927" />
     <triangle v1="14926" v2="14927" v3="14928" />
     <triangle v1="14928" v2="14927" v3="14929" />
     <triangle v1="14928" v2="14929" v3="14930" />
     <triangle v1="14930" v2="14929" v3="14931" />
     <triangle v1="14930" v2="14931" v3="14932" />
     <triangle v1="14932" v2="14931" v3="14933" />
     <triangle v1="14932" v2="14933" v3="14934" />
     <triangle v1="14934" v2="14933" v3="14935" />
     <triangle v1="14934" v2="14935" v3="14936" />
     <triangle v1="14936" v2="14935" v3="14937" />
     <triangle v1="14936" v2="14937" v3="14938" />
     <triangle v1="14937" v2="14939" v3="14938" />
     <triangle v1="14938" v2="14939" v3="14940" />
     <triangle v1="14939" v2="14941" v3="14940" />
     <triangle v1="14940" v2="14941" v3="14942" />
     <triangle v1="14942" v2="14941" v3="14943" />
     <triangle v1="14942" v2="14943" v3="14944" />
     <triangle v1="14944" v2="14943" v3="14945" />
     <triangle v1="14944" v2="14945" v3="14946" />
     <triangle v1="14946" v2="14945" v3="14947" />
     <triangle v1="14946" v2="14947" v3="14948" />
     <triangle v1="14948" v2="14947" v3="14949" />
     <triangle v1="14948" v2="14949" v3="14950" />
     <triangle v1="14950" v2="14949" v3="14951" />
     <triangle v1="14950" v2="14951" v3="14952" />
     <triangle v1="14952" v2="14951" v3="14953" />
     <triangle v1="14952" v2="14953" v3="14954" />
     <triangle v1="14954" v2="14953" v3="14955" />
     <triangle v1="14954" v2="14955" v3="14956" />
     <triangle v1="14955" v2="14885" v3="14956" />
     <triangle v1="14956" v2="14885" v3="14887" />
     <triangle v1="14887" v2="14882" v3="14956" />
     <triangle v1="14956" v2="14882" v3="14884" />
     <triangle v1="14956" v2="14884" v3="14954" />
     <triangle v1="14954" v2="14884" v3="14944" />
     <triangle v1="14954" v2="14944" v3="14946" />
     <triangle v1="14887" v2="14888" v3="14882" />
     <triangle v1="14882" v2="14888" v3="14898" />
     <triangle v1="14882" v2="14898" v3="14900" />
     <triangle v1="14890" v2="14892" v3="14888" />
     <triangle v1="14888" v2="14892" v3="14894" />
     <triangle v1="14888" v2="14894" v3="14896" />
     <triangle v1="14896" v2="14898" v3="14888" />
     <triangle v1="14900" v2="14902" v3="14882" />
     <triangle v1="14882" v2="14902" v3="14880" />
     <triangle v1="14880" v2="14902" v3="14904" />
     <triangle v1="14880" v2="14904" v3="14906" />
     <triangle v1="14906" v2="14908" v3="14880" />
     <triangle v1="14880" v2="14908" v3="14918" />
     <triangle v1="14880" v2="14918" v3="14920" />
     <triangle v1="14908" v2="14910" v3="14918" />
     <triangle v1="14918" v2="14910" v3="14912" />
     <triangle v1="14918" v2="14912" v3="14914" />
     <triangle v1="14914" v2="14916" v3="14918" />
     <triangle v1="14920" v2="14922" v3="14880" />
     <triangle v1="14880" v2="14922" v3="14879" />
     <triangle v1="14879" v2="14922" v3="14924" />
     <triangle v1="14879" v2="14924" v3="14934" />
     <triangle v1="14934" v2="14924" v3="14932" />
     <triangle v1="14932" v2="14924" v3="14930" />
     <triangle v1="14930" v2="14924" v3="14928" />
     <triangle v1="14928" v2="14924" v3="14926" />
     <triangle v1="14934" v2="14936" v3="14879" />
     <triangle v1="14879" v2="14936" v3="14938" />
     <triangle v1="14879" v2="14938" v3="14940" />
     <triangle v1="14879" v2="14940" v3="14884" />
     <triangle v1="14884" v2="14940" v3="14942" />
     <triangle v1="14884" v2="14942" v3="14944" />
     <triangle v1="14946" v2="14948" v3="14954" />
     <triangle v1="14954" v2="14948" v3="14950" />
     <triangle v1="14954" v2="14950" v3="14952" />
     <triangle v1="14957" v2="14958" v3="14959" />
     <triangle v1="14959" v2="14958" v3="14960" />
     <triangle v1="14958" v2="14961" v3="14960" />
     <triangle v1="14960" v2="14961" v3="14962" />
     <triangle v1="14961" v2="14963" v3="14962" />
     <triangle v1="14962" v2="14963" v3="14964" />
     <triangle v1="14963" v2="14957" v3="14964" />
     <triangle v1="14964" v2="14957" v3="14959" />
     <triangle v1="14965" v2="14966" v3="14967" />
     <triangle v1="14967" v2="14966" v3="14968" />
     <triangle v1="14968" v2="14966" v3="14969" />
     <triangle v1="14968" v2="14969" v3="14970" />
     <triangle v1="14970" v2="14969" v3="14971" />
     <triangle v1="14970" v2="14971" v3="14972" />
     <triangle v1="14972" v2="14971" v3="14973" />
     <triangle v1="14972" v2="14973" v3="14974" />
     <triangle v1="14974" v2="14973" v3="14975" />
     <triangle v1="14974" v2="14975" v3="14976" />
     <triangle v1="14976" v2="14975" v3="14977" />
     <triangle v1="14976" v2="14977" v3="14978" />
     <triangle v1="14978" v2="14977" v3="14979" />
     <triangle v1="14978" v2="14979" v3="14980" />
     <triangle v1="14980" v2="14979" v3="14981" />
     <triangle v1="14980" v2="14981" v3="14982" />
     <triangle v1="14981" v2="14983" v3="14982" />
     <triangle v1="14982" v2="14983" v3="14984" />
     <triangle v1="14983" v2="14985" v3="14984" />
     <triangle v1="14984" v2="14985" v3="14986" />
     <triangle v1="14986" v2="14985" v3="14987" />
     <triangle v1="14986" v2="14987" v3="14988" />
     <triangle v1="14988" v2="14987" v3="14989" />
     <triangle v1="14988" v2="14989" v3="14990" />
     <triangle v1="14990" v2="14989" v3="14991" />
     <triangle v1="14990" v2="14991" v3="14992" />
     <triangle v1="14992" v2="14991" v3="14993" />
     <triangle v1="14992" v2="14993" v3="14994" />
     <triangle v1="14994" v2="14993" v3="14995" />
     <triangle v1="14994" v2="14995" v3="14996" />
     <triangle v1="14996" v2="14995" v3="14997" />
     <triangle v1="14996" v2="14997" v3="14998" />
     <triangle v1="14998" v2="14997" v3="14999" />
     <triangle v1="14998" v2="14999" v3="15000" />
     <triangle v1="14999" v2="15001" v3="15000" />
     <triangle v1="15000" v2="15001" v3="15002" />
     <triangle v1="15001" v2="15003" v3="15002" />
     <triangle v1="15002" v2="15003" v3="15004" />
     <triangle v1="15003" v2="15005" v3="15004" />
     <triangle v1="15004" v2="15005" v3="15006" />
     <triangle v1="15005" v2="15007" v3="15006" />
     <triangle v1="15006" v2="15007" v3="15008" />
     <triangle v1="15007" v2="15009" v3="15008" />
     <triangle v1="15008" v2="15009" v3="15010" />
     <triangle v1="15009" v2="15011" v3="15010" />
     <triangle v1="15010" v2="15011" v3="15012" />
     <triangle v1="15011" v2="15013" v3="15012" />
     <triangle v1="15012" v2="15013" v3="15014" />
     <triangle v1="15014" v2="15013" v3="15015" />
     <triangle v1="15014" v2="15015" v3="15016" />
     <triangle v1="15016" v2="15015" v3="15017" />
     <triangle v1="15016" v2="15017" v3="15018" />
     <triangle v1="15018" v2="15017" v3="15019" />
     <triangle v1="15018" v2="15019" v3="15020" />
     <triangle v1="15020" v2="15019" v3="15021" />
     <triangle v1="15020" v2="15021" v3="15022" />
     <triangle v1="15022" v2="15021" v3="15023" />
     <triangle v1="15022" v2="15023" v3="15024" />
     <triangle v1="15024" v2="15023" v3="15025" />
     <triangle v1="15024" v2="15025" v3="15026" />
     <triangle v1="15026" v2="15025" v3="15027" />
     <triangle v1="15026" v2="15027" v3="15028" />
     <triangle v1="15027" v2="15029" v3="15028" />
     <triangle v1="15028" v2="15029" v3="15030" />
     <triangle v1="15029" v2="15031" v3="15030" />
     <triangle v1="15030" v2="15031" v3="15032" />
     <triangle v1="15032" v2="15031" v3="15033" />
     <triangle v1="15032" v2="15033" v3="15034" />
     <triangle v1="15034" v2="15033" v3="15035" />
     <triangle v1="15034" v2="15035" v3="15036" />
     <triangle v1="15036" v2="15035" v3="15037" />
     <triangle v1="15036" v2="15037" v3="15038" />
     <triangle v1="15038" v2="15037" v3="15039" />
     <triangle v1="15038" v2="15039" v3="15040" />
     <triangle v1="15040" v2="15039" v3="15041" />
     <triangle v1="15040" v2="15041" v3="15042" />
     <triangle v1="15042" v2="15041" v3="15043" />
     <triangle v1="15042" v2="15043" v3="15044" />
     <triangle v1="15044" v2="15043" v3="15045" />
     <triangle v1="15044" v2="15045" v3="15046" />
     <triangle v1="15045" v2="15047" v3="15046" />
     <triangle v1="15046" v2="15047" v3="15048" />
     <triangle v1="15048" v2="15047" v3="15049" />
     <triangle v1="15048" v2="15049" v3="15050" />
     <triangle v1="15050" v2="15049" v3="15051" />
     <triangle v1="15050" v2="15051" v3="15052" />
     <triangle v1="15052" v2="15051" v3="15053" />
     <triangle v1="15052" v2="15053" v3="15054" />
     <triangle v1="15053" v2="15055" v3="15054" />
     <triangle v1="15054" v2="15055" v3="15056" />
     <triangle v1="15056" v2="15055" v3="15057" />
     <triangle v1="15056" v2="15057" v3="15058" />
     <triangle v1="15058" v2="15057" v3="15059" />
     <triangle v1="15058" v2="15059" v3="15060" />
     <triangle v1="15060" v2="15059" v3="15061" />
     <triangle v1="15060" v2="15061" v3="15062" />
     <triangle v1="15061" v2="15063" v3="15062" />
     <triangle v1="15062" v2="15063" v3="15064" />
     <triangle v1="15063" v2="15065" v3="15064" />
     <triangle v1="15064" v2="15065" v3="15066" />
     <triangle v1="15065" v2="14965" v3="15066" />
     <triangle v1="15066" v2="14965" v3="14967" />
     <triangle v1="14967" v2="14962" v3="15066" />
     <triangle v1="15066" v2="14962" v3="14964" />
     <triangle v1="15066" v2="14964" v3="15062" />
     <triangle v1="15062" v2="14964" v3="15060" />
     <triangle v1="15060" v2="14964" v3="15058" />
     <triangle v1="15058" v2="14964" v3="15056" />
     <triangle v1="15056" v2="14964" v3="14959" />
     <triangle v1="15056" v2="14959" v3="15054" />
     <triangle v1="15054" v2="14959" v3="15052" />
     <triangle v1="15052" v2="14959" v3="15050" />
     <triangle v1="15050" v2="14959" v3="15048" />
     <triangle v1="15048" v2="14959" v3="15046" />
     <triangle v1="15046" v2="14959" v3="15044" />
     <triangle v1="15044" v2="14959" v3="15042" />
     <triangle v1="15042" v2="14959" v3="15032" />
     <triangle v1="15042" v2="15032" v3="15040" />
     <triangle v1="15040" v2="15032" v3="15038" />
     <triangle v1="15038" v2="15032" v3="15036" />
     <triangle v1="15036" v2="15032" v3="15034" />
     <triangle v1="14968" v2="15008" v3="14967" />
     <triangle v1="14967" v2="15008" v3="15010" />
     <triangle v1="14967" v2="15010" v3="14962" />
     <triangle v1="14962" v2="15010" v3="14960" />
     <triangle v1="14960" v2="15010" v3="15012" />
     <triangle v1="14960" v2="15012" v3="15014" />
     <triangle v1="14970" v2="14972" v3="14968" />
     <triangle v1="14968" v2="14972" v3="14974" />
     <triangle v1="14968" v2="14974" v3="14976" />
     <triangle v1="14976" v2="14978" v3="14968" />
     <triangle v1="14968" v2="14978" v3="15008" />
     <triangle v1="14978" v2="14980" v3="15008" />
     <triangle v1="15008" v2="14980" v3="14982" />
     <triangle v1="15008" v2="14982" v3="15006" />
     <triangle v1="15006" v2="14982" v3="14984" />
     <triangle v1="15006" v2="14984" v3="14986" />
     <triangle v1="14986" v2="14988" v3="15006" />
     <triangle v1="15006" v2="14988" v3="14998" />
     <triangle v1="15006" v2="14998" v3="15000" />
     <triangle v1="14988" v2="14990" v3="14998" />
     <triangle v1="14998" v2="14990" v3="14992" />
     <triangle v1="14998" v2="14992" v3="14994" />
     <triangle v1="14994" v2="14996" v3="14998" />
     <triangle v1="15002" v2="15004" v3="15000" />
     <triangle v1="15000" v2="15004" v3="15006" />
     <triangle v1="15014" v2="15016" v3="14960" />
     <triangle v1="14960" v2="15016" v3="15026" />
     <triangle v1="14960" v2="15026" v3="15028" />
     <triangle v1="15016" v2="15018" v3="15026" />
     <triangle v1="15026" v2="15018" v3="15020" />
     <triangle v1="15026" v2="15020" v3="15022" />
     <triangle v1="15022" v2="15024" v3="15026" />
     <triangle v1="14960" v2="15028" v3="14959" />
     <triangle v1="14959" v2="15028" v3="15030" />
     <triangle v1="14959" v2="15030" v3="15032" />
     <triangle v1="15062" v2="15064" v3="15066" />
     <triangle v1="15067" v2="15068" v3="15069" />
     <triangle v1="15069" v2="15068" v3="15070" />
     <triangle v1="15068" v2="15071" v3="15070" />
     <triangle v1="15070" v2="15071" v3="15072" />
     <triangle v1="15071" v2="15073" v3="15072" />
     <triangle v1="15072" v2="15073" v3="15074" />
     <triangle v1="15073" v2="15067" v3="15074" />
     <triangle v1="15074" v2="15067" v3="15069" />
     <triangle v1="15074" v2="15069" v3="15072" />
     <triangle v1="15072" v2="15069" v3="15070" />
     <triangle v1="15075" v2="15076" v3="15077" />
     <triangle v1="15077" v2="15076" v3="15078" />
     <triangle v1="15076" v2="15079" v3="15078" />
     <triangle v1="15078" v2="15079" v3="15080" />
     <triangle v1="15079" v2="15081" v3="15080" />
     <triangle v1="15080" v2="15081" v3="15082" />
     <triangle v1="15081" v2="15075" v3="15082" />
     <triangle v1="15082" v2="15075" v3="15077" />
     <triangle v1="15083" v2="15084" v3="15085" />
     <triangle v1="15085" v2="15084" v3="15086" />
     <triangle v1="15086" v2="15084" v3="15087" />
     <triangle v1="15086" v2="15087" v3="15088" />
     <triangle v1="15088" v2="15087" v3="15089" />
     <triangle v1="15088" v2="15089" v3="15090" />
     <triangle v1="15090" v2="15089" v3="15091" />
     <triangle v1="15090" v2="15091" v3="15092" />
     <triangle v1="15091" v2="15093" v3="15092" />
     <triangle v1="15092" v2="15093" v3="15094" />
     <triangle v1="15094" v2="15093" v3="15095" />
     <triangle v1="15094" v2="15095" v3="15096" />
     <triangle v1="15096" v2="15095" v3="15097" />
     <triangle v1="15096" v2="15097" v3="15098" />
     <triangle v1="15098" v2="15097" v3="15099" />
     <triangle v1="15098" v2="15099" v3="15100" />
     <triangle v1="15099" v2="15101" v3="15100" />
     <triangle v1="15100" v2="15101" v3="15102" />
     <triangle v1="15101" v2="15103" v3="15102" />
     <triangle v1="15102" v2="15103" v3="15104" />
     <triangle v1="15104" v2="15103" v3="15105" />
     <triangle v1="15104" v2="15105" v3="15106" />
     <triangle v1="15106" v2="15105" v3="15107" />
     <triangle v1="15106" v2="15107" v3="15108" />
     <triangle v1="15108" v2="15107" v3="15109" />
     <triangle v1="15108" v2="15109" v3="15110" />
     <triangle v1="15109" v2="15111" v3="15110" />
     <triangle v1="15110" v2="15111" v3="15112" />
     <triangle v1="15112" v2="15111" v3="15113" />
     <triangle v1="15112" v2="15113" v3="15114" />
     <triangle v1="15114" v2="15113" v3="15115" />
     <triangle v1="15114" v2="15115" v3="15116" />
     <triangle v1="15116" v2="15115" v3="15117" />
     <triangle v1="15116" v2="15117" v3="15118" />
     <triangle v1="15117" v2="15119" v3="15118" />
     <triangle v1="15118" v2="15119" v3="15120" />
     <triangle v1="15119" v2="15121" v3="15120" />
     <triangle v1="15120" v2="15121" v3="15122" />
     <triangle v1="15122" v2="15121" v3="15123" />
     <triangle v1="15122" v2="15123" v3="15124" />
     <triangle v1="15124" v2="15123" v3="15125" />
     <triangle v1="15124" v2="15125" v3="15126" />
     <triangle v1="15126" v2="15125" v3="15127" />
     <triangle v1="15126" v2="15127" v3="15128" />
     <triangle v1="15127" v2="15129" v3="15128" />
     <triangle v1="15128" v2="15129" v3="15130" />
     <triangle v1="15130" v2="15129" v3="15131" />
     <triangle v1="15130" v2="15131" v3="15132" />
     <triangle v1="15132" v2="15131" v3="15133" />
     <triangle v1="15132" v2="15133" v3="15134" />
     <triangle v1="15134" v2="15133" v3="15135" />
     <triangle v1="15134" v2="15135" v3="15136" />
     <triangle v1="15135" v2="15137" v3="15136" />
     <triangle v1="15136" v2="15137" v3="15138" />
     <triangle v1="15137" v2="15139" v3="15138" />
     <triangle v1="15138" v2="15139" v3="15140" />
     <triangle v1="15139" v2="15141" v3="15140" />
     <triangle v1="15140" v2="15141" v3="15142" />
     <triangle v1="15141" v2="15143" v3="15142" />
     <triangle v1="15142" v2="15143" v3="15144" />
     <triangle v1="15143" v2="15145" v3="15144" />
     <triangle v1="15144" v2="15145" v3="15146" />
     <triangle v1="15145" v2="15147" v3="15146" />
     <triangle v1="15146" v2="15147" v3="15148" />
     <triangle v1="15147" v2="15149" v3="15148" />
     <triangle v1="15148" v2="15149" v3="15150" />
     <triangle v1="15150" v2="15149" v3="15151" />
     <triangle v1="15150" v2="15151" v3="15152" />
     <triangle v1="15152" v2="15151" v3="15153" />
     <triangle v1="15152" v2="15153" v3="15154" />
     <triangle v1="15154" v2="15153" v3="15155" />
     <triangle v1="15154" v2="15155" v3="15156" />
     <triangle v1="15155" v2="15157" v3="15156" />
     <triangle v1="15156" v2="15157" v3="15158" />
     <triangle v1="15158" v2="15157" v3="15159" />
     <triangle v1="15158" v2="15159" v3="15160" />
     <triangle v1="15160" v2="15159" v3="15161" />
     <triangle v1="15160" v2="15161" v3="15162" />
     <triangle v1="15162" v2="15161" v3="15163" />
     <triangle v1="15162" v2="15163" v3="15164" />
     <triangle v1="15163" v2="15165" v3="15164" />
     <triangle v1="15164" v2="15165" v3="15166" />
     <triangle v1="15165" v2="15167" v3="15166" />
     <triangle v1="15166" v2="15167" v3="15168" />
     <triangle v1="15168" v2="15167" v3="15169" />
     <triangle v1="15168" v2="15169" v3="15170" />
     <triangle v1="15170" v2="15169" v3="15171" />
     <triangle v1="15170" v2="15171" v3="15172" />
     <triangle v1="15172" v2="15171" v3="15173" />
     <triangle v1="15172" v2="15173" v3="15174" />
     <triangle v1="15173" v2="15175" v3="15174" />
     <triangle v1="15174" v2="15175" v3="15176" />
     <triangle v1="15176" v2="15175" v3="15177" />
     <triangle v1="15176" v2="15177" v3="15178" />
     <triangle v1="15178" v2="15177" v3="15179" />
     <triangle v1="15178" v2="15179" v3="15180" />
     <triangle v1="15180" v2="15179" v3="15181" />
     <triangle v1="15180" v2="15181" v3="15182" />
     <triangle v1="15181" v2="15083" v3="15182" />
     <triangle v1="15182" v2="15083" v3="15085" />
     <triangle v1="15085" v2="15082" v3="15182" />
     <triangle v1="15182" v2="15082" v3="15138" />
     <triangle v1="15182" v2="15138" v3="15140" />
     <triangle v1="15086" v2="15090" v3="15085" />
     <triangle v1="15085" v2="15090" v3="15092" />
     <triangle v1="15085" v2="15092" v3="15094" />
     <triangle v1="15086" v2="15088" v3="15090" />
     <triangle v1="15085" v2="15094" v3="15080" />
     <triangle v1="15080" v2="15094" v3="15096" />
     <triangle v1="15080" v2="15096" v3="15098" />
     <triangle v1="15098" v2="15100" v3="15080" />
     <triangle v1="15080" v2="15100" v3="15078" />
     <triangle v1="15078" v2="15100" v3="15102" />
     <triangle v1="15078" v2="15102" v3="15104" />
     <triangle v1="15104" v2="15106" v3="15078" />
     <triangle v1="15078" v2="15106" v3="15108" />
     <triangle v1="15078" v2="15108" v3="15118" />
     <triangle v1="15118" v2="15108" v3="15110" />
     <triangle v1="15118" v2="15110" v3="15112" />
     <triangle v1="15114" v2="15116" v3="15112" />
     <triangle v1="15112" v2="15116" v3="15118" />
     <triangle v1="15118" v2="15120" v3="15078" />
     <triangle v1="15078" v2="15120" v3="15077" />
     <triangle v1="15077" v2="15120" v3="15130" />
     <triangle v1="15077" v2="15130" v3="15132" />
     <triangle v1="15122" v2="15126" v3="15120" />
     <triangle v1="15120" v2="15126" v3="15128" />
     <triangle v1="15120" v2="15128" v3="15130" />
     <triangle v1="15122" v2="15124" v3="15126" />
     <triangle v1="15132" v2="15134" v3="15077" />
     <triangle v1="15077" v2="15134" v3="15136" />
     <triangle v1="15077" v2="15136" v3="15138" />
     <triangle v1="15142" v2="15164" v3="15140" />
     <triangle v1="15140" v2="15164" v3="15166" />
     <triangle v1="15140" v2="15166" v3="15168" />
     <triangle v1="15144" v2="15146" v3="15142" />
     <triangle v1="15142" v2="15146" v3="15148" />
     <triangle v1="15142" v2="15148" v3="15158" />
     <triangle v1="15158" v2="15148" v3="15156" />
     <triangle v1="15156" v2="15148" v3="15154" />
     <triangle v1="15154" v2="15148" v3="15150" />
     <triangle v1="15154" v2="15150" v3="15152" />
     <triangle v1="15158" v2="15160" v3="15142" />
     <triangle v1="15142" v2="15160" v3="15162" />
     <triangle v1="15142" v2="15162" v3="15164" />
     <triangle v1="15168" v2="15170" v3="15140" />
     <triangle v1="15140" v2="15170" v3="15172" />
     <triangle v1="15140" v2="15172" v3="15182" />
     <triangle v1="15182" v2="15172" v3="15174" />
     <triangle v1="15182" v2="15174" v3="15176" />
     <triangle v1="15178" v2="15180" v3="15176" />
     <triangle v1="15176" v2="15180" v3="15182" />
     <triangle v1="15082" v2="15077" v3="15138" />
     <triangle v1="15080" v2="15082" v3="15085" />
     <triangle v1="15183" v2="15184" v3="15185" />
     <triangle v1="15185" v2="15184" v3="15186" />
     <triangle v1="15184" v2="15187" v3="15186" />
     <triangle v1="15186" v2="15187" v3="15188" />
     <triangle v1="15187" v2="15189" v3="15188" />
     <triangle v1="15188" v2="15189" v3="15190" />
     <triangle v1="15189" v2="15183" v3="15190" />
     <triangle v1="15190" v2="15183" v3="15185" />
     <triangle v1="15190" v2="15185" v3="15188" />
     <triangle v1="15188" v2="15185" v3="15186" />
     <triangle v1="15191" v2="15192" v3="15193" />
     <triangle v1="15193" v2="15192" v3="15194" />
     <triangle v1="15194" v2="15192" v3="15195" />
     <triangle v1="15194" v2="15195" v3="15196" />
     <triangle v1="15196" v2="15195" v3="15197" />
     <triangle v1="15196" v2="15197" v3="15198" />
     <triangle v1="15198" v2="15197" v3="15199" />
     <triangle v1="15198" v2="15199" v3="15200" />
     <triangle v1="15200" v2="15199" v3="15201" />
     <triangle v1="15200" v2="15201" v3="15202" />
     <triangle v1="15202" v2="15201" v3="15203" />
     <triangle v1="15202" v2="15203" v3="15204" />
     <triangle v1="15204" v2="15203" v3="15205" />
     <triangle v1="15204" v2="15205" v3="15206" />
     <triangle v1="15206" v2="15205" v3="15207" />
     <triangle v1="15206" v2="15207" v3="15208" />
     <triangle v1="15207" v2="15209" v3="15208" />
     <triangle v1="15208" v2="15209" v3="15210" />
     <triangle v1="15210" v2="15209" v3="15211" />
     <triangle v1="15210" v2="15211" v3="15212" />
     <triangle v1="15212" v2="15211" v3="15213" />
     <triangle v1="15212" v2="15213" v3="15214" />
     <triangle v1="15214" v2="15213" v3="15215" />
     <triangle v1="15214" v2="15215" v3="15216" />
     <triangle v1="15215" v2="15217" v3="15216" />
     <triangle v1="15216" v2="15217" v3="15218" />
     <triangle v1="15218" v2="15217" v3="15219" />
     <triangle v1="15218" v2="15219" v3="15220" />
     <triangle v1="15220" v2="15219" v3="15221" />
     <triangle v1="15220" v2="15221" v3="15222" />
     <triangle v1="15222" v2="15221" v3="15223" />
     <triangle v1="15222" v2="15223" v3="15224" />
     <triangle v1="15223" v2="15225" v3="15224" />
     <triangle v1="15224" v2="15225" v3="15226" />
     <triangle v1="15225" v2="15227" v3="15226" />
     <triangle v1="15226" v2="15227" v3="15228" />
     <triangle v1="15227" v2="15229" v3="15228" />
     <triangle v1="15228" v2="15229" v3="15230" />
     <triangle v1="15229" v2="15231" v3="15230" />
     <triangle v1="15230" v2="15231" v3="15232" />
     <triangle v1="15231" v2="15233" v3="15232" />
     <triangle v1="15232" v2="15233" v3="15234" />
     <triangle v1="15233" v2="15235" v3="15234" />
     <triangle v1="15234" v2="15235" v3="15236" />
     <triangle v1="15235" v2="15237" v3="15236" />
     <triangle v1="15236" v2="15237" v3="15238" />
     <triangle v1="15237" v2="15239" v3="15238" />
     <triangle v1="15238" v2="15239" v3="15240" />
     <triangle v1="15239" v2="15191" v3="15240" />
     <triangle v1="15240" v2="15191" v3="15193" />
     <triangle v1="15238" v2="15240" v3="15236" />
     <triangle v1="15236" v2="15240" v3="15193" />
     <triangle v1="15236" v2="15193" v3="15194" />
     <triangle v1="15196" v2="15198" v3="15194" />
     <triangle v1="15194" v2="15198" v3="15200" />
     <triangle v1="15194" v2="15200" v3="15202" />
     <triangle v1="15202" v2="15204" v3="15194" />
     <triangle v1="15194" v2="15204" v3="15236" />
     <triangle v1="15204" v2="15206" v3="15236" />
     <triangle v1="15236" v2="15206" v3="15208" />
     <triangle v1="15236" v2="15208" v3="15210" />
     <triangle v1="15210" v2="15212" v3="15236" />
     <triangle v1="15236" v2="15212" v3="15214" />
     <triangle v1="15236" v2="15214" v3="15216" />
     <triangle v1="15216" v2="15218" v3="15236" />
     <triangle v1="15236" v2="15218" v3="15234" />
     <triangle v1="15234" v2="15218" v3="15220" />
     <triangle v1="15234" v2="15220" v3="15222" />
     <triangle v1="15222" v2="15224" v3="15234" />
     <triangle v1="15234" v2="15224" v3="15228" />
     <triangle v1="15234" v2="15228" v3="15230" />
     <triangle v1="15224" v2="15226" v3="15228" />
     <triangle v1="15230" v2="15232" v3="15234" />
     <triangle v1="15241" v2="15242" v3="15243" />
     <triangle v1="15243" v2="15242" v3="15244" />
     <triangle v1="15242" v2="15245" v3="15244" />
     <triangle v1="15244" v2="15245" v3="15246" />
     <triangle v1="15245" v2="15247" v3="15246" />
     <triangle v1="15246" v2="15247" v3="15248" />
     <triangle v1="15247" v2="15241" v3="15248" />
     <triangle v1="15248" v2="15241" v3="15243" />
     <triangle v1="15248" v2="15243" v3="15246" />
     <triangle v1="15246" v2="15243" v3="15244" />
     <triangle v1="15249" v2="15250" v3="15251" />
     <triangle v1="15251" v2="15250" v3="15252" />
     <triangle v1="15250" v2="15253" v3="15252" />
     <triangle v1="15252" v2="15253" v3="15254" />
     <triangle v1="15253" v2="15255" v3="15254" />
     <triangle v1="15254" v2="15255" v3="15256" />
     <triangle v1="15255" v2="15249" v3="15256" />
     <triangle v1="15256" v2="15249" v3="15251" />
     <triangle v1="15257" v2="15258" v3="15259" />
     <triangle v1="15259" v2="15258" v3="15260" />
     <triangle v1="15260" v2="15258" v3="15261" />
     <triangle v1="15260" v2="15261" v3="15262" />
     <triangle v1="15262" v2="15261" v3="15263" />
     <triangle v1="15262" v2="15263" v3="15264" />
     <triangle v1="15264" v2="15263" v3="15265" />
     <triangle v1="15264" v2="15265" v3="15266" />
     <triangle v1="15265" v2="15267" v3="15266" />
     <triangle v1="15266" v2="15267" v3="15268" />
     <triangle v1="15268" v2="15267" v3="15269" />
     <triangle v1="15268" v2="15269" v3="15270" />
     <triangle v1="15270" v2="15269" v3="15271" />
     <triangle v1="15270" v2="15271" v3="15272" />
     <triangle v1="15272" v2="15271" v3="15273" />
     <triangle v1="15272" v2="15273" v3="15274" />
     <triangle v1="15273" v2="15275" v3="15274" />
     <triangle v1="15274" v2="15275" v3="15276" />
     <triangle v1="15275" v2="15277" v3="15276" />
     <triangle v1="15276" v2="15277" v3="15278" />
     <triangle v1="15278" v2="15277" v3="15279" />
     <triangle v1="15278" v2="15279" v3="15280" />
     <triangle v1="15280" v2="15279" v3="15281" />
     <triangle v1="15280" v2="15281" v3="15282" />
     <triangle v1="15282" v2="15281" v3="15283" />
     <triangle v1="15282" v2="15283" v3="15284" />
     <triangle v1="15283" v2="15285" v3="15284" />
     <triangle v1="15284" v2="15285" v3="15286" />
     <triangle v1="15286" v2="15285" v3="15287" />
     <triangle v1="15286" v2="15287" v3="15288" />
     <triangle v1="15288" v2="15287" v3="15289" />
     <triangle v1="15288" v2="15289" v3="15290" />
     <triangle v1="15290" v2="15289" v3="15291" />
     <triangle v1="15290" v2="15291" v3="15292" />
     <triangle v1="15291" v2="15293" v3="15292" />
     <triangle v1="15292" v2="15293" v3="15294" />
     <triangle v1="15293" v2="15295" v3="15294" />
     <triangle v1="15294" v2="15295" v3="15296" />
     <triangle v1="15296" v2="15295" v3="15297" />
     <triangle v1="15296" v2="15297" v3="15298" />
     <triangle v1="15298" v2="15297" v3="15299" />
     <triangle v1="15298" v2="15299" v3="15300" />
     <triangle v1="15300" v2="15299" v3="15301" />
     <triangle v1="15300" v2="15301" v3="15302" />
     <triangle v1="15301" v2="15303" v3="15302" />
     <triangle v1="15302" v2="15303" v3="15304" />
     <triangle v1="15304" v2="15303" v3="15305" />
     <triangle v1="15304" v2="15305" v3="15306" />
     <triangle v1="15306" v2="15305" v3="15307" />
     <triangle v1="15306" v2="15307" v3="15308" />
     <triangle v1="15308" v2="15307" v3="15309" />
     <triangle v1="15308" v2="15309" v3="15310" />
     <triangle v1="15309" v2="15311" v3="15310" />
     <triangle v1="15310" v2="15311" v3="15312" />
     <triangle v1="15311" v2="15313" v3="15312" />
     <triangle v1="15312" v2="15313" v3="15314" />
     <triangle v1="15314" v2="15313" v3="15315" />
     <triangle v1="15314" v2="15315" v3="15316" />
     <triangle v1="15316" v2="15315" v3="15317" />
     <triangle v1="15316" v2="15317" v3="15318" />
     <triangle v1="15318" v2="15317" v3="15319" />
     <triangle v1="15318" v2="15319" v3="15320" />
     <triangle v1="15319" v2="15321" v3="15320" />
     <triangle v1="15320" v2="15321" v3="15322" />
     <triangle v1="15322" v2="15321" v3="15323" />
     <triangle v1="15322" v2="15323" v3="15324" />
     <triangle v1="15324" v2="15323" v3="15325" />
     <triangle v1="15324" v2="15325" v3="15326" />
     <triangle v1="15326" v2="15325" v3="15327" />
     <triangle v1="15326" v2="15327" v3="15328" />
     <triangle v1="15327" v2="15257" v3="15328" />
     <triangle v1="15328" v2="15257" v3="15259" />
     <triangle v1="15259" v2="15254" v3="15328" />
     <triangle v1="15328" v2="15254" v3="15256" />
     <triangle v1="15328" v2="15256" v3="15318" />
     <triangle v1="15318" v2="15256" v3="15316" />
     <triangle v1="15316" v2="15256" v3="15314" />
     <triangle v1="15314" v2="15256" v3="15312" />
     <triangle v1="15312" v2="15256" v3="15251" />
     <triangle v1="15312" v2="15251" v3="15310" />
     <triangle v1="15310" v2="15251" v3="15308" />
     <triangle v1="15308" v2="15251" v3="15306" />
     <triangle v1="15306" v2="15251" v3="15304" />
     <triangle v1="15304" v2="15251" v3="15294" />
     <triangle v1="15304" v2="15294" v3="15302" />
     <triangle v1="15302" v2="15294" v3="15300" />
     <triangle v1="15300" v2="15294" v3="15296" />
     <triangle v1="15300" v2="15296" v3="15298" />
     <triangle v1="15260" v2="15264" v3="15259" />
     <triangle v1="15259" v2="15264" v3="15266" />
     <triangle v1="15259" v2="15266" v3="15268" />
     <triangle v1="15260" v2="15262" v3="15264" />
     <triangle v1="15259" v2="15268" v3="15254" />
     <triangle v1="15254" v2="15268" v3="15270" />
     <triangle v1="15254" v2="15270" v3="15272" />
     <triangle v1="15272" v2="15274" v3="15254" />
     <triangle v1="15254" v2="15274" v3="15252" />
     <triangle v1="15252" v2="15274" v3="15276" />
     <triangle v1="15252" v2="15276" v3="15278" />
     <triangle v1="15278" v2="15280" v3="15252" />
     <triangle v1="15252" v2="15280" v3="15282" />
     <triangle v1="15252" v2="15282" v3="15292" />
     <triangle v1="15292" v2="15282" v3="15284" />
     <triangle v1="15292" v2="15284" v3="15286" />
     <triangle v1="15288" v2="15290" v3="15286" />
     <triangle v1="15286" v2="15290" v3="15292" />
     <triangle v1="15292" v2="15294" v3="15252" />
     <triangle v1="15252" v2="15294" v3="15251" />
     <triangle v1="15318" v2="15320" v3="15328" />
     <triangle v1="15328" v2="15320" v3="15322" />
     <triangle v1="15328" v2="15322" v3="15326" />
     <triangle v1="15326" v2="15322" v3="15324" />
     <triangle v1="15329" v2="15330" v3="15331" />
     <triangle v1="15331" v2="15330" v3="15332" />
     <triangle v1="15330" v2="15333" v3="15332" />
     <triangle v1="15332" v2="15333" v3="15334" />
     <triangle v1="15335" v2="15336" v3="15333" />
     <triangle v1="15333" v2="15336" v3="15334" />
     <triangle v1="15335" v2="15337" v3="15336" />
     <triangle v1="15336" v2="15337" v3="15338" />
     <triangle v1="15337" v2="15339" v3="15338" />
     <triangle v1="15338" v2="15339" v3="15340" />
     <triangle v1="15339" v2="15341" v3="15340" />
     <triangle v1="15340" v2="15341" v3="15342" />
     <triangle v1="15341" v2="15329" v3="15342" />
     <triangle v1="15342" v2="15329" v3="15331" />
     <triangle v1="15340" v2="15342" v3="15338" />
     <triangle v1="15338" v2="15342" v3="15331" />
     <triangle v1="15338" v2="15331" v3="15332" />
     <triangle v1="15332" v2="15334" v3="15338" />
     <triangle v1="15338" v2="15334" v3="15336" />
     <triangle v1="15343" v2="15344" v3="15345" />
     <triangle v1="15345" v2="15344" v3="15346" />
     <triangle v1="15344" v2="15347" v3="15346" />
     <triangle v1="15346" v2="15347" v3="15348" />
     <triangle v1="15347" v2="15349" v3="15348" />
     <triangle v1="15348" v2="15349" v3="15350" />
     <triangle v1="15350" v2="15349" v3="15351" />
     <triangle v1="15350" v2="15351" v3="15352" />
     <triangle v1="15352" v2="15351" v3="15353" />
     <triangle v1="15352" v2="15353" v3="15354" />
     <triangle v1="15354" v2="15353" v3="15355" />
     <triangle v1="15354" v2="15355" v3="15356" />
     <triangle v1="15355" v2="15357" v3="15356" />
     <triangle v1="15356" v2="15357" v3="15358" />
     <triangle v1="15357" v2="15359" v3="15358" />
     <triangle v1="15358" v2="15359" v3="15360" />
     <triangle v1="15360" v2="15359" v3="15361" />
     <triangle v1="15360" v2="15361" v3="15362" />
     <triangle v1="15362" v2="15361" v3="15363" />
     <triangle v1="15362" v2="15363" v3="15364" />
     <triangle v1="15364" v2="15363" v3="15365" />
     <triangle v1="15364" v2="15365" v3="15366" />
     <triangle v1="15365" v2="15367" v3="15366" />
     <triangle v1="15366" v2="15367" v3="15368" />
     <triangle v1="15368" v2="15367" v3="15369" />
     <triangle v1="15368" v2="15369" v3="15370" />
     <triangle v1="15370" v2="15369" v3="15371" />
     <triangle v1="15370" v2="15371" v3="15372" />
     <triangle v1="15372" v2="15371" v3="15373" />
     <triangle v1="15372" v2="15373" v3="15374" />
     <triangle v1="15373" v2="15375" v3="15374" />
     <triangle v1="15374" v2="15375" v3="15376" />
     <triangle v1="15375" v2="15377" v3="15376" />
     <triangle v1="15376" v2="15377" v3="15378" />
     <triangle v1="15378" v2="15377" v3="15379" />
     <triangle v1="15378" v2="15379" v3="15380" />
     <triangle v1="15380" v2="15379" v3="15381" />
     <triangle v1="15380" v2="15381" v3="15382" />
     <triangle v1="15382" v2="15381" v3="15383" />
     <triangle v1="15382" v2="15383" v3="15384" />
     <triangle v1="15383" v2="15385" v3="15384" />
     <triangle v1="15384" v2="15385" v3="15386" />
     <triangle v1="15386" v2="15385" v3="15387" />
     <triangle v1="15386" v2="15387" v3="15388" />
     <triangle v1="15388" v2="15387" v3="15389" />
     <triangle v1="15388" v2="15389" v3="15390" />
     <triangle v1="15390" v2="15389" v3="15391" />
     <triangle v1="15390" v2="15391" v3="15392" />
     <triangle v1="15391" v2="15393" v3="15392" />
     <triangle v1="15392" v2="15393" v3="15394" />
     <triangle v1="15393" v2="15395" v3="15394" />
     <triangle v1="15394" v2="15395" v3="15396" />
     <triangle v1="15395" v2="15397" v3="15396" />
     <triangle v1="15396" v2="15397" v3="15398" />
     <triangle v1="15397" v2="15399" v3="15398" />
     <triangle v1="15398" v2="15399" v3="15400" />
     <triangle v1="15399" v2="15401" v3="15400" />
     <triangle v1="15400" v2="15401" v3="15402" />
     <triangle v1="15401" v2="15403" v3="15402" />
     <triangle v1="15402" v2="15403" v3="15404" />
     <triangle v1="15403" v2="15405" v3="15404" />
     <triangle v1="15404" v2="15405" v3="15406" />
     <triangle v1="15405" v2="15407" v3="15406" />
     <triangle v1="15406" v2="15407" v3="15408" />
     <triangle v1="15407" v2="15343" v3="15408" />
     <triangle v1="15408" v2="15343" v3="15345" />
     <triangle v1="15345" v2="15346" v3="15408" />
     <triangle v1="15408" v2="15346" v3="15406" />
     <triangle v1="15406" v2="15346" v3="15404" />
     <triangle v1="15404" v2="15346" v3="15402" />
     <triangle v1="15402" v2="15346" v3="15348" />
     <triangle v1="15402" v2="15348" v3="15350" />
     <triangle v1="15350" v2="15352" v3="15402" />
     <triangle v1="15402" v2="15352" v3="15354" />
     <triangle v1="15402" v2="15354" v3="15356" />
     <triangle v1="15402" v2="15356" v3="15400" />
     <triangle v1="15400" v2="15356" v3="15358" />
     <triangle v1="15400" v2="15358" v3="15368" />
     <triangle v1="15368" v2="15358" v3="15366" />
     <triangle v1="15366" v2="15358" v3="15364" />
     <triangle v1="15364" v2="15358" v3="15360" />
     <triangle v1="15364" v2="15360" v3="15362" />
     <triangle v1="15368" v2="15370" v3="15400" />
     <triangle v1="15400" v2="15370" v3="15372" />
     <triangle v1="15400" v2="15372" v3="15374" />
     <triangle v1="15400" v2="15374" v3="15398" />
     <triangle v1="15398" v2="15374" v3="15376" />
     <triangle v1="15398" v2="15376" v3="15378" />
     <triangle v1="15378" v2="15380" v3="15398" />
     <triangle v1="15398" v2="15380" v3="15382" />
     <triangle v1="15398" v2="15382" v3="15392" />
     <triangle v1="15392" v2="15382" v3="15384" />
     <triangle v1="15392" v2="15384" v3="15386" />
     <triangle v1="15388" v2="15390" v3="15386" />
     <triangle v1="15386" v2="15390" v3="15392" />
     <triangle v1="15392" v2="15394" v3="15398" />
     <triangle v1="15398" v2="15394" v3="15396" />
     <triangle v1="15409" v2="15410" v3="15411" />
     <triangle v1="15411" v2="15410" v3="15412" />
     <triangle v1="15410" v2="15413" v3="15412" />
     <triangle v1="15412" v2="15413" v3="15414" />
     <triangle v1="15413" v2="15415" v3="15414" />
     <triangle v1="15414" v2="15415" v3="15416" />
     <triangle v1="15415" v2="15409" v3="15416" />
     <triangle v1="15416" v2="15409" v3="15411" />
     <triangle v1="15417" v2="15418" v3="15419" />
     <triangle v1="15419" v2="15418" v3="15420" />
     <triangle v1="15420" v2="15418" v3="15421" />
     <triangle v1="15420" v2="15421" v3="15422" />
     <triangle v1="15422" v2="15421" v3="15423" />
     <triangle v1="15422" v2="15423" v3="15424" />
     <triangle v1="15424" v2="15423" v3="15425" />
     <triangle v1="15424" v2="15425" v3="15426" />
     <triangle v1="15426" v2="15425" v3="15427" />
     <triangle v1="15426" v2="15427" v3="15428" />
     <triangle v1="15428" v2="15427" v3="15429" />
     <triangle v1="15428" v2="15429" v3="15430" />
     <triangle v1="15430" v2="15429" v3="15431" />
     <triangle v1="15430" v2="15431" v3="15432" />
     <triangle v1="15432" v2="15431" v3="15433" />
     <triangle v1="15432" v2="15433" v3="15434" />
     <triangle v1="15433" v2="15435" v3="15434" />
     <triangle v1="15434" v2="15435" v3="15436" />
     <triangle v1="15435" v2="15437" v3="15436" />
     <triangle v1="15436" v2="15437" v3="15438" />
     <triangle v1="15438" v2="15437" v3="15439" />
     <triangle v1="15438" v2="15439" v3="15440" />
     <triangle v1="15440" v2="15439" v3="15441" />
     <triangle v1="15440" v2="15441" v3="15442" />
     <triangle v1="15442" v2="15441" v3="15443" />
     <triangle v1="15442" v2="15443" v3="15444" />
     <triangle v1="15444" v2="15443" v3="15445" />
     <triangle v1="15444" v2="15445" v3="15446" />
     <triangle v1="15446" v2="15445" v3="15447" />
     <triangle v1="15446" v2="15447" v3="15448" />
     <triangle v1="15448" v2="15447" v3="15449" />
     <triangle v1="15448" v2="15449" v3="15450" />
     <triangle v1="15450" v2="15449" v3="15451" />
     <triangle v1="15450" v2="15451" v3="15452" />
     <triangle v1="15451" v2="15453" v3="15452" />
     <triangle v1="15452" v2="15453" v3="15454" />
     <triangle v1="15453" v2="15455" v3="15454" />
     <triangle v1="15454" v2="15455" v3="15456" />
     <triangle v1="15455" v2="15457" v3="15456" />
     <triangle v1="15456" v2="15457" v3="15458" />
     <triangle v1="15457" v2="15459" v3="15458" />
     <triangle v1="15458" v2="15459" v3="15460" />
     <triangle v1="15459" v2="15461" v3="15460" />
     <triangle v1="15460" v2="15461" v3="15462" />
     <triangle v1="15461" v2="15463" v3="15462" />
     <triangle v1="15462" v2="15463" v3="15464" />
     <triangle v1="15463" v2="15465" v3="15464" />
     <triangle v1="15464" v2="15465" v3="15466" />
     <triangle v1="15466" v2="15465" v3="15467" />
     <triangle v1="15466" v2="15467" v3="15468" />
     <triangle v1="15468" v2="15467" v3="15469" />
     <triangle v1="15468" v2="15469" v3="15470" />
     <triangle v1="15470" v2="15469" v3="15471" />
     <triangle v1="15470" v2="15471" v3="15472" />
     <triangle v1="15472" v2="15471" v3="15473" />
     <triangle v1="15472" v2="15473" v3="15474" />
     <triangle v1="15474" v2="15473" v3="15475" />
     <triangle v1="15474" v2="15475" v3="15476" />
     <triangle v1="15476" v2="15475" v3="15477" />
     <triangle v1="15476" v2="15477" v3="15478" />
     <triangle v1="15478" v2="15477" v3="15479" />
     <triangle v1="15478" v2="15479" v3="15480" />
     <triangle v1="15479" v2="15481" v3="15480" />
     <triangle v1="15480" v2="15481" v3="15482" />
     <triangle v1="15481" v2="15483" v3="15482" />
     <triangle v1="15482" v2="15483" v3="15484" />
     <triangle v1="15484" v2="15483" v3="15485" />
     <triangle v1="15484" v2="15485" v3="15486" />
     <triangle v1="15486" v2="15485" v3="15487" />
     <triangle v1="15486" v2="15487" v3="15488" />
     <triangle v1="15488" v2="15487" v3="15489" />
     <triangle v1="15488" v2="15489" v3="15490" />
     <triangle v1="15490" v2="15489" v3="15491" />
     <triangle v1="15490" v2="15491" v3="15492" />
     <triangle v1="15492" v2="15491" v3="15493" />
     <triangle v1="15492" v2="15493" v3="15494" />
     <triangle v1="15494" v2="15493" v3="15495" />
     <triangle v1="15494" v2="15495" v3="15496" />
     <triangle v1="15496" v2="15495" v3="15497" />
     <triangle v1="15496" v2="15497" v3="15498" />
     <triangle v1="15497" v2="15499" v3="15498" />
     <triangle v1="15498" v2="15499" v3="15500" />
     <triangle v1="15500" v2="15499" v3="15501" />
     <triangle v1="15500" v2="15501" v3="15502" />
     <triangle v1="15502" v2="15501" v3="15503" />
     <triangle v1="15502" v2="15503" v3="15504" />
     <triangle v1="15504" v2="15503" v3="15505" />
     <triangle v1="15504" v2="15505" v3="15506" />
     <triangle v1="15505" v2="15507" v3="15506" />
     <triangle v1="15506" v2="15507" v3="15508" />
     <triangle v1="15508" v2="15507" v3="15509" />
     <triangle v1="15508" v2="15509" v3="15510" />
     <triangle v1="15510" v2="15509" v3="15511" />
     <triangle v1="15510" v2="15511" v3="15512" />
     <triangle v1="15512" v2="15511" v3="15513" />
     <triangle v1="15512" v2="15513" v3="15514" />
     <triangle v1="15513" v2="15515" v3="15514" />
     <triangle v1="15514" v2="15515" v3="15516" />
     <triangle v1="15515" v2="15517" v3="15516" />
     <triangle v1="15516" v2="15517" v3="15518" />
     <triangle v1="15517" v2="15417" v3="15518" />
     <triangle v1="15518" v2="15417" v3="15419" />
     <triangle v1="15419" v2="15414" v3="15518" />
     <triangle v1="15518" v2="15414" v3="15416" />
     <triangle v1="15518" v2="15416" v3="15514" />
     <triangle v1="15514" v2="15416" v3="15512" />
     <triangle v1="15512" v2="15416" v3="15510" />
     <triangle v1="15510" v2="15416" v3="15508" />
     <triangle v1="15508" v2="15416" v3="15411" />
     <triangle v1="15508" v2="15411" v3="15506" />
     <triangle v1="15506" v2="15411" v3="15504" />
     <triangle v1="15504" v2="15411" v3="15502" />
     <triangle v1="15502" v2="15411" v3="15500" />
     <triangle v1="15500" v2="15411" v3="15498" />
     <triangle v1="15498" v2="15411" v3="15496" />
     <triangle v1="15496" v2="15411" v3="15494" />
     <triangle v1="15494" v2="15411" v3="15484" />
     <triangle v1="15494" v2="15484" v3="15492" />
     <triangle v1="15492" v2="15484" v3="15490" />
     <triangle v1="15490" v2="15484" v3="15488" />
     <triangle v1="15488" v2="15484" v3="15486" />
     <triangle v1="15420" v2="15460" v3="15419" />
     <triangle v1="15419" v2="15460" v3="15462" />
     <triangle v1="15419" v2="15462" v3="15414" />
     <triangle v1="15414" v2="15462" v3="15412" />
     <triangle v1="15412" v2="15462" v3="15464" />
     <triangle v1="15412" v2="15464" v3="15466" />
     <triangle v1="15422" v2="15424" v3="15420" />
     <triangle v1="15420" v2="15424" v3="15426" />
     <triangle v1="15420" v2="15426" v3="15428" />
     <triangle v1="15428" v2="15430" v3="15420" />
     <triangle v1="15420" v2="15430" v3="15460" />
     <triangle v1="15430" v2="15432" v3="15460" />
     <triangle v1="15460" v2="15432" v3="15434" />
     <triangle v1="15460" v2="15434" v3="15458" />
     <triangle v1="15458" v2="15434" v3="15436" />
     <triangle v1="15458" v2="15436" v3="15438" />
     <triangle v1="15438" v2="15440" v3="15458" />
     <triangle v1="15458" v2="15440" v3="15450" />
     <triangle v1="15458" v2="15450" v3="15452" />
     <triangle v1="15440" v2="15442" v3="15450" />
     <triangle v1="15450" v2="15442" v3="15444" />
     <triangle v1="15450" v2="15444" v3="15446" />
     <triangle v1="15446" v2="15448" v3="15450" />
     <triangle v1="15454" v2="15456" v3="15452" />
     <triangle v1="15452" v2="15456" v3="15458" />
     <triangle v1="15466" v2="15468" v3="15412" />
     <triangle v1="15412" v2="15468" v3="15478" />
     <triangle v1="15412" v2="15478" v3="15480" />
     <triangle v1="15468" v2="15470" v3="15478" />
     <triangle v1="15478" v2="15470" v3="15472" />
     <triangle v1="15478" v2="15472" v3="15474" />
     <triangle v1="15474" v2="15476" v3="15478" />
     <triangle v1="15412" v2="15480" v3="15411" />
     <triangle v1="15411" v2="15480" v3="15482" />
     <triangle v1="15411" v2="15482" v3="15484" />
     <triangle v1="15514" v2="15516" v3="15518" />
     <triangle v1="15519" v2="15520" v3="15521" />
     <triangle v1="15521" v2="15520" v3="15522" />
     <triangle v1="15520" v2="15523" v3="15522" />
     <triangle v1="15522" v2="15523" v3="15524" />
     <triangle v1="15523" v2="15525" v3="15524" />
     <triangle v1="15524" v2="15525" v3="15526" />
     <triangle v1="15525" v2="15519" v3="15526" />
     <triangle v1="15526" v2="15519" v3="15521" />
     <triangle v1="15526" v2="15521" v3="15524" />
     <triangle v1="15524" v2="15521" v3="15522" />
     <triangle v1="15527" v2="15528" v3="15529" />
     <triangle v1="15529" v2="15528" v3="15530" />
     <triangle v1="15530" v2="15528" v3="15531" />
     <triangle v1="15530" v2="15531" v3="15532" />
     <triangle v1="15532" v2="15531" v3="15533" />
     <triangle v1="15532" v2="15533" v3="15534" />
     <triangle v1="15534" v2="15533" v3="15535" />
     <triangle v1="15534" v2="15535" v3="15536" />
     <triangle v1="15536" v2="15535" v3="15537" />
     <triangle v1="15536" v2="15537" v3="15538" />
     <triangle v1="15538" v2="15537" v3="15539" />
     <triangle v1="15538" v2="15539" v3="15540" />
     <triangle v1="15540" v2="15539" v3="15541" />
     <triangle v1="15540" v2="15541" v3="15542" />
     <triangle v1="15542" v2="15541" v3="15543" />
     <triangle v1="15542" v2="15543" v3="15544" />
     <triangle v1="15543" v2="15545" v3="15544" />
     <triangle v1="15544" v2="15545" v3="15546" />
     <triangle v1="15546" v2="15545" v3="15547" />
     <triangle v1="15546" v2="15547" v3="15548" />
     <triangle v1="15548" v2="15547" v3="15549" />
     <triangle v1="15548" v2="15549" v3="15550" />
     <triangle v1="15550" v2="15549" v3="15551" />
     <triangle v1="15550" v2="15551" v3="15552" />
     <triangle v1="15551" v2="15553" v3="15552" />
     <triangle v1="15552" v2="15553" v3="15554" />
     <triangle v1="15554" v2="15553" v3="15555" />
     <triangle v1="15554" v2="15555" v3="15556" />
     <triangle v1="15556" v2="15555" v3="15557" />
     <triangle v1="15556" v2="15557" v3="15558" />
     <triangle v1="15558" v2="15557" v3="15559" />
     <triangle v1="15558" v2="15559" v3="15560" />
     <triangle v1="15559" v2="15561" v3="15560" />
     <triangle v1="15560" v2="15561" v3="15562" />
     <triangle v1="15561" v2="15563" v3="15562" />
     <triangle v1="15562" v2="15563" v3="15564" />
     <triangle v1="15563" v2="15565" v3="15564" />
     <triangle v1="15564" v2="15565" v3="15566" />
     <triangle v1="15565" v2="15567" v3="15566" />
     <triangle v1="15566" v2="15567" v3="15568" />
     <triangle v1="15567" v2="15569" v3="15568" />
     <triangle v1="15568" v2="15569" v3="15570" />
     <triangle v1="15569" v2="15571" v3="15570" />
     <triangle v1="15570" v2="15571" v3="15572" />
     <triangle v1="15571" v2="15573" v3="15572" />
     <triangle v1="15572" v2="15573" v3="15574" />
     <triangle v1="15573" v2="15575" v3="15574" />
     <triangle v1="15574" v2="15575" v3="15576" />
     <triangle v1="15575" v2="15527" v3="15576" />
     <triangle v1="15576" v2="15527" v3="15529" />
     <triangle v1="15574" v2="15576" v3="15572" />
     <triangle v1="15572" v2="15576" v3="15529" />
     <triangle v1="15572" v2="15529" v3="15530" />
     <triangle v1="15532" v2="15534" v3="15530" />
     <triangle v1="15530" v2="15534" v3="15536" />
     <triangle v1="15530" v2="15536" v3="15538" />
     <triangle v1="15538" v2="15540" v3="15530" />
     <triangle v1="15530" v2="15540" v3="15572" />
     <triangle v1="15540" v2="15542" v3="15572" />
     <triangle v1="15572" v2="15542" v3="15544" />
     <triangle v1="15572" v2="15544" v3="15546" />
     <triangle v1="15546" v2="15548" v3="15572" />
     <triangle v1="15572" v2="15548" v3="15550" />
     <triangle v1="15572" v2="15550" v3="15552" />
     <triangle v1="15552" v2="15554" v3="15572" />
     <triangle v1="15572" v2="15554" v3="15570" />
     <triangle v1="15570" v2="15554" v3="15556" />
     <triangle v1="15570" v2="15556" v3="15558" />
     <triangle v1="15558" v2="15560" v3="15570" />
     <triangle v1="15570" v2="15560" v3="15564" />
     <triangle v1="15570" v2="15564" v3="15566" />
     <triangle v1="15560" v2="15562" v3="15564" />
     <triangle v1="15566" v2="15568" v3="15570" />
     <triangle v1="15577" v2="15578" v3="15579" />
     <triangle v1="15579" v2="15578" v3="15580" />
     <triangle v1="15578" v2="15581" v3="15580" />
     <triangle v1="15580" v2="15581" v3="15582" />
     <triangle v1="15581" v2="15583" v3="15582" />
     <triangle v1="15582" v2="15583" v3="15584" />
     <triangle v1="15583" v2="15577" v3="15584" />
     <triangle v1="15584" v2="15577" v3="15579" />
     <triangle v1="15584" v2="15579" v3="15582" />
     <triangle v1="15582" v2="15579" v3="15580" />
     <triangle v1="15585" v2="15586" v3="15587" />
     <triangle v1="15587" v2="15586" v3="15588" />
     <triangle v1="15586" v2="15589" v3="15588" />
     <triangle v1="15588" v2="15589" v3="15590" />
     <triangle v1="15589" v2="15591" v3="15590" />
     <triangle v1="15590" v2="15591" v3="15592" />
     <triangle v1="15592" v2="15591" v3="15593" />
     <triangle v1="15592" v2="15593" v3="15594" />
     <triangle v1="15594" v2="15593" v3="15595" />
     <triangle v1="15594" v2="15595" v3="15596" />
     <triangle v1="15596" v2="15595" v3="15597" />
     <triangle v1="15596" v2="15597" v3="15598" />
     <triangle v1="15597" v2="15599" v3="15598" />
     <triangle v1="15598" v2="15599" v3="15600" />
     <triangle v1="15600" v2="15599" v3="15601" />
     <triangle v1="15600" v2="15601" v3="15602" />
     <triangle v1="15602" v2="15601" v3="15603" />
     <triangle v1="15602" v2="15603" v3="15604" />
     <triangle v1="15604" v2="15603" v3="15605" />
     <triangle v1="15604" v2="15605" v3="15606" />
     <triangle v1="15605" v2="15607" v3="15606" />
     <triangle v1="15606" v2="15607" v3="15608" />
     <triangle v1="15607" v2="15609" v3="15608" />
     <triangle v1="15608" v2="15609" v3="15610" />
     <triangle v1="15609" v2="15611" v3="15610" />
     <triangle v1="15610" v2="15611" v3="15612" />
     <triangle v1="15611" v2="15613" v3="15612" />
     <triangle v1="15612" v2="15613" v3="15614" />
     <triangle v1="15613" v2="15615" v3="15614" />
     <triangle v1="15614" v2="15615" v3="15616" />
     <triangle v1="15615" v2="15617" v3="15616" />
     <triangle v1="15616" v2="15617" v3="15618" />
     <triangle v1="15618" v2="15617" v3="15619" />
     <triangle v1="15618" v2="15619" v3="15620" />
     <triangle v1="15620" v2="15619" v3="15621" />
     <triangle v1="15620" v2="15621" v3="15622" />
     <triangle v1="15622" v2="15621" v3="15623" />
     <triangle v1="15622" v2="15623" v3="15624" />
     <triangle v1="15623" v2="15625" v3="15624" />
     <triangle v1="15624" v2="15625" v3="15626" />
     <triangle v1="15625" v2="15627" v3="15626" />
     <triangle v1="15626" v2="15627" v3="15628" />
     <triangle v1="15627" v2="15629" v3="15628" />
     <triangle v1="15628" v2="15629" v3="15630" />
     <triangle v1="15629" v2="15631" v3="15630" />
     <triangle v1="15630" v2="15631" v3="15632" />
     <triangle v1="15632" v2="15631" v3="15633" />
     <triangle v1="15632" v2="15633" v3="15634" />
     <triangle v1="15634" v2="15633" v3="15635" />
     <triangle v1="15634" v2="15635" v3="15636" />
     <triangle v1="15636" v2="15635" v3="15637" />
     <triangle v1="15636" v2="15637" v3="15638" />
     <triangle v1="15637" v2="15639" v3="15638" />
     <triangle v1="15638" v2="15639" v3="15640" />
     <triangle v1="15639" v2="15641" v3="15640" />
     <triangle v1="15640" v2="15641" v3="15642" />
     <triangle v1="15641" v2="15585" v3="15642" />
     <triangle v1="15642" v2="15585" v3="15587" />
     <triangle v1="15587" v2="15630" v3="15642" />
     <triangle v1="15642" v2="15630" v3="15638" />
     <triangle v1="15642" v2="15638" v3="15640" />
     <triangle v1="15587" v2="15588" v3="15630" />
     <triangle v1="15630" v2="15588" v3="15590" />
     <triangle v1="15630" v2="15590" v3="15598" />
     <triangle v1="15598" v2="15590" v3="15592" />
     <triangle v1="15598" v2="15592" v3="15596" />
     <triangle v1="15596" v2="15592" v3="15594" />
     <triangle v1="15600" v2="15606" v3="15598" />
     <triangle v1="15598" v2="15606" v3="15624" />
     <triangle v1="15598" v2="15624" v3="15626" />
     <triangle v1="15602" v2="15604" v3="15600" />
     <triangle v1="15600" v2="15604" v3="15606" />
     <triangle v1="15606" v2="15608" v3="15624" />
     <triangle v1="15624" v2="15608" v3="15610" />
     <triangle v1="15624" v2="15610" v3="15612" />
     <triangle v1="15614" v2="15616" v3="15612" />
     <triangle v1="15612" v2="15616" v3="15624" />
     <triangle v1="15624" v2="15616" v3="15622" />
     <triangle v1="15622" v2="15616" v3="15618" />
     <triangle v1="15622" v2="15618" v3="15620" />
     <triangle v1="15626" v2="15628" v3="15598" />
     <triangle v1="15598" v2="15628" v3="15630" />
     <triangle v1="15630" v2="15632" v3="15638" />
     <triangle v1="15638" v2="15632" v3="15636" />
     <triangle v1="15636" v2="15632" v3="15634" />
     <triangle v1="15643" v2="15644" v3="15645" />
     <triangle v1="15645" v2="15644" v3="15646" />
     <triangle v1="15646" v2="15644" v3="15647" />
     <triangle v1="15646" v2="15647" v3="15648" />
     <triangle v1="15648" v2="15647" v3="15649" />
     <triangle v1="15648" v2="15649" v3="15650" />
     <triangle v1="15650" v2="15649" v3="15651" />
     <triangle v1="15650" v2="15651" v3="15652" />
     <triangle v1="15652" v2="15651" v3="15653" />
     <triangle v1="15652" v2="15653" v3="15654" />
     <triangle v1="15654" v2="15653" v3="15655" />
     <triangle v1="15654" v2="15655" v3="15656" />
     <triangle v1="15656" v2="15655" v3="15657" />
     <triangle v1="15656" v2="15657" v3="15658" />
     <triangle v1="15658" v2="15657" v3="15659" />
     <triangle v1="15658" v2="15659" v3="15660" />
     <triangle v1="15659" v2="15661" v3="15660" />
     <triangle v1="15660" v2="15661" v3="15662" />
     <triangle v1="15662" v2="15661" v3="15663" />
     <triangle v1="15662" v2="15663" v3="15664" />
     <triangle v1="15664" v2="15663" v3="15665" />
     <triangle v1="15664" v2="15665" v3="15666" />
     <triangle v1="15666" v2="15665" v3="15667" />
     <triangle v1="15666" v2="15667" v3="15668" />
     <triangle v1="15667" v2="15669" v3="15668" />
     <triangle v1="15668" v2="15669" v3="15670" />
     <triangle v1="15670" v2="15669" v3="15671" />
     <triangle v1="15670" v2="15671" v3="15672" />
     <triangle v1="15672" v2="15671" v3="15673" />
     <triangle v1="15672" v2="15673" v3="15674" />
     <triangle v1="15674" v2="15673" v3="15675" />
     <triangle v1="15674" v2="15675" v3="15676" />
     <triangle v1="15675" v2="15677" v3="15676" />
     <triangle v1="15676" v2="15677" v3="15678" />
     <triangle v1="15677" v2="15679" v3="15678" />
     <triangle v1="15678" v2="15679" v3="15680" />
     <triangle v1="15679" v2="15681" v3="15680" />
     <triangle v1="15680" v2="15681" v3="15682" />
     <triangle v1="15681" v2="15683" v3="15682" />
     <triangle v1="15682" v2="15683" v3="15684" />
     <triangle v1="15683" v2="15685" v3="15684" />
     <triangle v1="15684" v2="15685" v3="15686" />
     <triangle v1="15685" v2="15687" v3="15686" />
     <triangle v1="15686" v2="15687" v3="15688" />
     <triangle v1="15687" v2="15689" v3="15688" />
     <triangle v1="15688" v2="15689" v3="15690" />
     <triangle v1="15689" v2="15691" v3="15690" />
     <triangle v1="15690" v2="15691" v3="15692" />
     <triangle v1="15691" v2="15643" v3="15692" />
     <triangle v1="15692" v2="15643" v3="15645" />
     <triangle v1="15690" v2="15692" v3="15688" />
     <triangle v1="15688" v2="15692" v3="15645" />
     <triangle v1="15688" v2="15645" v3="15646" />
     <triangle v1="15648" v2="15650" v3="15646" />
     <triangle v1="15646" v2="15650" v3="15652" />
     <triangle v1="15646" v2="15652" v3="15654" />
     <triangle v1="15654" v2="15656" v3="15646" />
     <triangle v1="15646" v2="15656" v3="15688" />
     <triangle v1="15656" v2="15658" v3="15688" />
     <triangle v1="15688" v2="15658" v3="15660" />
     <triangle v1="15688" v2="15660" v3="15662" />
     <triangle v1="15662" v2="15664" v3="15688" />
     <triangle v1="15688" v2="15664" v3="15666" />
     <triangle v1="15688" v2="15666" v3="15668" />
     <triangle v1="15668" v2="15670" v3="15688" />
     <triangle v1="15688" v2="15670" v3="15686" />
     <triangle v1="15686" v2="15670" v3="15672" />
     <triangle v1="15686" v2="15672" v3="15674" />
     <triangle v1="15674" v2="15676" v3="15686" />
     <triangle v1="15686" v2="15676" v3="15680" />
     <triangle v1="15686" v2="15680" v3="15682" />
     <triangle v1="15676" v2="15678" v3="15680" />
     <triangle v1="15682" v2="15684" v3="15686" />
     <triangle v1="15693" v2="15694" v3="15695" />
     <triangle v1="15695" v2="15694" v3="15696" />
     <triangle v1="15694" v2="15697" v3="15696" />
     <triangle v1="15696" v2="15697" v3="15698" />
     <triangle v1="15697" v2="15699" v3="15698" />
     <triangle v1="15698" v2="15699" v3="15700" />
     <triangle v1="15699" v2="15701" v3="15700" />
     <triangle v1="15700" v2="15701" v3="15702" />
     <triangle v1="15701" v2="15703" v3="15702" />
     <triangle v1="15702" v2="15703" v3="15704" />
     <triangle v1="15703" v2="15705" v3="15704" />
     <triangle v1="15704" v2="15705" v3="15706" />
     <triangle v1="15705" v2="15707" v3="15706" />
     <triangle v1="15706" v2="15707" v3="15708" />
     <triangle v1="15707" v2="15709" v3="15708" />
     <triangle v1="15708" v2="15709" v3="15710" />
     <triangle v1="15709" v2="15693" v3="15710" />
     <triangle v1="15710" v2="15693" v3="15695" />
     <triangle v1="15695" v2="15696" v3="15710" />
     <triangle v1="15710" v2="15696" v3="15708" />
     <triangle v1="15708" v2="15696" v3="15702" />
     <triangle v1="15708" v2="15702" v3="15706" />
     <triangle v1="15706" v2="15702" v3="15704" />
     <triangle v1="15698" v2="15700" v3="15696" />
     <triangle v1="15696" v2="15700" v3="15702" />
     <triangle v1="15711" v2="15712" v3="15713" />
     <triangle v1="15713" v2="15712" v3="15714" />
     <triangle v1="15712" v2="15715" v3="15714" />
     <triangle v1="15714" v2="15715" v3="15716" />
     <triangle v1="15715" v2="15711" v3="15716" />
     <triangle v1="15716" v2="15711" v3="15713" />
     <triangle v1="15717" v2="15718" v3="15719" />
     <triangle v1="15719" v2="15718" v3="15720" />
     <triangle v1="15718" v2="15721" v3="15720" />
     <triangle v1="15720" v2="15721" v3="15722" />
     <triangle v1="15723" v2="15724" v3="15721" />
     <triangle v1="15721" v2="15724" v3="15722" />
     <triangle v1="15723" v2="15725" v3="15724" />
     <triangle v1="15724" v2="15725" v3="15726" />
     <triangle v1="15725" v2="15727" v3="15726" />
     <triangle v1="15726" v2="15727" v3="15728" />
     <triangle v1="15727" v2="15729" v3="15728" />
     <triangle v1="15728" v2="15729" v3="15730" />
     <triangle v1="15729" v2="15731" v3="15730" />
     <triangle v1="15730" v2="15731" v3="15732" />
     <triangle v1="15731" v2="15733" v3="15732" />
     <triangle v1="15732" v2="15733" v3="15734" />
     <triangle v1="15733" v2="15717" v3="15734" />
     <triangle v1="15734" v2="15717" v3="15719" />
     <triangle v1="15719" v2="15716" v3="15734" />
     <triangle v1="15734" v2="15716" v3="15730" />
     <triangle v1="15734" v2="15730" v3="15732" />
     <triangle v1="15716" v2="15719" v3="15714" />
     <triangle v1="15714" v2="15719" v3="15720" />
     <triangle v1="15714" v2="15720" v3="15713" />
     <triangle v1="15713" v2="15720" v3="15722" />
     <triangle v1="15713" v2="15722" v3="15728" />
     <triangle v1="15728" v2="15722" v3="15726" />
     <triangle v1="15726" v2="15722" v3="15724" />
     <triangle v1="15728" v2="15730" v3="15713" />
     <triangle v1="15713" v2="15730" v3="15716" />
     <triangle v1="14869" v2="15735" v3="14870" />
     <triangle v1="14870" v2="15735" v3="15736" />
     <triangle v1="14870" v2="15736" v3="15717" />
     <triangle v1="15717" v2="15736" v3="15737" />
     <triangle v1="15717" v2="15737" v3="15718" />
     <triangle v1="15718" v2="15737" v3="15738" />
     <triangle v1="15718" v2="15738" v3="15739" />
     <triangle v1="14875" v2="15699" v3="14869" />
     <triangle v1="14869" v2="15699" v3="15697" />
     <triangle v1="14869" v2="15697" v3="15693" />
     <triangle v1="15693" v2="15697" v3="15694" />
     <triangle v1="14873" v2="15703" v3="14875" />
     <triangle v1="14875" v2="15703" v3="15701" />
     <triangle v1="14875" v2="15701" v3="15699" />
     <triangle v1="14870" v2="15733" v3="14873" />
     <triangle v1="14873" v2="15733" v3="15740" />
     <triangle v1="14873" v2="15740" v3="15741" />
     <triangle v1="14899" v2="15679" v3="14901" />
     <triangle v1="14901" v2="15679" v3="15742" />
     <triangle v1="14901" v2="15742" v3="15743" />
     <triangle v1="14899" v2="14897" v3="15679" />
     <triangle v1="15679" v2="14897" v3="14895" />
     <triangle v1="15679" v2="14895" v3="14893" />
     <triangle v1="14893" v2="14891" v3="15679" />
     <triangle v1="15679" v2="14891" v3="14889" />
     <triangle v1="15679" v2="14889" v3="14886" />
     <triangle v1="14886" v2="14885" v3="15679" />
     <triangle v1="15679" v2="14885" v3="14955" />
     <triangle v1="15679" v2="14955" v3="15681" />
     <triangle v1="15681" v2="14955" v3="14953" />
     <triangle v1="15681" v2="14953" v3="14951" />
     <triangle v1="14951" v2="14949" v3="15681" />
     <triangle v1="15681" v2="14949" v3="14947" />
     <triangle v1="15681" v2="14947" v3="14945" />
     <triangle v1="14945" v2="14943" v3="15681" />
     <triangle v1="15681" v2="14943" v3="14941" />
     <triangle v1="15681" v2="14941" v3="14939" />
     <triangle v1="15681" v2="14939" v3="15705" />
     <triangle v1="15705" v2="14939" v3="14937" />
     <triangle v1="15705" v2="14937" v3="14935" />
     <triangle v1="15705" v2="14935" v3="15707" />
     <triangle v1="15707" v2="14935" v3="14933" />
     <triangle v1="15707" v2="14933" v3="14931" />
     <triangle v1="14931" v2="14929" v3="15707" />
     <triangle v1="15707" v2="14929" v3="14927" />
     <triangle v1="15707" v2="14927" v3="14925" />
     <triangle v1="14925" v2="14923" v3="15707" />
     <triangle v1="15707" v2="14923" v3="14921" />
     <triangle v1="15707" v2="14921" v3="14919" />
     <triangle v1="15707" v2="14919" v3="15709" />
     <triangle v1="15709" v2="14919" v3="14917" />
     <triangle v1="15709" v2="14917" v3="14915" />
     <triangle v1="14915" v2="14913" v3="15709" />
     <triangle v1="15709" v2="14913" v3="14911" />
     <triangle v1="15709" v2="14911" v3="14909" />
     <triangle v1="14909" v2="14907" v3="15709" />
     <triangle v1="15709" v2="14907" v3="14905" />
     <triangle v1="15709" v2="14905" v3="14903" />
     <triangle v1="15709" v2="14903" v3="14869" />
     <triangle v1="14869" v2="14903" v3="14901" />
     <triangle v1="14869" v2="14901" v3="15743" />
     <triangle v1="14983" v2="14981" v3="15609" />
     <triangle v1="15609" v2="14981" v3="14979" />
     <triangle v1="15609" v2="14979" v3="14977" />
     <triangle v1="14977" v2="14975" v3="15609" />
     <triangle v1="15609" v2="14975" v3="14973" />
     <triangle v1="15609" v2="14973" v3="14971" />
     <triangle v1="14971" v2="14969" v3="15609" />
     <triangle v1="15609" v2="14969" v3="14966" />
     <triangle v1="15609" v2="14966" v3="14965" />
     <triangle v1="15609" v2="14965" v3="15611" />
     <triangle v1="15611" v2="14965" v3="15065" />
     <triangle v1="15611" v2="15065" v3="15744" />
     <triangle v1="15744" v2="15065" v3="15063" />
     <triangle v1="15744" v2="15063" v3="15049" />
     <triangle v1="15049" v2="15063" v3="15051" />
     <triangle v1="15051" v2="15063" v3="15053" />
     <triangle v1="15053" v2="15063" v3="15055" />
     <triangle v1="15055" v2="15063" v3="15057" />
     <triangle v1="15057" v2="15063" v3="15059" />
     <triangle v1="15059" v2="15063" v3="15061" />
     <triangle v1="15049" v2="15047" v3="15744" />
     <triangle v1="15744" v2="15047" v3="15045" />
     <triangle v1="15744" v2="15045" v3="15691" />
     <triangle v1="15691" v2="15045" v3="15043" />
     <triangle v1="15691" v2="15043" v3="15041" />
     <triangle v1="15041" v2="15039" v3="15691" />
     <triangle v1="15691" v2="15039" v3="15037" />
     <triangle v1="15691" v2="15037" v3="15035" />
     <triangle v1="15035" v2="15033" v3="15691" />
     <triangle v1="15691" v2="15033" v3="15031" />
     <triangle v1="15691" v2="15031" v3="15029" />
     <triangle v1="15029" v2="15027" v3="15691" />
     <triangle v1="15691" v2="15027" v3="15643" />
     <triangle v1="15643" v2="15027" v3="15025" />
     <triangle v1="15643" v2="15025" v3="15023" />
     <triangle v1="15643" v2="15023" v3="15001" />
     <triangle v1="15001" v2="15023" v3="15021" />
     <triangle v1="15001" v2="15021" v3="15019" />
     <triangle v1="15019" v2="15017" v3="15001" />
     <triangle v1="15001" v2="15017" v3="15015" />
     <triangle v1="15001" v2="15015" v3="15013" />
     <triangle v1="15013" v2="15011" v3="15001" />
     <triangle v1="15001" v2="15011" v3="15003" />
     <triangle v1="15003" v2="15011" v3="15009" />
     <triangle v1="15003" v2="15009" v3="15007" />
     <triangle v1="15007" v2="15005" v3="15003" />
     <triangle v1="15001" v2="14999" v3="15643" />
     <triangle v1="15643" v2="14999" v3="14997" />
     <triangle v1="15643" v2="14997" v3="15644" />
     <triangle v1="15644" v2="14997" v3="14995" />
     <triangle v1="15644" v2="14995" v3="15647" />
     <triangle v1="15647" v2="14995" v3="14993" />
     <triangle v1="15647" v2="14993" v3="15649" />
     <triangle v1="15649" v2="14993" v3="14991" />
     <triangle v1="15649" v2="14991" v3="15651" />
     <triangle v1="15651" v2="14991" v3="14989" />
     <triangle v1="15651" v2="14989" v3="15653" />
     <triangle v1="15653" v2="14989" v3="14987" />
     <triangle v1="15653" v2="14987" v3="15655" />
     <triangle v1="15655" v2="14987" v3="14985" />
     <triangle v1="15655" v2="14985" v3="15657" />
     <triangle v1="15657" v2="14985" v3="14983" />
     <triangle v1="15657" v2="14983" v3="15659" />
     <triangle v1="15659" v2="14983" v3="15609" />
     <triangle v1="15659" v2="15609" v3="15661" />
     <triangle v1="15661" v2="15609" v3="15742" />
     <triangle v1="15661" v2="15742" v3="15677" />
     <triangle v1="15677" v2="15742" v3="15679" />
     <triangle v1="15071" v2="15068" v3="15585" />
     <triangle v1="15585" v2="15068" v3="15067" />
     <triangle v1="15585" v2="15067" v3="15184" />
     <triangle v1="15184" v2="15067" v3="15073" />
     <triangle v1="15184" v2="15073" v3="15187" />
     <triangle v1="15187" v2="15073" v3="15547" />
     <triangle v1="15187" v2="15547" v3="15545" />
     <triangle v1="15071" v2="15578" v3="15073" />
     <triangle v1="15073" v2="15578" v3="15577" />
     <triangle v1="15073" v2="15577" v3="15563" />
     <triangle v1="15563" v2="15577" v3="15583" />
     <triangle v1="15563" v2="15583" v3="15565" />
     <triangle v1="15565" v2="15583" v3="15745" />
     <triangle v1="15565" v2="15745" v3="15746" />
     <triangle v1="15746" v2="15745" v3="15747" />
     <triangle v1="15747" v2="15745" v3="15748" />
     <triangle v1="15578" v2="15071" v3="15585" />
     <triangle v1="15093" v2="15091" v3="15749" />
     <triangle v1="15749" v2="15091" v3="15089" />
     <triangle v1="15749" v2="15089" v3="15750" />
     <triangle v1="15750" v2="15089" v3="15087" />
     <triangle v1="15750" v2="15087" v3="15084" />
     <triangle v1="15750" v2="15084" v3="15751" />
     <triangle v1="15751" v2="15084" v3="15083" />
     <triangle v1="15751" v2="15083" v3="15752" />
     <triangle v1="15752" v2="15083" v3="15181" />
     <triangle v1="15752" v2="15181" v3="15753" />
     <triangle v1="15753" v2="15181" v3="15179" />
     <triangle v1="15753" v2="15179" v3="15754" />
     <triangle v1="15754" v2="15179" v3="15177" />
     <triangle v1="15754" v2="15177" v3="15755" />
     <triangle v1="15755" v2="15177" v3="15175" />
     <triangle v1="15755" v2="15175" v3="15173" />
     <triangle v1="15755" v2="15173" v3="15756" />
     <triangle v1="15756" v2="15173" v3="15171" />
     <triangle v1="15756" v2="15171" v3="15757" />
     <triangle v1="15757" v2="15171" v3="15169" />
     <triangle v1="15757" v2="15169" v3="15167" />
     <triangle v1="15757" v2="15167" v3="15758" />
     <triangle v1="15758" v2="15167" v3="15165" />
     <triangle v1="15758" v2="15165" v3="15759" />
     <triangle v1="15759" v2="15165" v3="15163" />
     <triangle v1="15759" v2="15163" v3="15161" />
     <triangle v1="15159" v2="15341" v3="15161" />
     <triangle v1="15161" v2="15341" v3="15760" />
     <triangle v1="15161" v2="15760" v3="15759" />
     <triangle v1="15159" v2="15157" v3="15341" />
     <triangle v1="15341" v2="15157" v3="15155" />
     <triangle v1="15341" v2="15155" v3="15153" />
     <triangle v1="15153" v2="15151" v3="15341" />
     <triangle v1="15341" v2="15151" v3="15149" />
     <triangle v1="15341" v2="15149" v3="15147" />
     <triangle v1="15147" v2="15145" v3="15341" />
     <triangle v1="15341" v2="15145" v3="15121" />
     <triangle v1="15341" v2="15121" v3="15119" />
     <triangle v1="15143" v2="15135" v3="15145" />
     <triangle v1="15145" v2="15135" v3="15133" />
     <triangle v1="15145" v2="15133" v3="15131" />
     <triangle v1="15141" v2="15139" v3="15143" />
     <triangle v1="15143" v2="15139" v3="15137" />
     <triangle v1="15143" v2="15137" v3="15135" />
     <triangle v1="15131" v2="15129" v3="15145" />
     <triangle v1="15145" v2="15129" v3="15127" />
     <triangle v1="15145" v2="15127" v3="15125" />
     <triangle v1="15125" v2="15123" v3="15145" />
     <triangle v1="15145" v2="15123" v3="15121" />
     <triangle v1="15341" v2="15119" v3="15329" />
     <triangle v1="15329" v2="15119" v3="15117" />
     <triangle v1="15329" v2="15117" v3="15115" />
     <triangle v1="15115" v2="15113" v3="15329" />
     <triangle v1="15329" v2="15113" v3="15111" />
     <triangle v1="15329" v2="15111" v3="15109" />
     <triangle v1="15109" v2="15107" v3="15329" />
     <triangle v1="15329" v2="15107" v3="15105" />
     <triangle v1="15329" v2="15105" v3="15761" />
     <triangle v1="15761" v2="15105" v3="15103" />
     <triangle v1="15761" v2="15103" v3="15762" />
     <triangle v1="15762" v2="15103" v3="15101" />
     <triangle v1="15762" v2="15101" v3="15099" />
     <triangle v1="15762" v2="15099" v3="15763" />
     <triangle v1="15763" v2="15099" v3="15097" />
     <triangle v1="15763" v2="15097" v3="15764" />
     <triangle v1="15764" v2="15097" v3="15095" />
     <triangle v1="15764" v2="15095" v3="15093" />
     <triangle v1="15764" v2="15093" v3="15749" />
     <triangle v1="15184" v2="15183" v3="15585" />
     <triangle v1="15585" v2="15183" v3="15765" />
     <triangle v1="15585" v2="15765" v3="15766" />
     <triangle v1="15189" v2="15209" v3="15183" />
     <triangle v1="15183" v2="15209" v3="15207" />
     <triangle v1="15183" v2="15207" v3="15435" />
     <triangle v1="15435" v2="15207" v3="15205" />
     <triangle v1="15435" v2="15205" v3="15437" />
     <triangle v1="15437" v2="15205" v3="15203" />
     <triangle v1="15437" v2="15203" v3="15439" />
     <triangle v1="15439" v2="15203" v3="15201" />
     <triangle v1="15439" v2="15201" v3="15441" />
     <triangle v1="15441" v2="15201" v3="15199" />
     <triangle v1="15441" v2="15199" v3="15443" />
     <triangle v1="15443" v2="15199" v3="15197" />
     <triangle v1="15443" v2="15197" v3="15445" />
     <triangle v1="15445" v2="15197" v3="15195" />
     <triangle v1="15445" v2="15195" v3="15447" />
     <triangle v1="15447" v2="15195" v3="15192" />
     <triangle v1="15447" v2="15192" v3="15449" />
     <triangle v1="15449" v2="15192" v3="15191" />
     <triangle v1="15449" v2="15191" v3="15451" />
     <triangle v1="15451" v2="15191" v3="15453" />
     <triangle v1="15453" v2="15191" v3="15475" />
     <triangle v1="15453" v2="15475" v3="15473" />
     <triangle v1="15187" v2="15520" v3="15189" />
     <triangle v1="15189" v2="15520" v3="15519" />
     <triangle v1="15189" v2="15519" v3="15227" />
     <triangle v1="15227" v2="15519" v3="15525" />
     <triangle v1="15227" v2="15525" v3="15229" />
     <triangle v1="15229" v2="15525" v3="15767" />
     <triangle v1="15229" v2="15767" v3="15768" />
     <triangle v1="15768" v2="15767" v3="15769" />
     <triangle v1="15768" v2="15769" v3="15770" />
     <triangle v1="15770" v2="15769" v3="15771" />
     <triangle v1="15770" v2="15771" v3="15772" />
     <triangle v1="15239" v2="15479" v3="15191" />
     <triangle v1="15191" v2="15479" v3="15477" />
     <triangle v1="15191" v2="15477" v3="15475" />
     <triangle v1="15237" v2="15773" v3="15239" />
     <triangle v1="15239" v2="15773" v3="15497" />
     <triangle v1="15239" v2="15497" v3="15495" />
     <triangle v1="15235" v2="15233" v3="15237" />
     <triangle v1="15237" v2="15233" v3="15231" />
     <triangle v1="15237" v2="15231" v3="15773" />
     <triangle v1="15773" v2="15231" v3="15768" />
     <triangle v1="15768" v2="15231" v3="15229" />
     <triangle v1="15227" v2="15225" v3="15189" />
     <triangle v1="15189" v2="15225" v3="15213" />
     <triangle v1="15189" v2="15213" v3="15211" />
     <triangle v1="15223" v2="15221" v3="15225" />
     <triangle v1="15225" v2="15221" v3="15219" />
     <triangle v1="15225" v2="15219" v3="15217" />
     <triangle v1="15217" v2="15215" v3="15225" />
     <triangle v1="15225" v2="15215" v3="15213" />
     <triangle v1="15211" v2="15209" v3="15189" />
     <triangle v1="15241" v2="15417" v3="15242" />
     <triangle v1="15242" v2="15417" v3="15517" />
     <triangle v1="15242" v2="15517" v3="15245" />
     <triangle v1="15245" v2="15517" v3="15773" />
     <triangle v1="15245" v2="15773" v3="15247" />
     <triangle v1="15247" v2="15773" v3="15774" />
     <triangle v1="15247" v2="15774" v3="15775" />
     <triangle v1="15247" v2="15403" v3="15241" />
     <triangle v1="15241" v2="15403" v3="15393" />
     <triangle v1="15241" v2="15393" v3="15417" />
     <triangle v1="15417" v2="15393" v3="15418" />
     <triangle v1="15418" v2="15393" v3="15421" />
     <triangle v1="15421" v2="15393" v3="15423" />
     <triangle v1="15423" v2="15393" v3="15425" />
     <triangle v1="15425" v2="15393" v3="15427" />
     <triangle v1="15427" v2="15393" v3="15429" />
     <triangle v1="15429" v2="15393" v3="15431" />
     <triangle v1="15431" v2="15393" v3="15391" />
     <triangle v1="15431" v2="15391" v3="15433" />
     <triangle v1="15433" v2="15391" v3="15389" />
     <triangle v1="15433" v2="15389" v3="15387" />
     <triangle v1="15267" v2="15265" v3="15330" />
     <triangle v1="15330" v2="15265" v3="15263" />
     <triangle v1="15330" v2="15263" v3="15261" />
     <triangle v1="15261" v2="15258" v3="15330" />
     <triangle v1="15330" v2="15258" v3="15257" />
     <triangle v1="15330" v2="15257" v3="15333" />
     <triangle v1="15333" v2="15257" v3="15335" />
     <triangle v1="15335" v2="15257" v3="15327" />
     <triangle v1="15335" v2="15327" v3="15337" />
     <triangle v1="15337" v2="15327" v3="15339" />
     <triangle v1="15339" v2="15327" v3="15325" />
     <triangle v1="15339" v2="15325" v3="15323" />
     <triangle v1="15323" v2="15321" v3="15339" />
     <triangle v1="15339" v2="15321" v3="15319" />
     <triangle v1="15339" v2="15319" v3="15317" />
     <triangle v1="15317" v2="15315" v3="15339" />
     <triangle v1="15339" v2="15315" v3="15313" />
     <triangle v1="15339" v2="15313" v3="15776" />
     <triangle v1="15776" v2="15313" v3="15311" />
     <triangle v1="15776" v2="15311" v3="15777" />
     <triangle v1="15777" v2="15311" v3="15309" />
     <triangle v1="15777" v2="15309" v3="15407" />
     <triangle v1="15407" v2="15309" v3="15307" />
     <triangle v1="15407" v2="15307" v3="15305" />
     <triangle v1="15305" v2="15303" v3="15407" />
     <triangle v1="15407" v2="15303" v3="15301" />
     <triangle v1="15407" v2="15301" v3="15299" />
     <triangle v1="15299" v2="15297" v3="15407" />
     <triangle v1="15407" v2="15297" v3="15343" />
     <triangle v1="15343" v2="15297" v3="15295" />
     <triangle v1="15343" v2="15295" v3="15293" />
     <triangle v1="15291" v2="15351" v3="15293" />
     <triangle v1="15293" v2="15351" v3="15349" />
     <triangle v1="15293" v2="15349" v3="15347" />
     <triangle v1="15289" v2="15359" v3="15291" />
     <triangle v1="15291" v2="15359" v3="15357" />
     <triangle v1="15291" v2="15357" v3="15355" />
     <triangle v1="15359" v2="15289" v3="15361" />
     <triangle v1="15361" v2="15289" v3="15287" />
     <triangle v1="15361" v2="15287" v3="15285" />
     <triangle v1="15361" v2="15285" v3="15363" />
     <triangle v1="15363" v2="15285" v3="15283" />
     <triangle v1="15363" v2="15283" v3="15365" />
     <triangle v1="15365" v2="15283" v3="15367" />
     <triangle v1="15367" v2="15283" v3="15281" />
     <triangle v1="15367" v2="15281" v3="15369" />
     <triangle v1="15369" v2="15281" v3="15279" />
     <triangle v1="15369" v2="15279" v3="15277" />
     <triangle v1="15275" v2="15778" v3="15277" />
     <triangle v1="15277" v2="15778" v3="15371" />
     <triangle v1="15277" v2="15371" v3="15369" />
     <triangle v1="15778" v2="15275" v3="15779" />
     <triangle v1="15779" v2="15275" v3="15273" />
     <triangle v1="15779" v2="15273" v3="15780" />
     <triangle v1="15780" v2="15273" v3="15271" />
     <triangle v1="15780" v2="15271" v3="15269" />
     <triangle v1="15267" v2="15330" v3="15269" />
     <triangle v1="15269" v2="15330" v3="15781" />
     <triangle v1="15269" v2="15781" v3="15780" />
     <triangle v1="15330" v2="15329" v3="15781" />
     <triangle v1="15781" v2="15329" v3="15761" />
     <triangle v1="15341" v2="15339" v3="15760" />
     <triangle v1="15760" v2="15339" v3="15776" />
     <triangle v1="15344" v2="15343" v3="15347" />
     <triangle v1="15347" v2="15343" v3="15293" />
     <triangle v1="15777" v2="15407" v3="15782" />
     <triangle v1="15782" v2="15407" v3="15405" />
     <triangle v1="15782" v2="15405" v3="15775" />
     <triangle v1="15775" v2="15405" v3="15247" />
     <triangle v1="15405" v2="15403" v3="15247" />
     <triangle v1="15393" v2="15403" v3="15395" />
     <triangle v1="15395" v2="15403" v3="15401" />
     <triangle v1="15395" v2="15401" v3="15399" />
     <triangle v1="15399" v2="15397" v3="15395" />
     <triangle v1="15385" v2="15183" v3="15387" />
     <triangle v1="15387" v2="15183" v3="15435" />
     <triangle v1="15387" v2="15435" v3="15433" />
     <triangle v1="15385" v2="15383" v3="15183" />
     <triangle v1="15183" v2="15383" v3="15381" />
     <triangle v1="15183" v2="15381" v3="15379" />
     <triangle v1="15377" v2="15783" v3="15379" />
     <triangle v1="15379" v2="15783" v3="15784" />
     <triangle v1="15379" v2="15784" v3="15183" />
     <triangle v1="15183" v2="15784" v3="15765" />
     <triangle v1="15783" v2="15377" v3="15785" />
     <triangle v1="15785" v2="15377" v3="15375" />
     <triangle v1="15785" v2="15375" v3="15373" />
     <triangle v1="15785" v2="15373" v3="15778" />
     <triangle v1="15778" v2="15373" v3="15371" />
     <triangle v1="15355" v2="15353" v3="15291" />
     <triangle v1="15291" v2="15353" v3="15351" />
     <triangle v1="15517" v2="15515" v3="15773" />
     <triangle v1="15773" v2="15515" v3="15501" />
     <triangle v1="15773" v2="15501" v3="15499" />
     <triangle v1="15513" v2="15511" v3="15515" />
     <triangle v1="15515" v2="15511" v3="15509" />
     <triangle v1="15515" v2="15509" v3="15507" />
     <triangle v1="15507" v2="15505" v3="15515" />
     <triangle v1="15515" v2="15505" v3="15503" />
     <triangle v1="15515" v2="15503" v3="15501" />
     <triangle v1="15499" v2="15497" v3="15773" />
     <triangle v1="15495" v2="15493" v3="15239" />
     <triangle v1="15239" v2="15493" v3="15491" />
     <triangle v1="15239" v2="15491" v3="15489" />
     <triangle v1="15489" v2="15487" v3="15239" />
     <triangle v1="15239" v2="15487" v3="15485" />
     <triangle v1="15239" v2="15485" v3="15483" />
     <triangle v1="15483" v2="15481" v3="15239" />
     <triangle v1="15239" v2="15481" v3="15479" />
     <triangle v1="15473" v2="15471" v3="15453" />
     <triangle v1="15453" v2="15471" v3="15469" />
     <triangle v1="15453" v2="15469" v3="15467" />
     <triangle v1="15467" v2="15465" v3="15453" />
     <triangle v1="15453" v2="15465" v3="15463" />
     <triangle v1="15453" v2="15463" v3="15455" />
     <triangle v1="15455" v2="15463" v3="15461" />
     <triangle v1="15455" v2="15461" v3="15459" />
     <triangle v1="15459" v2="15457" v3="15455" />
     <triangle v1="15525" v2="15523" v3="15767" />
     <triangle v1="15767" v2="15523" v3="15786" />
     <triangle v1="15786" v2="15523" v3="15575" />
     <triangle v1="15786" v2="15575" v3="15573" />
     <triangle v1="15575" v2="15523" v3="15527" />
     <triangle v1="15527" v2="15523" v3="15520" />
     <triangle v1="15527" v2="15520" v3="15528" />
     <triangle v1="15528" v2="15520" v3="15531" />
     <triangle v1="15531" v2="15520" v3="15533" />
     <triangle v1="15533" v2="15520" v3="15535" />
     <triangle v1="15535" v2="15520" v3="15537" />
     <triangle v1="15537" v2="15520" v3="15539" />
     <triangle v1="15539" v2="15520" v3="15541" />
     <triangle v1="15541" v2="15520" v3="15187" />
     <triangle v1="15541" v2="15187" v3="15543" />
     <triangle v1="15543" v2="15187" v3="15545" />
     <triangle v1="15571" v2="15569" v3="15573" />
     <triangle v1="15573" v2="15569" v3="15567" />
     <triangle v1="15573" v2="15567" v3="15787" />
     <triangle v1="15787" v2="15567" v3="15746" />
     <triangle v1="15746" v2="15567" v3="15565" />
     <triangle v1="15563" v2="15561" v3="15073" />
     <triangle v1="15073" v2="15561" v3="15549" />
     <triangle v1="15073" v2="15549" v3="15547" />
     <triangle v1="15559" v2="15557" v3="15561" />
     <triangle v1="15561" v2="15557" v3="15555" />
     <triangle v1="15561" v2="15555" v3="15553" />
     <triangle v1="15553" v2="15551" v3="15561" />
     <triangle v1="15561" v2="15551" v3="15549" />
     <triangle v1="15583" v2="15581" v3="15745" />
     <triangle v1="15745" v2="15581" v3="15788" />
     <triangle v1="15788" v2="15581" v3="15641" />
     <triangle v1="15788" v2="15641" v3="15789" />
     <triangle v1="15789" v2="15641" v3="15639" />
     <triangle v1="15789" v2="15639" v3="15790" />
     <triangle v1="15790" v2="15639" v3="15791" />
     <triangle v1="15790" v2="15791" v3="15792" />
     <triangle v1="15792" v2="15791" v3="15793" />
     <triangle v1="15581" v2="15578" v3="15641" />
     <triangle v1="15641" v2="15578" v3="15585" />
     <triangle v1="15585" v2="15794" v3="15586" />
     <triangle v1="15586" v2="15794" v3="15607" />
     <triangle v1="15586" v2="15607" v3="15605" />
     <triangle v1="15637" v2="15627" v3="15639" />
     <triangle v1="15639" v2="15627" v3="15613" />
     <triangle v1="15639" v2="15613" v3="15791" />
     <triangle v1="15791" v2="15613" v3="15744" />
     <triangle v1="15744" v2="15613" v3="15611" />
     <triangle v1="15637" v2="15635" v3="15627" />
     <triangle v1="15627" v2="15635" v3="15633" />
     <triangle v1="15627" v2="15633" v3="15631" />
     <triangle v1="15631" v2="15629" v3="15627" />
     <triangle v1="15627" v2="15625" v3="15613" />
     <triangle v1="15613" v2="15625" v3="15615" />
     <triangle v1="15615" v2="15625" v3="15617" />
     <triangle v1="15617" v2="15625" v3="15619" />
     <triangle v1="15619" v2="15625" v3="15621" />
     <triangle v1="15621" v2="15625" v3="15623" />
     <triangle v1="15607" v2="15794" v3="15609" />
     <triangle v1="15609" v2="15794" v3="15795" />
     <triangle v1="15609" v2="15795" v3="15796" />
     <triangle v1="15586" v2="15605" v3="15589" />
     <triangle v1="15589" v2="15605" v3="15603" />
     <triangle v1="15589" v2="15603" v3="15591" />
     <triangle v1="15591" v2="15603" v3="15601" />
     <triangle v1="15591" v2="15601" v3="15593" />
     <triangle v1="15593" v2="15601" v3="15599" />
     <triangle v1="15593" v2="15599" v3="15595" />
     <triangle v1="15595" v2="15599" v3="15597" />
     <triangle v1="15691" v2="15689" v3="15744" />
     <triangle v1="15744" v2="15689" v3="15797" />
     <triangle v1="15744" v2="15797" v3="15798" />
     <triangle v1="15687" v2="15685" v3="15689" />
     <triangle v1="15689" v2="15685" v3="15683" />
     <triangle v1="15689" v2="15683" v3="15797" />
     <triangle v1="15797" v2="15683" v3="15799" />
     <triangle v1="15799" v2="15683" v3="15681" />
     <triangle v1="15799" v2="15681" v3="15705" />
     <triangle v1="15675" v2="15673" v3="15677" />
     <triangle v1="15677" v2="15673" v3="15671" />
     <triangle v1="15677" v2="15671" v3="15669" />
     <triangle v1="15669" v2="15667" v3="15677" />
     <triangle v1="15677" v2="15667" v3="15665" />
     <triangle v1="15677" v2="15665" v3="15663" />
     <triangle v1="15663" v2="15661" v3="15677" />
     <triangle v1="15693" v2="15709" v3="14869" />
     <triangle v1="15703" v2="15800" v3="15705" />
     <triangle v1="15705" v2="15800" v3="15801" />
     <triangle v1="15705" v2="15801" v3="15799" />
     <triangle v1="15717" v2="15733" v3="14870" />
     <triangle v1="15733" v2="15731" v3="15740" />
     <triangle v1="15740" v2="15731" v3="15802" />
     <triangle v1="15802" v2="15731" v3="15725" />
     <triangle v1="15802" v2="15725" v3="15723" />
     <triangle v1="15731" v2="15729" v3="15725" />
     <triangle v1="15725" v2="15729" v3="15727" />
     <triangle v1="15721" v2="15803" v3="15723" />
     <triangle v1="15723" v2="15803" v3="15804" />
     <triangle v1="15723" v2="15804" v3="15805" />
     <triangle v1="15718" v2="15739" v3="15721" />
     <triangle v1="15721" v2="15739" v3="15806" />
     <triangle v1="15721" v2="15806" v3="15807" />
     <triangle v1="15808" v2="15809" v3="15810" />
     <triangle v1="15810" v2="15809" v3="15811" />
     <triangle v1="15810" v2="15811" v3="15812" />
     <triangle v1="15812" v2="15811" v3="15813" />
     <triangle v1="15812" v2="15813" v3="15753" />
     <triangle v1="15753" v2="15813" v3="15814" />
     <triangle v1="15753" v2="15814" v3="15815" />
     <triangle v1="15815" v2="15814" v3="15786" />
     <triangle v1="15815" v2="15786" v3="15787" />
     <triangle v1="15787" v2="15786" v3="15573" />
     <triangle v1="15770" v2="15810" v3="15768" />
     <triangle v1="15768" v2="15810" v3="15812" />
     <triangle v1="15816" v2="15817" v3="15773" />
     <triangle v1="15773" v2="15817" v3="15818" />
     <triangle v1="15773" v2="15818" v3="15774" />
     <triangle v1="15812" v2="15753" v3="15816" />
     <triangle v1="15816" v2="15753" v3="15819" />
     <triangle v1="15816" v2="15819" v3="15820" />
     <triangle v1="15815" v2="15821" v3="15753" />
     <triangle v1="15753" v2="15821" v3="15822" />
     <triangle v1="15822" v2="15821" v3="15823" />
     <triangle v1="15822" v2="15823" v3="15824" />
     <triangle v1="15821" v2="15825" v3="15823" />
     <triangle v1="15823" v2="15825" v3="15826" />
     <triangle v1="15788" v2="15827" v3="15824" />
     <triangle v1="15824" v2="15827" v3="15828" />
     <triangle v1="15824" v2="15828" v3="15829" />
     <triangle v1="15789" v2="15827" v3="15788" />
     <triangle v1="15829" v2="15830" v3="15824" />
     <triangle v1="15824" v2="15830" v3="15831" />
     <triangle v1="15824" v2="15831" v3="15832" />
     <triangle v1="15832" v2="15833" v3="15824" />
     <triangle v1="15824" v2="15833" v3="15834" />
     <triangle v1="15824" v2="15834" v3="15835" />
     <triangle v1="15824" v2="15835" v3="15822" />
     <triangle v1="15822" v2="15835" v3="15836" />
     <triangle v1="15822" v2="15836" v3="15837" />
     <triangle v1="15838" v2="15839" v3="15837" />
     <triangle v1="15837" v2="15839" v3="15840" />
     <triangle v1="15837" v2="15840" v3="15822" />
     <triangle v1="15822" v2="15840" v3="15841" />
     <triangle v1="15822" v2="15841" v3="15842" />
     <triangle v1="15838" v2="15843" v3="15839" />
     <triangle v1="15839" v2="15843" v3="15844" />
     <triangle v1="15844" v2="15843" v3="15845" />
     <triangle v1="15844" v2="15845" v3="15846" />
     <triangle v1="15844" v2="15846" v3="15847" />
     <triangle v1="15847" v2="15846" v3="15848" />
     <triangle v1="15847" v2="15848" v3="15849" />
     <triangle v1="15849" v2="15850" v3="15847" />
     <triangle v1="15847" v2="15850" v3="15851" />
     <triangle v1="15851" v2="15850" v3="15852" />
     <triangle v1="15852" v2="15850" v3="15853" />
     <triangle v1="15853" v2="15850" v3="15744" />
     <triangle v1="15853" v2="15744" v3="15798" />
     <triangle v1="15754" v2="15854" v3="15753" />
     <triangle v1="15753" v2="15854" v3="15855" />
     <triangle v1="15753" v2="15855" v3="15856" />
     <triangle v1="15856" v2="15857" v3="15753" />
     <triangle v1="15753" v2="15857" v3="15858" />
     <triangle v1="15753" v2="15858" v3="15859" />
     <triangle v1="15859" v2="15860" v3="15753" />
     <triangle v1="15753" v2="15860" v3="15819" />
     <triangle v1="15820" v2="15861" v3="15816" />
     <triangle v1="15816" v2="15861" v3="15862" />
     <triangle v1="15816" v2="15862" v3="15863" />
     <triangle v1="15863" v2="15864" v3="15816" />
     <triangle v1="15816" v2="15864" v3="15817" />
     <triangle v1="15865" v2="15866" v3="15752" />
     <triangle v1="15752" v2="15866" v3="15867" />
     <triangle v1="15752" v2="15867" v3="15868" />
     <triangle v1="15868" v2="15869" v3="15752" />
     <triangle v1="15752" v2="15869" v3="15870" />
     <triangle v1="15752" v2="15870" v3="15871" />
     <triangle v1="15871" v2="15872" v3="15752" />
     <triangle v1="15752" v2="15872" v3="15751" />
     <triangle v1="15766" v2="15873" v3="15585" />
     <triangle v1="15585" v2="15873" v3="15874" />
     <triangle v1="15585" v2="15874" v3="15794" />
     <triangle v1="15873" v2="15875" v3="15874" />
     <triangle v1="15874" v2="15875" v3="15876" />
     <triangle v1="15876" v2="15875" v3="15877" />
     <triangle v1="15876" v2="15877" v3="15878" />
     <triangle v1="15878" v2="15877" v3="15865" />
     <triangle v1="15878" v2="15865" v3="15879" />
     <triangle v1="15879" v2="15865" v3="15752" />
     <triangle v1="15879" v2="15752" v3="15880" />
     <triangle v1="15881" v2="15882" v3="15880" />
     <triangle v1="15880" v2="15882" v3="15879" />
     <triangle v1="15796" v2="15883" v3="15609" />
     <triangle v1="15609" v2="15883" v3="15884" />
     <triangle v1="15609" v2="15884" v3="15742" />
     <triangle v1="15743" v2="15885" v3="14869" />
     <triangle v1="14869" v2="15885" v3="15735" />
     <triangle v1="15721" v2="15807" v3="15886" />
     <triangle v1="15886" v2="15807" v3="15887" />
     <triangle v1="15886" v2="15887" v3="15822" />
     <triangle v1="15822" v2="15887" v3="15880" />
     <triangle v1="15880" v2="15887" v3="15888" />
     <triangle v1="15880" v2="15888" v3="15889" />
     <triangle v1="15889" v2="15890" v3="15880" />
     <triangle v1="15880" v2="15890" v3="15891" />
     <triangle v1="15880" v2="15891" v3="15892" />
     <triangle v1="15892" v2="15881" v3="15880" />
     <triangle v1="14873" v2="15741" v3="15703" />
     <triangle v1="15703" v2="15741" v3="15800" />
     <triangle v1="15842" v2="15893" v3="15822" />
     <triangle v1="15822" v2="15893" v3="15894" />
     <triangle v1="15822" v2="15894" v3="15895" />
     <triangle v1="15895" v2="15896" v3="15822" />
     <triangle v1="15822" v2="15896" v3="15897" />
     <triangle v1="15822" v2="15897" v3="15886" />
     <triangle v1="15886" v2="15803" v3="15721" />
     <triangle v1="15805" v2="15898" v3="15723" />
     <triangle v1="15723" v2="15898" v3="15802" />
     <triangle v1="15712" v2="15711" v3="15715" />
     <triangle v1="15409" v2="15415" v3="15410" />
     <triangle v1="15410" v2="15415" v3="15413" />
     <triangle v1="15250" v2="15249" v3="15253" />
     <triangle v1="15253" v2="15249" v3="15255" />
     <triangle v1="15076" v2="15075" v3="15079" />
     <triangle v1="15079" v2="15075" v3="15081" />
     <triangle v1="14957" v2="14963" v3="14958" />
     <triangle v1="14958" v2="14963" v3="14961" />
     <triangle v1="15811" v2="15809" v3="15899" />
     <triangle v1="15899" v2="15809" v3="15900" />
     <triangle v1="15809" v2="15808" v3="15900" />
     <triangle v1="15900" v2="15808" v3="15901" />
     <triangle v1="15808" v2="15810" v3="15901" />
     <triangle v1="15901" v2="15810" v3="15902" />
     <triangle v1="15810" v2="15770" v3="15902" />
     <triangle v1="15902" v2="15770" v3="15903" />
     <triangle v1="15770" v2="15772" v3="15903" />
     <triangle v1="15903" v2="15772" v3="15904" />
     <triangle v1="15772" v2="15771" v3="15904" />
     <triangle v1="15904" v2="15771" v3="15905" />
     <triangle v1="15771" v2="15769" v3="15905" />
     <triangle v1="15905" v2="15769" v3="15906" />
     <triangle v1="15769" v2="15767" v3="15906" />
     <triangle v1="15906" v2="15767" v3="15907" />
     <triangle v1="15767" v2="15786" v3="15907" />
     <triangle v1="15907" v2="15786" v3="15908" />
     <triangle v1="15786" v2="15814" v3="15908" />
     <triangle v1="15908" v2="15814" v3="15909" />
     <triangle v1="15814" v2="15813" v3="15909" />
     <triangle v1="15909" v2="15813" v3="15910" />
     <triangle v1="15813" v2="15811" v3="15910" />
     <triangle v1="15910" v2="15811" v3="15899" />
     <triangle v1="15899" v2="15900" v3="15910" />
     <triangle v1="15910" v2="15900" v3="15909" />
     <triangle v1="15909" v2="15900" v3="15901" />
     <triangle v1="15909" v2="15901" v3="15908" />
     <triangle v1="15908" v2="15901" v3="15904" />
     <triangle v1="15908" v2="15904" v3="15905" />
     <triangle v1="15902" v2="15903" v3="15901" />
     <triangle v1="15901" v2="15903" v3="15904" />
     <triangle v1="15906" v2="15907" v3="15905" />
     <triangle v1="15905" v2="15907" v3="15908" />
     <triangle v1="15773" v2="15768" v3="15911" />
     <triangle v1="15911" v2="15768" v3="15912" />
     <triangle v1="15768" v2="15812" v3="15912" />
     <triangle v1="15912" v2="15812" v3="15913" />
     <triangle v1="15812" v2="15816" v3="15913" />
     <triangle v1="15913" v2="15816" v3="15914" />
     <triangle v1="15816" v2="15773" v3="15914" />
     <triangle v1="15914" v2="15773" v3="15911" />
     <triangle v1="15914" v2="15911" v3="15913" />
     <triangle v1="15913" v2="15911" v3="15912" />
     <triangle v1="15787" v2="15746" v3="15915" />
     <triangle v1="15915" v2="15746" v3="15916" />
     <triangle v1="15746" v2="15747" v3="15916" />
     <triangle v1="15916" v2="15747" v3="15917" />
     <triangle v1="15747" v2="15748" v3="15917" />
     <triangle v1="15917" v2="15748" v3="15918" />
     <triangle v1="15748" v2="15745" v3="15918" />
     <triangle v1="15918" v2="15745" v3="15919" />
     <triangle v1="15745" v2="15788" v3="15919" />
     <triangle v1="15919" v2="15788" v3="15920" />
     <triangle v1="15788" v2="15824" v3="15920" />
     <triangle v1="15920" v2="15824" v3="15921" />
     <triangle v1="15824" v2="15823" v3="15921" />
     <triangle v1="15921" v2="15823" v3="15922" />
     <triangle v1="15823" v2="15826" v3="15922" />
     <triangle v1="15922" v2="15826" v3="15923" />
     <triangle v1="15826" v2="15825" v3="15923" />
     <triangle v1="15923" v2="15825" v3="15924" />
     <triangle v1="15825" v2="15821" v3="15924" />
     <triangle v1="15924" v2="15821" v3="15925" />
     <triangle v1="15821" v2="15815" v3="15925" />
     <triangle v1="15925" v2="15815" v3="15926" />
     <triangle v1="15815" v2="15787" v3="15926" />
     <triangle v1="15926" v2="15787" v3="15915" />
     <triangle v1="15925" v2="15926" v3="15924" />
     <triangle v1="15924" v2="15926" v3="15915" />
     <triangle v1="15924" v2="15915" v3="15917" />
     <triangle v1="15917" v2="15915" v3="15916" />
     <triangle v1="15924" v2="15917" v3="15923" />
     <triangle v1="15923" v2="15917" v3="15918" />
     <triangle v1="15923" v2="15918" v3="15920" />
     <triangle v1="15920" v2="15918" v3="15919" />
     <triangle v1="15920" v2="15921" v3="15923" />
     <triangle v1="15923" v2="15921" v3="15922" />
     <triangle v1="15789" v2="15790" v3="15927" />
     <triangle v1="15927" v2="15790" v3="15928" />
     <triangle v1="15790" v2="15792" v3="15928" />
     <triangle v1="15928" v2="15792" v3="15929" />
     <triangle v1="15792" v2="15793" v3="15929" />
     <triangle v1="15929" v2="15793" v3="15930" />
     <triangle v1="15793" v2="15791" v3="15930" />
     <triangle v1="15930" v2="15791" v3="15931" />
     <triangle v1="15791" v2="15744" v3="15931" />
     <triangle v1="15931" v2="15744" v3="15932" />
     <triangle v1="15744" v2="15850" v3="15932" />
     <triangle v1="15932" v2="15850" v3="15933" />
     <triangle v1="15850" v2="15849" v3="15933" />
     <triangle v1="15933" v2="15849" v3="15934" />
     <triangle v1="15934" v2="15849" v3="15848" />
     <triangle v1="15934" v2="15848" v3="15935" />
     <triangle v1="15935" v2="15848" v3="15846" />
     <triangle v1="15935" v2="15846" v3="15936" />
     <triangle v1="15936" v2="15846" v3="15845" />
     <triangle v1="15936" v2="15845" v3="15937" />
     <triangle v1="15845" v2="15843" v3="15937" />
     <triangle v1="15937" v2="15843" v3="15938" />
     <triangle v1="15938" v2="15843" v3="15838" />
     <triangle v1="15938" v2="15838" v3="15939" />
     <triangle v1="15939" v2="15838" v3="15837" />
     <triangle v1="15939" v2="15837" v3="15940" />
     <triangle v1="15940" v2="15837" v3="15836" />
     <triangle v1="15940" v2="15836" v3="15941" />
     <triangle v1="15836" v2="15835" v3="15941" />
     <triangle v1="15941" v2="15835" v3="15942" />
     <triangle v1="15835" v2="15834" v3="15942" />
     <triangle v1="15942" v2="15834" v3="15943" />
     <triangle v1="15943" v2="15834" v3="15833" />
     <triangle v1="15943" v2="15833" v3="15944" />
     <triangle v1="15944" v2="15833" v3="15832" />
     <triangle v1="15944" v2="15832" v3="15945" />
     <triangle v1="15945" v2="15832" v3="15831" />
     <triangle v1="15945" v2="15831" v3="15946" />
     <triangle v1="15831" v2="15830" v3="15946" />
     <triangle v1="15946" v2="15830" v3="15947" />
     <triangle v1="15947" v2="15830" v3="15829" />
     <triangle v1="15947" v2="15829" v3="15948" />
     <triangle v1="15948" v2="15829" v3="15828" />
     <triangle v1="15948" v2="15828" v3="15949" />
     <triangle v1="15949" v2="15828" v3="15827" />
     <triangle v1="15949" v2="15827" v3="15950" />
     <triangle v1="15827" v2="15789" v3="15950" />
     <triangle v1="15950" v2="15789" v3="15927" />
     <triangle v1="15927" v2="15929" v3="15950" />
     <triangle v1="15950" v2="15929" v3="15945" />
     <triangle v1="15950" v2="15945" v3="15946" />
     <triangle v1="15927" v2="15928" v3="15929" />
     <triangle v1="15930" v2="15942" v3="15929" />
     <triangle v1="15929" v2="15942" v3="15943" />
     <triangle v1="15929" v2="15943" v3="15944" />
     <triangle v1="15931" v2="15932" v3="15930" />
     <triangle v1="15930" v2="15932" v3="15933" />
     <triangle v1="15930" v2="15933" v3="15938" />
     <triangle v1="15938" v2="15933" v3="15937" />
     <triangle v1="15937" v2="15933" v3="15936" />
     <triangle v1="15936" v2="15933" v3="15934" />
     <triangle v1="15936" v2="15934" v3="15935" />
     <triangle v1="15938" v2="15939" v3="15930" />
     <triangle v1="15930" v2="15939" v3="15940" />
     <triangle v1="15930" v2="15940" v3="15941" />
     <triangle v1="15941" v2="15942" v3="15930" />
     <triangle v1="15944" v2="15945" v3="15929" />
     <triangle v1="15946" v2="15947" v3="15950" />
     <triangle v1="15950" v2="15947" v3="15949" />
     <triangle v1="15949" v2="15947" v3="15948" />
     <triangle v1="15951" v2="15952" v3="15953" />
     <triangle v1="15953" v2="15952" v3="15954" />
     <triangle v1="15955" v2="15956" v3="15954" />
     <triangle v1="15954" v2="15956" v3="15953" />
     <triangle v1="15957" v2="15956" v3="15958" />
     <triangle v1="15958" v2="15956" v3="15753" />
     <triangle v1="15753" v2="15956" v3="15955" />
     <triangle v1="15753" v2="15955" v3="15752" />
     <triangle v1="15752" v2="15955" v3="15959" />
     <triangle v1="15959" v2="15955" v3="15960" />
     <triangle v1="15961" v2="15962" v3="15963" />
     <triangle v1="15963" v2="15962" v3="15964" />
     <triangle v1="15963" v2="15964" v3="15965" />
     <triangle v1="15966" v2="15967" v3="15961" />
     <triangle v1="15961" v2="15967" v3="15968" />
     <triangle v1="15961" v2="15968" v3="15969" />
     <triangle v1="15959" v2="15970" v3="15966" />
     <triangle v1="15966" v2="15970" v3="15971" />
     <triangle v1="15966" v2="15971" v3="15972" />
     <triangle v1="15960" v2="15973" v3="15959" />
     <triangle v1="15959" v2="15973" v3="15974" />
     <triangle v1="15959" v2="15974" v3="15975" />
     <triangle v1="15976" v2="15977" v3="15960" />
     <triangle v1="15960" v2="15977" v3="15978" />
     <triangle v1="15960" v2="15978" v3="15979" />
     <triangle v1="15980" v2="15981" v3="15976" />
     <triangle v1="15976" v2="15981" v3="15982" />
     <triangle v1="15976" v2="15982" v3="15977" />
     <triangle v1="15983" v2="15984" v3="15980" />
     <triangle v1="15980" v2="15984" v3="15985" />
     <triangle v1="15980" v2="15985" v3="15986" />
     <triangle v1="15970" v2="15959" v3="15983" />
     <triangle v1="15983" v2="15959" v3="15987" />
     <triangle v1="15983" v2="15987" v3="15988" />
     <triangle v1="15989" v2="15963" v3="15970" />
     <triangle v1="15970" v2="15963" v3="15990" />
     <triangle v1="15970" v2="15990" v3="15991" />
     <triangle v1="15979" v2="15992" v3="15960" />
     <triangle v1="15960" v2="15992" v3="15993" />
     <triangle v1="15960" v2="15993" v3="15994" />
     <triangle v1="15994" v2="15995" v3="15960" />
     <triangle v1="15960" v2="15995" v3="15973" />
     <triangle v1="15975" v2="15996" v3="15959" />
     <triangle v1="15959" v2="15996" v3="15997" />
     <triangle v1="15959" v2="15997" v3="15998" />
     <triangle v1="15998" v2="15987" v3="15959" />
     <triangle v1="15988" v2="15999" v3="15983" />
     <triangle v1="15983" v2="15999" v3="16000" />
     <triangle v1="15983" v2="16000" v3="16001" />
     <triangle v1="16001" v2="16002" v3="15983" />
     <triangle v1="15983" v2="16002" v3="15984" />
     <triangle v1="15986" v2="15981" v3="15980" />
     <triangle v1="15965" v2="16003" v3="15963" />
     <triangle v1="15963" v2="16003" v3="15990" />
     <triangle v1="15991" v2="16004" v3="15970" />
     <triangle v1="15970" v2="16004" v3="16005" />
     <triangle v1="15970" v2="16005" v3="16006" />
     <triangle v1="16006" v2="16007" v3="15970" />
     <triangle v1="15970" v2="16007" v3="16008" />
     <triangle v1="15970" v2="16008" v3="15971" />
     <triangle v1="15972" v2="16009" v3="15966" />
     <triangle v1="15966" v2="16009" v3="16010" />
     <triangle v1="15966" v2="16010" v3="16011" />
     <triangle v1="16011" v2="16012" v3="15966" />
     <triangle v1="15966" v2="16012" v3="16013" />
     <triangle v1="15966" v2="16013" v3="15967" />
     <triangle v1="15969" v2="16014" v3="15961" />
     <triangle v1="15961" v2="16014" v3="16015" />
     <triangle v1="15961" v2="16015" v3="16016" />
     <triangle v1="16016" v2="15962" v3="15961" />
     <triangle v1="16017" v2="16018" v3="16019" />
     <triangle v1="16019" v2="16018" v3="16020" />
     <triangle v1="16019" v2="16020" v3="16021" />
     <triangle v1="16022" v2="16023" v3="16017" />
     <triangle v1="16017" v2="16023" v3="16024" />
     <triangle v1="16017" v2="16024" v3="16025" />
     <triangle v1="16026" v2="15958" v3="16023" />
     <triangle v1="16023" v2="15958" v3="16027" />
     <triangle v1="16023" v2="16027" v3="16028" />
     <triangle v1="16028" v2="16027" v3="16029" />
     <triangle v1="16029" v2="16027" v3="16030" />
     <triangle v1="16030" v2="16027" v3="16031" />
     <triangle v1="16031" v2="16027" v3="16032" />
     <triangle v1="16032" v2="16027" v3="16033" />
     <triangle v1="16033" v2="16027" v3="16034" />
     <triangle v1="16034" v2="16027" v3="16035" />
     <triangle v1="16035" v2="16027" v3="16019" />
     <triangle v1="16035" v2="16019" v3="16036" />
     <triangle v1="16036" v2="16019" v3="16037" />
     <triangle v1="16037" v2="16019" v3="16038" />
     <triangle v1="16038" v2="16019" v3="16021" />
     <triangle v1="16039" v2="16040" v3="16026" />
     <triangle v1="16026" v2="16040" v3="16041" />
     <triangle v1="16026" v2="16041" v3="16042" />
     <triangle v1="16043" v2="16044" v3="16039" />
     <triangle v1="16039" v2="16044" v3="16045" />
     <triangle v1="16039" v2="16045" v3="16046" />
     <triangle v1="15957" v2="16047" v3="16043" />
     <triangle v1="16043" v2="16047" v3="16048" />
     <triangle v1="16043" v2="16048" v3="16044" />
     <triangle v1="15958" v2="16049" v3="15957" />
     <triangle v1="15957" v2="16049" v3="16050" />
     <triangle v1="15957" v2="16050" v3="16051" />
     <triangle v1="16052" v2="16053" v3="15958" />
     <triangle v1="15958" v2="16053" v3="16054" />
     <triangle v1="15958" v2="16054" v3="16055" />
     <triangle v1="16055" v2="16056" v3="15958" />
     <triangle v1="15958" v2="16056" v3="16057" />
     <triangle v1="15958" v2="16057" v3="16049" />
     <triangle v1="16051" v2="16058" v3="15957" />
     <triangle v1="15957" v2="16058" v3="16059" />
     <triangle v1="15957" v2="16059" v3="16060" />
     <triangle v1="16060" v2="16061" v3="15957" />
     <triangle v1="15957" v2="16061" v3="16047" />
     <triangle v1="16046" v2="16040" v3="16039" />
     <triangle v1="16042" v2="16062" v3="16026" />
     <triangle v1="16026" v2="16062" v3="16063" />
     <triangle v1="16026" v2="16063" v3="16064" />
     <triangle v1="16064" v2="16052" v3="16026" />
     <triangle v1="16026" v2="16052" v3="15958" />
     <triangle v1="16028" v2="16065" v3="16023" />
     <triangle v1="16023" v2="16065" v3="16066" />
     <triangle v1="16023" v2="16066" v3="16067" />
     <triangle v1="16067" v2="16068" v3="16023" />
     <triangle v1="16023" v2="16068" v3="16069" />
     <triangle v1="16023" v2="16069" v3="16070" />
     <triangle v1="16070" v2="16024" v3="16023" />
     <triangle v1="16025" v2="16071" v3="16017" />
     <triangle v1="16017" v2="16071" v3="16072" />
     <triangle v1="16017" v2="16072" v3="16018" />
     <triangle v1="15976" v2="15952" v3="15980" />
     <triangle v1="15980" v2="15952" v3="16073" />
     <triangle v1="15976" v2="15960" v3="15952" />
     <triangle v1="15952" v2="15960" v3="15955" />
     <triangle v1="15952" v2="15955" v3="15954" />
     <triangle v1="15966" v2="15880" v3="15959" />
     <triangle v1="15959" v2="15880" v3="15752" />
     <triangle v1="16074" v2="16075" v3="16019" />
     <triangle v1="16019" v2="16075" v3="16017" />
     <triangle v1="15958" v2="15753" v3="16027" />
     <triangle v1="16027" v2="15753" v3="15822" />
     <triangle v1="15980" v2="16073" v3="15983" />
     <triangle v1="15983" v2="16073" v3="16076" />
     <triangle v1="16076" v2="16073" v3="16077" />
     <triangle v1="16076" v2="16077" v3="16078" />
     <triangle v1="16078" v2="16077" v3="16026" />
     <triangle v1="16026" v2="16077" v3="16039" />
     <triangle v1="16043" v2="15951" v3="15957" />
     <triangle v1="15957" v2="15951" v3="15956" />
     <triangle v1="15956" v2="15951" v3="15953" />
     <triangle v1="15952" v2="15951" v3="16073" />
     <triangle v1="16073" v2="15951" v3="16077" />
     <triangle v1="16079" v2="16080" v3="15989" />
     <triangle v1="15989" v2="16080" v3="16081" />
     <triangle v1="15989" v2="16081" v3="15963" />
     <triangle v1="16017" v2="16075" v3="16022" />
     <triangle v1="16022" v2="16075" v3="16082" />
     <triangle v1="16022" v2="16082" v3="16083" />
     <triangle v1="16080" v2="16082" v3="16081" />
     <triangle v1="16081" v2="16082" v3="16075" />
     <triangle v1="16084" v2="16076" v3="16079" />
     <triangle v1="16079" v2="16076" v3="16078" />
     <triangle v1="16079" v2="16078" v3="16083" />
     <triangle v1="16083" v2="16078" v3="16085" />
     <triangle v1="16082" v2="16080" v3="16083" />
     <triangle v1="16083" v2="16080" v3="16079" />
     <triangle v1="16083" v2="16085" v3="16022" />
     <triangle v1="16022" v2="16085" v3="16023" />
     <triangle v1="16085" v2="16078" v3="16023" />
     <triangle v1="16023" v2="16078" v3="16026" />
     <triangle v1="16086" v2="16081" v3="16074" />
     <triangle v1="16074" v2="16081" v3="16075" />
     <triangle v1="15963" v2="16081" v3="15961" />
     <triangle v1="15961" v2="16081" v3="16086" />
     <triangle v1="16077" v2="15951" v3="16039" />
     <triangle v1="16039" v2="15951" v3="16043" />
     <triangle v1="16076" v2="16084" v3="15983" />
     <triangle v1="15983" v2="16084" v3="15970" />
     <triangle v1="16084" v2="16079" v3="15970" />
     <triangle v1="15970" v2="16079" v3="15989" />
     <triangle v1="14878" v2="14877" v3="14881" />
     <triangle v1="14881" v2="14877" v3="14883" />
     <triangle v1="15741" v2="15740" v3="16087" />
     <triangle v1="16087" v2="15740" v3="15802" />
     <triangle v1="16087" v2="15802" v3="16088" />
     <triangle v1="16088" v2="15802" v3="15898" />
     <triangle v1="16088" v2="15898" v3="16089" />
     <triangle v1="16089" v2="15898" v3="15805" />
     <triangle v1="16089" v2="15805" v3="16090" />
     <triangle v1="16090" v2="15805" v3="15804" />
     <triangle v1="16090" v2="15804" v3="16091" />
     <triangle v1="16091" v2="15804" v3="15803" />
     <triangle v1="16091" v2="15803" v3="16092" />
     <triangle v1="16092" v2="15803" v3="15886" />
     <triangle v1="16092" v2="15886" v3="16093" />
     <triangle v1="16093" v2="15886" v3="15897" />
     <triangle v1="16093" v2="15897" v3="16094" />
     <triangle v1="16094" v2="15897" v3="15896" />
     <triangle v1="16094" v2="15896" v3="16095" />
     <triangle v1="16095" v2="15896" v3="15895" />
     <triangle v1="16095" v2="15895" v3="15894" />
     <triangle v1="16095" v2="15894" v3="16096" />
     <triangle v1="16096" v2="15894" v3="15893" />
     <triangle v1="16096" v2="15893" v3="16097" />
     <triangle v1="16097" v2="15893" v3="15842" />
     <triangle v1="16097" v2="15842" v3="16098" />
     <triangle v1="16098" v2="15842" v3="15841" />
     <triangle v1="16098" v2="15841" v3="16099" />
     <triangle v1="16099" v2="15841" v3="15840" />
     <triangle v1="16099" v2="15840" v3="16100" />
     <triangle v1="16100" v2="15840" v3="15839" />
     <triangle v1="16100" v2="15839" v3="16101" />
     <triangle v1="16101" v2="15839" v3="15844" />
     <triangle v1="16101" v2="15844" v3="16102" />
     <triangle v1="16102" v2="15844" v3="15847" />
     <triangle v1="16102" v2="15847" v3="16103" />
     <triangle v1="16103" v2="15847" v3="15851" />
     <triangle v1="16103" v2="15851" v3="15852" />
     <triangle v1="16103" v2="15852" v3="16104" />
     <triangle v1="16104" v2="15852" v3="15853" />
     <triangle v1="16104" v2="15853" v3="16105" />
     <triangle v1="16105" v2="15853" v3="15798" />
     <triangle v1="16105" v2="15798" v3="16106" />
     <triangle v1="16106" v2="15798" v3="15797" />
     <triangle v1="16106" v2="15797" v3="16107" />
     <triangle v1="16107" v2="15797" v3="15799" />
     <triangle v1="16107" v2="15799" v3="16108" />
     <triangle v1="16108" v2="15799" v3="15801" />
     <triangle v1="16108" v2="15801" v3="16109" />
     <triangle v1="16109" v2="15801" v3="15800" />
     <triangle v1="16109" v2="15800" v3="16110" />
     <triangle v1="16110" v2="15800" v3="15741" />
     <triangle v1="16110" v2="15741" v3="16087" />
     <triangle v1="15879" v2="15882" v3="16111" />
     <triangle v1="16111" v2="15882" v3="15881" />
     <triangle v1="16111" v2="15881" v3="16112" />
     <triangle v1="16112" v2="15881" v3="15892" />
     <triangle v1="16112" v2="15892" v3="16113" />
     <triangle v1="16113" v2="15892" v3="15891" />
     <triangle v1="16113" v2="15891" v3="16114" />
     <triangle v1="16114" v2="15891" v3="15890" />
     <triangle v1="16114" v2="15890" v3="16115" />
     <triangle v1="16115" v2="15890" v3="15889" />
     <triangle v1="16115" v2="15889" v3="16116" />
     <triangle v1="16116" v2="15889" v3="15888" />
     <triangle v1="16116" v2="15888" v3="16117" />
     <triangle v1="16117" v2="15888" v3="15887" />
     <triangle v1="16117" v2="15887" v3="16118" />
     <triangle v1="16118" v2="15887" v3="15807" />
     <triangle v1="16118" v2="15807" v3="16119" />
     <triangle v1="16119" v2="15807" v3="15806" />
     <triangle v1="16119" v2="15806" v3="15739" />
     <triangle v1="16119" v2="15739" v3="16120" />
     <triangle v1="16120" v2="15739" v3="15738" />
     <triangle v1="16120" v2="15738" v3="16121" />
     <triangle v1="16121" v2="15738" v3="15737" />
     <triangle v1="16121" v2="15737" v3="16122" />
     <triangle v1="16122" v2="15737" v3="15736" />
     <triangle v1="16122" v2="15736" v3="16123" />
     <triangle v1="16123" v2="15736" v3="15735" />
     <triangle v1="16123" v2="15735" v3="16124" />
     <triangle v1="16124" v2="15735" v3="15885" />
     <triangle v1="16124" v2="15885" v3="16125" />
     <triangle v1="16125" v2="15885" v3="15743" />
     <triangle v1="16125" v2="15743" v3="16126" />
     <triangle v1="16126" v2="15743" v3="15742" />
     <triangle v1="16126" v2="15742" v3="16127" />
     <triangle v1="16127" v2="15742" v3="15884" />
     <triangle v1="16127" v2="15884" v3="15883" />
     <triangle v1="16127" v2="15883" v3="16128" />
     <triangle v1="16128" v2="15883" v3="15796" />
     <triangle v1="16128" v2="15796" v3="16129" />
     <triangle v1="16129" v2="15796" v3="15795" />
     <triangle v1="16129" v2="15795" v3="16130" />
     <triangle v1="16130" v2="15795" v3="15794" />
     <triangle v1="16130" v2="15794" v3="16131" />
     <triangle v1="16131" v2="15794" v3="15874" />
     <triangle v1="16131" v2="15874" v3="16132" />
     <triangle v1="16132" v2="15874" v3="15876" />
     <triangle v1="16132" v2="15876" v3="16133" />
     <triangle v1="16133" v2="15876" v3="15878" />
     <triangle v1="16133" v2="15878" v3="16134" />
     <triangle v1="16134" v2="15878" v3="15879" />
     <triangle v1="16134" v2="15879" v3="16111" />
     <triangle v1="15867" v2="15866" v3="16135" />
     <triangle v1="16135" v2="15866" v3="15865" />
     <triangle v1="16135" v2="15865" v3="16136" />
     <triangle v1="16136" v2="15865" v3="15877" />
     <triangle v1="16136" v2="15877" v3="16137" />
     <triangle v1="16137" v2="15877" v3="15875" />
     <triangle v1="16137" v2="15875" v3="16138" />
     <triangle v1="16138" v2="15875" v3="15873" />
     <triangle v1="16138" v2="15873" v3="16139" />
     <triangle v1="16139" v2="15873" v3="15766" />
     <triangle v1="16139" v2="15766" v3="16140" />
     <triangle v1="16140" v2="15766" v3="15765" />
     <triangle v1="16140" v2="15765" v3="16141" />
     <triangle v1="16141" v2="15765" v3="15784" />
     <triangle v1="16141" v2="15784" v3="16142" />
     <triangle v1="16142" v2="15784" v3="15783" />
     <triangle v1="16142" v2="15783" v3="16143" />
     <triangle v1="16143" v2="15783" v3="15785" />
     <triangle v1="16143" v2="15785" v3="15778" />
     <triangle v1="16143" v2="15778" v3="16144" />
     <triangle v1="16144" v2="15778" v3="15779" />
     <triangle v1="16144" v2="15779" v3="16145" />
     <triangle v1="16145" v2="15779" v3="15780" />
     <triangle v1="16145" v2="15780" v3="16146" />
     <triangle v1="16146" v2="15780" v3="15781" />
     <triangle v1="16146" v2="15781" v3="16147" />
     <triangle v1="16147" v2="15781" v3="15761" />
     <triangle v1="16147" v2="15761" v3="16148" />
     <triangle v1="16148" v2="15761" v3="15762" />
     <triangle v1="16148" v2="15762" v3="16149" />
     <triangle v1="16149" v2="15762" v3="15763" />
     <triangle v1="16149" v2="15763" v3="16150" />
     <triangle v1="16150" v2="15763" v3="15764" />
     <triangle v1="16150" v2="15764" v3="16151" />
     <triangle v1="16151" v2="15764" v3="15749" />
     <triangle v1="16151" v2="15749" v3="15750" />
     <triangle v1="16151" v2="15750" v3="16152" />
     <triangle v1="16152" v2="15750" v3="15751" />
     <triangle v1="16152" v2="15751" v3="16153" />
     <triangle v1="16153" v2="15751" v3="15872" />
     <triangle v1="16153" v2="15872" v3="16154" />
     <triangle v1="16154" v2="15872" v3="15871" />
     <triangle v1="16154" v2="15871" v3="16155" />
     <triangle v1="16155" v2="15871" v3="15870" />
     <triangle v1="16155" v2="15870" v3="16156" />
     <triangle v1="16156" v2="15870" v3="15869" />
     <triangle v1="16156" v2="15869" v3="16157" />
     <triangle v1="16157" v2="15869" v3="15868" />
     <triangle v1="16157" v2="15868" v3="16158" />
     <triangle v1="16158" v2="15868" v3="15867" />
     <triangle v1="16158" v2="15867" v3="16135" />
     <triangle v1="15759" v2="15760" v3="16159" />
     <triangle v1="16159" v2="15760" v3="15776" />
     <triangle v1="16159" v2="15776" v3="16160" />
     <triangle v1="16160" v2="15776" v3="15777" />
     <triangle v1="16160" v2="15777" v3="16161" />
     <triangle v1="16161" v2="15777" v3="15782" />
     <triangle v1="16161" v2="15782" v3="16162" />
     <triangle v1="16162" v2="15782" v3="15775" />
     <triangle v1="16162" v2="15775" v3="16163" />
     <triangle v1="16163" v2="15775" v3="15774" />
     <triangle v1="16163" v2="15774" v3="16164" />
     <triangle v1="16164" v2="15774" v3="15818" />
     <triangle v1="16164" v2="15818" v3="16165" />
     <triangle v1="16165" v2="15818" v3="15817" />
     <triangle v1="16165" v2="15817" v3="16166" />
     <triangle v1="16166" v2="15817" v3="15864" />
     <triangle v1="16166" v2="15864" v3="16167" />
     <triangle v1="16167" v2="15864" v3="15863" />
     <triangle v1="16167" v2="15863" v3="15862" />
     <triangle v1="16167" v2="15862" v3="16168" />
     <triangle v1="16168" v2="15862" v3="15861" />
     <triangle v1="16168" v2="15861" v3="16169" />
     <triangle v1="16169" v2="15861" v3="15820" />
     <triangle v1="16169" v2="15820" v3="16170" />
     <triangle v1="16170" v2="15820" v3="15819" />
     <triangle v1="16170" v2="15819" v3="16171" />
     <triangle v1="16171" v2="15819" v3="15860" />
     <triangle v1="16171" v2="15860" v3="16172" />
     <triangle v1="16172" v2="15860" v3="15859" />
     <triangle v1="16172" v2="15859" v3="16173" />
     <triangle v1="16173" v2="15859" v3="15858" />
     <triangle v1="16173" v2="15858" v3="16174" />
     <triangle v1="16174" v2="15858" v3="15857" />
     <triangle v1="16174" v2="15857" v3="16175" />
     <triangle v1="16175" v2="15857" v3="15856" />
     <triangle v1="16175" v2="15856" v3="15855" />
     <triangle v1="16175" v2="15855" v3="16176" />
     <triangle v1="16176" v2="15855" v3="15854" />
     <triangle v1="16176" v2="15854" v3="16177" />
     <triangle v1="16177" v2="15854" v3="15754" />
     <triangle v1="16177" v2="15754" v3="16178" />
     <triangle v1="16178" v2="15754" v3="15755" />
     <triangle v1="16178" v2="15755" v3="16179" />
     <triangle v1="16179" v2="15755" v3="15756" />
     <triangle v1="16179" v2="15756" v3="16180" />
     <triangle v1="16180" v2="15756" v3="15757" />
     <triangle v1="16180" v2="15757" v3="16181" />
     <triangle v1="16181" v2="15757" v3="15758" />
     <triangle v1="16181" v2="15758" v3="16182" />
     <triangle v1="16182" v2="15758" v3="15759" />
     <triangle v1="16182" v2="15759" v3="16159" />
     <triangle v1="16016" v2="16183" v3="15962" />
     <triangle v1="15962" v2="16183" v3="16184" />
     <triangle v1="15962" v2="16184" v3="15964" />
     <triangle v1="15964" v2="16184" v3="16185" />
     <triangle v1="15964" v2="16185" v3="15965" />
     <triangle v1="15965" v2="16185" v3="16186" />
     <triangle v1="15965" v2="16186" v3="16003" />
     <triangle v1="16003" v2="16186" v3="16187" />
     <triangle v1="16003" v2="16187" v3="15990" />
     <triangle v1="15990" v2="16187" v3="16188" />
     <triangle v1="15990" v2="16188" v3="15991" />
     <triangle v1="15991" v2="16188" v3="16189" />
     <triangle v1="15991" v2="16189" v3="16004" />
     <triangle v1="16004" v2="16189" v3="16190" />
     <triangle v1="16004" v2="16190" v3="16005" />
     <triangle v1="16005" v2="16190" v3="16191" />
     <triangle v1="16005" v2="16191" v3="16006" />
     <triangle v1="16006" v2="16191" v3="16192" />
     <triangle v1="16006" v2="16192" v3="16007" />
     <triangle v1="16007" v2="16192" v3="16193" />
     <triangle v1="16007" v2="16193" v3="16008" />
     <triangle v1="16008" v2="16193" v3="16194" />
     <triangle v1="16008" v2="16194" v3="15971" />
     <triangle v1="15971" v2="16194" v3="16195" />
     <triangle v1="15971" v2="16195" v3="15972" />
     <triangle v1="15972" v2="16195" v3="16196" />
     <triangle v1="15972" v2="16196" v3="16009" />
     <triangle v1="16009" v2="16196" v3="16197" />
     <triangle v1="16009" v2="16197" v3="16010" />
     <triangle v1="16010" v2="16197" v3="16198" />
     <triangle v1="16010" v2="16198" v3="16011" />
     <triangle v1="16011" v2="16198" v3="16199" />
     <triangle v1="16011" v2="16199" v3="16012" />
     <triangle v1="16012" v2="16199" v3="16200" />
     <triangle v1="16012" v2="16200" v3="16013" />
     <triangle v1="16013" v2="16200" v3="16201" />
     <triangle v1="16013" v2="16201" v3="15967" />
     <triangle v1="15967" v2="16201" v3="16202" />
     <triangle v1="15967" v2="16202" v3="15968" />
     <triangle v1="15968" v2="16202" v3="16203" />
     <triangle v1="15968" v2="16203" v3="15969" />
     <triangle v1="15969" v2="16203" v3="16204" />
     <triangle v1="15969" v2="16204" v3="16014" />
     <triangle v1="16014" v2="16204" v3="16205" />
     <triangle v1="16014" v2="16205" v3="16015" />
     <triangle v1="16015" v2="16205" v3="16206" />
     <triangle v1="16015" v2="16206" v3="16016" />
     <triangle v1="16016" v2="16206" v3="16183" />
     <triangle v1="16112" v2="16197" v3="16111" />
     <triangle v1="16111" v2="16197" v3="16196" />
     <triangle v1="16111" v2="16196" v3="16134" />
     <triangle v1="16134" v2="16196" v3="16195" />
     <triangle v1="16134" v2="16195" v3="16133" />
     <triangle v1="16133" v2="16195" v3="16194" />
     <triangle v1="16133" v2="16194" v3="16132" />
     <triangle v1="16132" v2="16194" v3="16193" />
     <triangle v1="16132" v2="16193" v3="16131" />
     <triangle v1="16131" v2="16193" v3="16192" />
     <triangle v1="16131" v2="16192" v3="16130" />
     <triangle v1="16130" v2="16192" v3="16191" />
     <triangle v1="16130" v2="16191" v3="16129" />
     <triangle v1="16129" v2="16191" v3="16190" />
     <triangle v1="16129" v2="16190" v3="16128" />
     <triangle v1="16128" v2="16190" v3="16189" />
     <triangle v1="16128" v2="16189" v3="16127" />
     <triangle v1="16127" v2="16189" v3="16188" />
     <triangle v1="16127" v2="16188" v3="16126" />
     <triangle v1="16126" v2="16188" v3="16187" />
     <triangle v1="16126" v2="16187" v3="16125" />
     <triangle v1="16125" v2="16187" v3="16186" />
     <triangle v1="16125" v2="16186" v3="16124" />
     <triangle v1="16124" v2="16186" v3="16185" />
     <triangle v1="16124" v2="16185" v3="16123" />
     <triangle v1="16123" v2="16185" v3="16184" />
     <triangle v1="16123" v2="16184" v3="16122" />
     <triangle v1="16122" v2="16184" v3="16183" />
     <triangle v1="16122" v2="16183" v3="16121" />
     <triangle v1="16121" v2="16183" v3="16206" />
     <triangle v1="16121" v2="16206" v3="16120" />
     <triangle v1="16120" v2="16206" v3="16205" />
     <triangle v1="16120" v2="16205" v3="16119" />
     <triangle v1="16119" v2="16205" v3="16204" />
     <triangle v1="16119" v2="16204" v3="16118" />
     <triangle v1="16118" v2="16204" v3="16203" />
     <triangle v1="16118" v2="16203" v3="16117" />
     <triangle v1="16117" v2="16203" v3="16202" />
     <triangle v1="16117" v2="16202" v3="16116" />
     <triangle v1="16116" v2="16202" v3="16201" />
     <triangle v1="16116" v2="16201" v3="16115" />
     <triangle v1="16115" v2="16201" v3="16200" />
     <triangle v1="16115" v2="16200" v3="16114" />
     <triangle v1="16114" v2="16200" v3="16199" />
     <triangle v1="16114" v2="16199" v3="16113" />
     <triangle v1="16113" v2="16199" v3="16198" />
     <triangle v1="16113" v2="16198" v3="16112" />
     <triangle v1="16112" v2="16198" v3="16197" />
     <triangle v1="16030" v2="16207" v3="16029" />
     <triangle v1="16029" v2="16207" v3="16208" />
     <triangle v1="16029" v2="16208" v3="16028" />
     <triangle v1="16028" v2="16208" v3="16209" />
     <triangle v1="16028" v2="16209" v3="16065" />
     <triangle v1="16065" v2="16209" v3="16210" />
     <triangle v1="16065" v2="16210" v3="16066" />
     <triangle v1="16066" v2="16210" v3="16211" />
     <triangle v1="16066" v2="16211" v3="16067" />
     <triangle v1="16067" v2="16211" v3="16212" />
     <triangle v1="16067" v2="16212" v3="16068" />
     <triangle v1="16068" v2="16212" v3="16213" />
     <triangle v1="16068" v2="16213" v3="16069" />
     <triangle v1="16069" v2="16213" v3="16214" />
     <triangle v1="16069" v2="16214" v3="16070" />
     <triangle v1="16070" v2="16214" v3="16215" />
     <triangle v1="16070" v2="16215" v3="16024" />
     <triangle v1="16024" v2="16215" v3="16216" />
     <triangle v1="16024" v2="16216" v3="16025" />
     <triangle v1="16025" v2="16216" v3="16217" />
     <triangle v1="16025" v2="16217" v3="16071" />
     <triangle v1="16071" v2="16217" v3="16218" />
     <triangle v1="16071" v2="16218" v3="16072" />
     <triangle v1="16072" v2="16218" v3="16219" />
     <triangle v1="16072" v2="16219" v3="16018" />
     <triangle v1="16018" v2="16219" v3="16220" />
     <triangle v1="16018" v2="16220" v3="16020" />
     <triangle v1="16020" v2="16220" v3="16221" />
     <triangle v1="16020" v2="16221" v3="16021" />
     <triangle v1="16021" v2="16221" v3="16222" />
     <triangle v1="16021" v2="16222" v3="16038" />
     <triangle v1="16038" v2="16222" v3="16223" />
     <triangle v1="16038" v2="16223" v3="16037" />
     <triangle v1="16037" v2="16223" v3="16224" />
     <triangle v1="16037" v2="16224" v3="16036" />
     <triangle v1="16036" v2="16224" v3="16225" />
     <triangle v1="16036" v2="16225" v3="16035" />
     <triangle v1="16035" v2="16225" v3="16226" />
     <triangle v1="16035" v2="16226" v3="16034" />
     <triangle v1="16034" v2="16226" v3="16227" />
     <triangle v1="16034" v2="16227" v3="16033" />
     <triangle v1="16033" v2="16227" v3="16228" />
     <triangle v1="16033" v2="16228" v3="16032" />
     <triangle v1="16032" v2="16228" v3="16229" />
     <triangle v1="16032" v2="16229" v3="16031" />
     <triangle v1="16031" v2="16229" v3="16230" />
     <triangle v1="16031" v2="16230" v3="16030" />
     <triangle v1="16030" v2="16230" v3="16207" />
     <triangle v1="16088" v2="16221" v3="16087" />
     <triangle v1="16087" v2="16221" v3="16220" />
     <triangle v1="16087" v2="16220" v3="16110" />
     <triangle v1="16110" v2="16220" v3="16219" />
     <triangle v1="16110" v2="16219" v3="16109" />
     <triangle v1="16109" v2="16219" v3="16218" />
     <triangle v1="16109" v2="16218" v3="16108" />
     <triangle v1="16108" v2="16218" v3="16217" />
     <triangle v1="16108" v2="16217" v3="16107" />
     <triangle v1="16107" v2="16217" v3="16216" />
     <triangle v1="16107" v2="16216" v3="16106" />
     <triangle v1="16106" v2="16216" v3="16215" />
     <triangle v1="16106" v2="16215" v3="16105" />
     <triangle v1="16105" v2="16215" v3="16214" />
     <triangle v1="16105" v2="16214" v3="16104" />
     <triangle v1="16104" v2="16214" v3="16213" />
     <triangle v1="16104" v2="16213" v3="16103" />
     <triangle v1="16103" v2="16213" v3="16212" />
     <triangle v1="16103" v2="16212" v3="16102" />
     <triangle v1="16102" v2="16212" v3="16211" />
     <triangle v1="16102" v2="16211" v3="16101" />
     <triangle v1="16101" v2="16211" v3="16210" />
     <triangle v1="16101" v2="16210" v3="16100" />
     <triangle v1="16100" v2="16210" v3="16209" />
     <triangle v1="16100" v2="16209" v3="16099" />
     <triangle v1="16099" v2="16209" v3="16208" />
     <triangle v1="16099" v2="16208" v3="16098" />
     <triangle v1="16098" v2="16208" v3="16207" />
     <triangle v1="16098" v2="16207" v3="16097" />
     <triangle v1="16097" v2="16207" v3="16230" />
     <triangle v1="16097" v2="16230" v3="16096" />
     <triangle v1="16096" v2="16230" v3="16229" />
     <triangle v1="16096" v2="16229" v3="16095" />
     <triangle v1="16095" v2="16229" v3="16228" />
     <triangle v1="16095" v2="16228" v3="16094" />
     <triangle v1="16094" v2="16228" v3="16227" />
     <triangle v1="16094" v2="16227" v3="16093" />
     <triangle v1="16093" v2="16227" v3="16226" />
     <triangle v1="16093" v2="16226" v3="16092" />
     <triangle v1="16092" v2="16226" v3="16225" />
     <triangle v1="16092" v2="16225" v3="16091" />
     <triangle v1="16091" v2="16225" v3="16224" />
     <triangle v1="16091" v2="16224" v3="16090" />
     <triangle v1="16090" v2="16224" v3="16223" />
     <triangle v1="16090" v2="16223" v3="16089" />
     <triangle v1="16089" v2="16223" v3="16222" />
     <triangle v1="16089" v2="16222" v3="16088" />
     <triangle v1="16088" v2="16222" v3="16221" />
     <triangle v1="15982" v2="16231" v3="15977" />
     <triangle v1="15977" v2="16231" v3="16232" />
     <triangle v1="15977" v2="16232" v3="15978" />
     <triangle v1="15978" v2="16232" v3="16233" />
     <triangle v1="15978" v2="16233" v3="15979" />
     <triangle v1="15979" v2="16233" v3="16234" />
     <triangle v1="15979" v2="16234" v3="15992" />
     <triangle v1="15992" v2="16234" v3="16235" />
     <triangle v1="15992" v2="16235" v3="15993" />
     <triangle v1="15993" v2="16235" v3="16236" />
     <triangle v1="15993" v2="16236" v3="15994" />
     <triangle v1="15994" v2="16236" v3="16237" />
     <triangle v1="15994" v2="16237" v3="15995" />
     <triangle v1="15995" v2="16237" v3="16238" />
     <triangle v1="15995" v2="16238" v3="15973" />
     <triangle v1="15973" v2="16238" v3="16239" />
     <triangle v1="15973" v2="16239" v3="15974" />
     <triangle v1="15974" v2="16239" v3="16240" />
     <triangle v1="15974" v2="16240" v3="15975" />
     <triangle v1="15975" v2="16240" v3="16241" />
     <triangle v1="15975" v2="16241" v3="15996" />
     <triangle v1="15996" v2="16241" v3="16242" />
     <triangle v1="15996" v2="16242" v3="15997" />
     <triangle v1="15997" v2="16242" v3="16243" />
     <triangle v1="15997" v2="16243" v3="15998" />
     <triangle v1="15998" v2="16243" v3="16244" />
     <triangle v1="15998" v2="16244" v3="15987" />
     <triangle v1="15987" v2="16244" v3="16245" />
     <triangle v1="15987" v2="16245" v3="15988" />
     <triangle v1="15988" v2="16245" v3="16246" />
     <triangle v1="15988" v2="16246" v3="15999" />
     <triangle v1="15999" v2="16246" v3="16247" />
     <triangle v1="15999" v2="16247" v3="16000" />
     <triangle v1="16000" v2="16247" v3="16248" />
     <triangle v1="16000" v2="16248" v3="16001" />
     <triangle v1="16001" v2="16248" v3="16249" />
     <triangle v1="16001" v2="16249" v3="16002" />
     <triangle v1="16002" v2="16249" v3="16250" />
     <triangle v1="16002" v2="16250" v3="15984" />
     <triangle v1="15984" v2="16250" v3="16251" />
     <triangle v1="15984" v2="16251" v3="15985" />
     <triangle v1="15985" v2="16251" v3="16252" />
     <triangle v1="15985" v2="16252" v3="15986" />
     <triangle v1="15986" v2="16252" v3="16253" />
     <triangle v1="15986" v2="16253" v3="15981" />
     <triangle v1="15981" v2="16253" v3="16254" />
     <triangle v1="15981" v2="16254" v3="15982" />
     <triangle v1="15982" v2="16254" v3="16231" />
     <triangle v1="16136" v2="16245" v3="16135" />
     <triangle v1="16135" v2="16245" v3="16244" />
     <triangle v1="16135" v2="16244" v3="16158" />
     <triangle v1="16158" v2="16244" v3="16243" />
     <triangle v1="16158" v2="16243" v3="16157" />
     <triangle v1="16157" v2="16243" v3="16242" />
     <triangle v1="16157" v2="16242" v3="16156" />
     <triangle v1="16156" v2="16242" v3="16241" />
     <triangle v1="16156" v2="16241" v3="16155" />
     <triangle v1="16155" v2="16241" v3="16240" />
     <triangle v1="16155" v2="16240" v3="16154" />
     <triangle v1="16154" v2="16240" v3="16239" />
     <triangle v1="16154" v2="16239" v3="16153" />
     <triangle v1="16153" v2="16239" v3="16238" />
     <triangle v1="16153" v2="16238" v3="16152" />
     <triangle v1="16152" v2="16238" v3="16237" />
     <triangle v1="16152" v2="16237" v3="16151" />
     <triangle v1="16151" v2="16237" v3="16236" />
     <triangle v1="16151" v2="16236" v3="16150" />
     <triangle v1="16150" v2="16236" v3="16235" />
     <triangle v1="16150" v2="16235" v3="16149" />
     <triangle v1="16149" v2="16235" v3="16234" />
     <triangle v1="16149" v2="16234" v3="16148" />
     <triangle v1="16148" v2="16234" v3="16233" />
     <triangle v1="16148" v2="16233" v3="16147" />
     <triangle v1="16147" v2="16233" v3="16232" />
     <triangle v1="16147" v2="16232" v3="16146" />
     <triangle v1="16146" v2="16232" v3="16231" />
     <triangle v1="16146" v2="16231" v3="16145" />
     <triangle v1="16145" v2="16231" v3="16254" />
     <triangle v1="16145" v2="16254" v3="16144" />
     <triangle v1="16144" v2="16254" v3="16253" />
     <triangle v1="16144" v2="16253" v3="16143" />
     <triangle v1="16143" v2="16253" v3="16252" />
     <triangle v1="16143" v2="16252" v3="16142" />
     <triangle v1="16142" v2="16252" v3="16251" />
     <triangle v1="16142" v2="16251" v3="16141" />
     <triangle v1="16141" v2="16251" v3="16250" />
     <triangle v1="16141" v2="16250" v3="16140" />
     <triangle v1="16140" v2="16250" v3="16249" />
     <triangle v1="16140" v2="16249" v3="16139" />
     <triangle v1="16139" v2="16249" v3="16248" />
     <triangle v1="16139" v2="16248" v3="16138" />
     <triangle v1="16138" v2="16248" v3="16247" />
     <triangle v1="16138" v2="16247" v3="16137" />
     <triangle v1="16137" v2="16247" v3="16246" />
     <triangle v1="16137" v2="16246" v3="16136" />
     <triangle v1="16136" v2="16246" v3="16245" />
     <triangle v1="16052" v2="16255" v3="16053" />
     <triangle v1="16053" v2="16255" v3="16256" />
     <triangle v1="16053" v2="16256" v3="16054" />
     <triangle v1="16054" v2="16256" v3="16257" />
     <triangle v1="16054" v2="16257" v3="16055" />
     <triangle v1="16055" v2="16257" v3="16258" />
     <triangle v1="16055" v2="16258" v3="16056" />
     <triangle v1="16056" v2="16258" v3="16259" />
     <triangle v1="16056" v2="16259" v3="16057" />
     <triangle v1="16057" v2="16259" v3="16260" />
     <triangle v1="16057" v2="16260" v3="16049" />
     <triangle v1="16049" v2="16260" v3="16261" />
     <triangle v1="16049" v2="16261" v3="16050" />
     <triangle v1="16050" v2="16261" v3="16262" />
     <triangle v1="16050" v2="16262" v3="16051" />
     <triangle v1="16051" v2="16262" v3="16263" />
     <triangle v1="16051" v2="16263" v3="16058" />
     <triangle v1="16058" v2="16263" v3="16264" />
     <triangle v1="16058" v2="16264" v3="16059" />
     <triangle v1="16059" v2="16264" v3="16265" />
     <triangle v1="16059" v2="16265" v3="16060" />
     <triangle v1="16060" v2="16265" v3="16266" />
     <triangle v1="16060" v2="16266" v3="16061" />
     <triangle v1="16061" v2="16266" v3="16267" />
     <triangle v1="16061" v2="16267" v3="16047" />
     <triangle v1="16047" v2="16267" v3="16268" />
     <triangle v1="16047" v2="16268" v3="16048" />
     <triangle v1="16048" v2="16268" v3="16269" />
     <triangle v1="16048" v2="16269" v3="16044" />
     <triangle v1="16044" v2="16269" v3="16270" />
     <triangle v1="16044" v2="16270" v3="16045" />
     <triangle v1="16045" v2="16270" v3="16271" />
     <triangle v1="16045" v2="16271" v3="16046" />
     <triangle v1="16046" v2="16271" v3="16272" />
     <triangle v1="16046" v2="16272" v3="16040" />
     <triangle v1="16040" v2="16272" v3="16273" />
     <triangle v1="16040" v2="16273" v3="16041" />
     <triangle v1="16041" v2="16273" v3="16274" />
     <triangle v1="16041" v2="16274" v3="16042" />
     <triangle v1="16042" v2="16274" v3="16275" />
     <triangle v1="16042" v2="16275" v3="16062" />
     <triangle v1="16062" v2="16275" v3="16276" />
     <triangle v1="16062" v2="16276" v3="16063" />
     <triangle v1="16063" v2="16276" v3="16277" />
     <triangle v1="16063" v2="16277" v3="16064" />
     <triangle v1="16064" v2="16277" v3="16278" />
     <triangle v1="16064" v2="16278" v3="16052" />
     <triangle v1="16052" v2="16278" v3="16255" />
     <triangle v1="16160" v2="16269" v3="16159" />
     <triangle v1="16159" v2="16269" v3="16268" />
     <triangle v1="16159" v2="16268" v3="16182" />
     <triangle v1="16182" v2="16268" v3="16267" />
     <triangle v1="16182" v2="16267" v3="16181" />
     <triangle v1="16181" v2="16267" v3="16266" />
     <triangle v1="16181" v2="16266" v3="16180" />
     <triangle v1="16180" v2="16266" v3="16265" />
     <triangle v1="16180" v2="16265" v3="16179" />
     <triangle v1="16179" v2="16265" v3="16264" />
     <triangle v1="16179" v2="16264" v3="16178" />
     <triangle v1="16178" v2="16264" v3="16263" />
     <triangle v1="16178" v2="16263" v3="16177" />
     <triangle v1="16177" v2="16263" v3="16262" />
     <triangle v1="16177" v2="16262" v3="16176" />
     <triangle v1="16176" v2="16262" v3="16261" />
     <triangle v1="16176" v2="16261" v3="16175" />
     <triangle v1="16175" v2="16261" v3="16260" />
     <triangle v1="16175" v2="16260" v3="16174" />
     <triangle v1="16174" v2="16260" v3="16259" />
     <triangle v1="16174" v2="16259" v3="16173" />
     <triangle v1="16173" v2="16259" v3="16258" />
     <triangle v1="16173" v2="16258" v3="16172" />
     <triangle v1="16172" v2="16258" v3="16257" />
     <triangle v1="16172" v2="16257" v3="16171" />
     <triangle v1="16171" v2="16257" v3="16256" />
     <triangle v1="16171" v2="16256" v3="16170" />
     <triangle v1="16170" v2="16256" v3="16255" />
     <triangle v1="16170" v2="16255" v3="16169" />
     <triangle v1="16169" v2="16255" v3="16278" />
     <triangle v1="16169" v2="16278" v3="16168" />
     <triangle v1="16168" v2="16278" v3="16277" />
     <triangle v1="16168" v2="16277" v3="16167" />
     <triangle v1="16167" v2="16277" v3="16276" />
     <triangle v1="16167" v2="16276" v3="16166" />
     <triangle v1="16166" v2="16276" v3="16275" />
     <triangle v1="16166" v2="16275" v3="16165" />
     <triangle v1="16165" v2="16275" v3="16274" />
     <triangle v1="16165" v2="16274" v3="16164" />
     <triangle v1="16164" v2="16274" v3="16273" />
     <triangle v1="16164" v2="16273" v3="16163" />
     <triangle v1="16163" v2="16273" v3="16272" />
     <triangle v1="16163" v2="16272" v3="16162" />
     <triangle v1="16162" v2="16272" v3="16271" />
     <triangle v1="16162" v2="16271" v3="16161" />
     <triangle v1="16161" v2="16271" v3="16270" />
     <triangle v1="16161" v2="16270" v3="16160" />
     <triangle v1="16160" v2="16270" v3="16269" />
     <triangle v1="15961" v2="16086" v3="15966" />
     <triangle v1="15966" v2="16086" v3="15880" />
     <triangle v1="15880" v2="16086" v3="15822" />
     <triangle v1="15822" v2="16086" v3="16074" />
     <triangle v1="15822" v2="16074" v3="16027" />
     <triangle v1="16027" v2="16074" v3="16019" />
     <triangle v1="16279" v2="16280" v3="16281" />
     <triangle v1="16281" v2="16280" v3="16282" />
     <triangle v1="16283" v2="16284" v3="16285" />
     <triangle v1="16285" v2="16284" v3="16286" />
     <triangle v1="16287" v2="16282" v3="16288" />
     <triangle v1="16288" v2="16282" v3="16280" />
     <triangle v1="16288" v2="16280" v3="16289" />
     <triangle v1="16289" v2="16280" v3="16290" />
     <triangle v1="16290" v2="16280" v3="16291" />
     <triangle v1="16291" v2="16280" v3="16292" />
     <triangle v1="16292" v2="16280" v3="16293" />
     <triangle v1="16293" v2="16280" v3="16294" />
     <triangle v1="16294" v2="16280" v3="16295" />
     <triangle v1="16294" v2="16295" v3="16296" />
     <triangle v1="16296" v2="16295" v3="16297" />
     <triangle v1="16297" v2="16295" v3="16298" />
     <triangle v1="16298" v2="16295" v3="16299" />
     <triangle v1="16299" v2="16295" v3="16300" />
     <triangle v1="16300" v2="16295" v3="16301" />
     <triangle v1="16301" v2="16295" v3="16302" />
     <triangle v1="16301" v2="16302" v3="16303" />
     <triangle v1="16303" v2="16302" v3="16304" />
     <triangle v1="16304" v2="16302" v3="16305" />
     <triangle v1="16305" v2="16302" v3="16306" />
     <triangle v1="16306" v2="16302" v3="16307" />
     <triangle v1="16307" v2="16302" v3="16308" />
     <triangle v1="16308" v2="16302" v3="16282" />
     <triangle v1="16308" v2="16282" v3="16309" />
     <triangle v1="16309" v2="16282" v3="16310" />
     <triangle v1="16310" v2="16282" v3="16311" />
     <triangle v1="16311" v2="16282" v3="16312" />
     <triangle v1="16312" v2="16282" v3="16287" />
     <triangle v1="16295" v2="16280" v3="16313" />
     <triangle v1="16313" v2="16280" v3="16279" />
     <triangle v1="16313" v2="16279" v3="16314" />
     <triangle v1="16313" v2="16315" v3="16295" />
     <triangle v1="16295" v2="16315" v3="16316" />
     <triangle v1="16316" v2="16315" v3="16317" />
     <triangle v1="16318" v2="16284" v3="16319" />
     <triangle v1="16319" v2="16284" v3="16283" />
     <triangle v1="16319" v2="16283" v3="16320" />
     <triangle v1="16319" v2="16320" v3="16321" />
     <triangle v1="16321" v2="16320" v3="16322" />
     <triangle v1="16321" v2="16322" v3="16323" />
     <triangle v1="16322" v2="16320" v3="16324" />
     <triangle v1="16324" v2="16320" v3="16325" />
     <triangle v1="16295" v2="16316" v3="16302" />
     <triangle v1="16302" v2="16316" v3="16326" />
     <triangle v1="16285" v2="16286" v3="16325" />
     <triangle v1="16325" v2="16286" v3="16324" />
     <triangle v1="16285" v2="16327" v3="16283" />
     <triangle v1="16283" v2="16327" v3="16328" />
     <triangle v1="16283" v2="16328" v3="16329" />
     <triangle v1="16325" v2="16330" v3="16285" />
     <triangle v1="16285" v2="16330" v3="16331" />
     <triangle v1="16285" v2="16331" v3="16332" />
     <triangle v1="16320" v2="16333" v3="16325" />
     <triangle v1="16325" v2="16333" v3="16334" />
     <triangle v1="16325" v2="16334" v3="16335" />
     <triangle v1="16283" v2="16336" v3="16320" />
     <triangle v1="16320" v2="16336" v3="16337" />
     <triangle v1="16320" v2="16337" v3="16338" />
     <triangle v1="16329" v2="16339" v3="16283" />
     <triangle v1="16283" v2="16339" v3="16340" />
     <triangle v1="16283" v2="16340" v3="16341" />
     <triangle v1="16341" v2="16336" v3="16283" />
     <triangle v1="16338" v2="16342" v3="16320" />
     <triangle v1="16320" v2="16342" v3="16343" />
     <triangle v1="16320" v2="16343" v3="16344" />
     <triangle v1="16344" v2="16333" v3="16320" />
     <triangle v1="16335" v2="16345" v3="16325" />
     <triangle v1="16325" v2="16345" v3="16346" />
     <triangle v1="16325" v2="16346" v3="16347" />
     <triangle v1="16347" v2="16330" v3="16325" />
     <triangle v1="16332" v2="16348" v3="16285" />
     <triangle v1="16285" v2="16348" v3="16349" />
     <triangle v1="16285" v2="16349" v3="16350" />
     <triangle v1="16350" v2="16327" v3="16285" />
     <triangle v1="16281" v2="16282" v3="16326" />
     <triangle v1="16326" v2="16282" v3="16302" />
     <triangle v1="16317" v2="16315" v3="16323" />
     <triangle v1="16323" v2="16315" v3="16321" />
     <triangle v1="16321" v2="16315" v3="16319" />
     <triangle v1="16319" v2="16315" v3="16313" />
     <triangle v1="16313" v2="16314" v3="16319" />
     <triangle v1="16319" v2="16314" v3="16318" />
     <triangle v1="16351" v2="16352" v3="16353" />
     <triangle v1="16353" v2="16352" v3="16354" />
     <triangle v1="16353" v2="16354" v3="16355" />
     <triangle v1="16355" v2="16354" v3="16356" />
     <triangle v1="16355" v2="16356" v3="16357" />
     <triangle v1="16357" v2="16356" v3="16358" />
     <triangle v1="16357" v2="16358" v3="16359" />
     <triangle v1="16359" v2="16358" v3="16360" />
     <triangle v1="16359" v2="16360" v3="16361" />
     <triangle v1="16361" v2="16360" v3="16362" />
     <triangle v1="16361" v2="16362" v3="16363" />
     <triangle v1="16363" v2="16362" v3="16364" />
     <triangle v1="16363" v2="16364" v3="16365" />
     <triangle v1="16365" v2="16364" v3="16366" />
     <triangle v1="16365" v2="16366" v3="16367" />
     <triangle v1="16367" v2="16366" v3="16368" />
     <triangle v1="16367" v2="16368" v3="16369" />
     <triangle v1="16369" v2="16368" v3="16370" />
     <triangle v1="16369" v2="16370" v3="16371" />
     <triangle v1="16371" v2="16370" v3="16372" />
     <triangle v1="16371" v2="16372" v3="16373" />
     <triangle v1="16373" v2="16372" v3="16374" />
     <triangle v1="16373" v2="16374" v3="16375" />
     <triangle v1="16375" v2="16374" v3="16376" />
     <triangle v1="16375" v2="16376" v3="16377" />
     <triangle v1="16377" v2="16376" v3="16378" />
     <triangle v1="16377" v2="16378" v3="16379" />
     <triangle v1="16379" v2="16378" v3="16380" />
     <triangle v1="16379" v2="16380" v3="16381" />
     <triangle v1="16381" v2="16380" v3="16382" />
     <triangle v1="16381" v2="16382" v3="16383" />
     <triangle v1="16383" v2="16382" v3="16384" />
     <triangle v1="16383" v2="16384" v3="16385" />
     <triangle v1="16385" v2="16384" v3="16386" />
     <triangle v1="16385" v2="16386" v3="16387" />
     <triangle v1="16387" v2="16386" v3="16388" />
     <triangle v1="16387" v2="16388" v3="16389" />
     <triangle v1="16389" v2="16388" v3="16390" />
     <triangle v1="16389" v2="16390" v3="16391" />
     <triangle v1="16391" v2="16390" v3="16392" />
     <triangle v1="16391" v2="16392" v3="16393" />
     <triangle v1="16393" v2="16392" v3="16394" />
     <triangle v1="16393" v2="16394" v3="16395" />
     <triangle v1="16395" v2="16394" v3="16396" />
     <triangle v1="16395" v2="16396" v3="16397" />
     <triangle v1="16397" v2="16396" v3="16398" />
     <triangle v1="16397" v2="16398" v3="16351" />
     <triangle v1="16351" v2="16398" v3="16352" />
     <triangle v1="16350" v2="16380" v3="16327" />
     <triangle v1="16327" v2="16380" v3="16378" />
     <triangle v1="16327" v2="16378" v3="16328" />
     <triangle v1="16328" v2="16378" v3="16376" />
     <triangle v1="16328" v2="16376" v3="16329" />
     <triangle v1="16329" v2="16376" v3="16374" />
     <triangle v1="16329" v2="16374" v3="16339" />
     <triangle v1="16339" v2="16374" v3="16372" />
     <triangle v1="16339" v2="16372" v3="16340" />
     <triangle v1="16340" v2="16372" v3="16370" />
     <triangle v1="16340" v2="16370" v3="16341" />
     <triangle v1="16341" v2="16370" v3="16368" />
     <triangle v1="16341" v2="16368" v3="16336" />
     <triangle v1="16336" v2="16368" v3="16366" />
     <triangle v1="16336" v2="16366" v3="16337" />
     <triangle v1="16337" v2="16366" v3="16364" />
     <triangle v1="16337" v2="16364" v3="16338" />
     <triangle v1="16338" v2="16364" v3="16362" />
     <triangle v1="16338" v2="16362" v3="16342" />
     <triangle v1="16342" v2="16362" v3="16360" />
     <triangle v1="16342" v2="16360" v3="16343" />
     <triangle v1="16343" v2="16360" v3="16358" />
     <triangle v1="16343" v2="16358" v3="16344" />
     <triangle v1="16344" v2="16358" v3="16356" />
     <triangle v1="16344" v2="16356" v3="16333" />
     <triangle v1="16333" v2="16356" v3="16354" />
     <triangle v1="16333" v2="16354" v3="16334" />
     <triangle v1="16334" v2="16354" v3="16352" />
     <triangle v1="16334" v2="16352" v3="16335" />
     <triangle v1="16335" v2="16352" v3="16398" />
     <triangle v1="16335" v2="16398" v3="16345" />
     <triangle v1="16345" v2="16398" v3="16396" />
     <triangle v1="16345" v2="16396" v3="16346" />
     <triangle v1="16346" v2="16396" v3="16394" />
     <triangle v1="16346" v2="16394" v3="16347" />
     <triangle v1="16347" v2="16394" v3="16392" />
     <triangle v1="16347" v2="16392" v3="16330" />
     <triangle v1="16330" v2="16392" v3="16390" />
     <triangle v1="16330" v2="16390" v3="16331" />
     <triangle v1="16331" v2="16390" v3="16388" />
     <triangle v1="16331" v2="16388" v3="16332" />
     <triangle v1="16332" v2="16388" v3="16386" />
     <triangle v1="16332" v2="16386" v3="16348" />
     <triangle v1="16348" v2="16386" v3="16384" />
     <triangle v1="16348" v2="16384" v3="16349" />
     <triangle v1="16349" v2="16384" v3="16382" />
     <triangle v1="16349" v2="16382" v3="16350" />
     <triangle v1="16350" v2="16382" v3="16380" />
     <triangle v1="16399" v2="16400" v3="16401" />
     <triangle v1="16401" v2="16400" v3="16402" />
     <triangle v1="16401" v2="16402" v3="16403" />
     <triangle v1="16403" v2="16402" v3="16404" />
     <triangle v1="16403" v2="16404" v3="16405" />
     <triangle v1="16405" v2="16404" v3="16406" />
     <triangle v1="16405" v2="16406" v3="16407" />
     <triangle v1="16407" v2="16406" v3="16408" />
     <triangle v1="16407" v2="16408" v3="16409" />
     <triangle v1="16409" v2="16408" v3="16410" />
     <triangle v1="16409" v2="16410" v3="16411" />
     <triangle v1="16411" v2="16410" v3="16412" />
     <triangle v1="16411" v2="16412" v3="16413" />
     <triangle v1="16413" v2="16412" v3="16414" />
     <triangle v1="16413" v2="16414" v3="16415" />
     <triangle v1="16415" v2="16414" v3="16416" />
     <triangle v1="16415" v2="16416" v3="16417" />
     <triangle v1="16417" v2="16416" v3="16418" />
     <triangle v1="16417" v2="16418" v3="16419" />
     <triangle v1="16419" v2="16418" v3="16420" />
     <triangle v1="16419" v2="16420" v3="16421" />
     <triangle v1="16421" v2="16420" v3="16422" />
     <triangle v1="16421" v2="16422" v3="16423" />
     <triangle v1="16423" v2="16422" v3="16424" />
     <triangle v1="16423" v2="16424" v3="16425" />
     <triangle v1="16425" v2="16424" v3="16426" />
     <triangle v1="16425" v2="16426" v3="16427" />
     <triangle v1="16427" v2="16426" v3="16428" />
     <triangle v1="16427" v2="16428" v3="16429" />
     <triangle v1="16429" v2="16428" v3="16430" />
     <triangle v1="16429" v2="16430" v3="16431" />
     <triangle v1="16431" v2="16430" v3="16432" />
     <triangle v1="16431" v2="16432" v3="16433" />
     <triangle v1="16433" v2="16432" v3="16434" />
     <triangle v1="16433" v2="16434" v3="16435" />
     <triangle v1="16435" v2="16434" v3="16436" />
     <triangle v1="16435" v2="16436" v3="16437" />
     <triangle v1="16437" v2="16436" v3="16438" />
     <triangle v1="16437" v2="16438" v3="16439" />
     <triangle v1="16439" v2="16438" v3="16440" />
     <triangle v1="16439" v2="16440" v3="16441" />
     <triangle v1="16441" v2="16440" v3="16442" />
     <triangle v1="16441" v2="16442" v3="16443" />
     <triangle v1="16443" v2="16442" v3="16444" />
     <triangle v1="16443" v2="16444" v3="16445" />
     <triangle v1="16445" v2="16444" v3="16446" />
     <triangle v1="16445" v2="16446" v3="16399" />
     <triangle v1="16399" v2="16446" v3="16400" />
     <triangle v1="16289" v2="16428" v3="16288" />
     <triangle v1="16288" v2="16428" v3="16426" />
     <triangle v1="16288" v2="16426" v3="16287" />
     <triangle v1="16287" v2="16426" v3="16424" />
     <triangle v1="16287" v2="16424" v3="16312" />
     <triangle v1="16312" v2="16424" v3="16422" />
     <triangle v1="16312" v2="16422" v3="16311" />
     <triangle v1="16311" v2="16422" v3="16420" />
     <triangle v1="16311" v2="16420" v3="16310" />
     <triangle v1="16310" v2="16420" v3="16418" />
     <triangle v1="16310" v2="16418" v3="16309" />
     <triangle v1="16309" v2="16418" v3="16416" />
     <triangle v1="16309" v2="16416" v3="16308" />
     <triangle v1="16308" v2="16416" v3="16414" />
     <triangle v1="16308" v2="16414" v3="16307" />
     <triangle v1="16307" v2="16414" v3="16412" />
     <triangle v1="16307" v2="16412" v3="16306" />
     <triangle v1="16306" v2="16412" v3="16410" />
     <triangle v1="16306" v2="16410" v3="16305" />
     <triangle v1="16305" v2="16410" v3="16408" />
     <triangle v1="16305" v2="16408" v3="16304" />
     <triangle v1="16304" v2="16408" v3="16406" />
     <triangle v1="16304" v2="16406" v3="16303" />
     <triangle v1="16303" v2="16406" v3="16404" />
     <triangle v1="16303" v2="16404" v3="16301" />
     <triangle v1="16301" v2="16404" v3="16402" />
     <triangle v1="16301" v2="16402" v3="16300" />
     <triangle v1="16300" v2="16402" v3="16400" />
     <triangle v1="16300" v2="16400" v3="16299" />
     <triangle v1="16299" v2="16400" v3="16446" />
     <triangle v1="16299" v2="16446" v3="16298" />
     <triangle v1="16298" v2="16446" v3="16444" />
     <triangle v1="16298" v2="16444" v3="16297" />
     <triangle v1="16297" v2="16444" v3="16442" />
     <triangle v1="16297" v2="16442" v3="16296" />
     <triangle v1="16296" v2="16442" v3="16440" />
     <triangle v1="16296" v2="16440" v3="16294" />
     <triangle v1="16294" v2="16440" v3="16438" />
     <triangle v1="16294" v2="16438" v3="16293" />
     <triangle v1="16293" v2="16438" v3="16436" />
     <triangle v1="16293" v2="16436" v3="16292" />
     <triangle v1="16292" v2="16436" v3="16434" />
     <triangle v1="16292" v2="16434" v3="16291" />
     <triangle v1="16291" v2="16434" v3="16432" />
     <triangle v1="16291" v2="16432" v3="16290" />
     <triangle v1="16290" v2="16432" v3="16430" />
     <triangle v1="16290" v2="16430" v3="16289" />
     <triangle v1="16289" v2="16430" v3="16428" />
     <triangle v1="16281" v2="16425" v3="16279" />
     <triangle v1="16279" v2="16425" v3="16427" />
     <triangle v1="16279" v2="16427" v3="16429" />
     <triangle v1="16326" v2="16413" v3="16281" />
     <triangle v1="16281" v2="16413" v3="16415" />
     <triangle v1="16281" v2="16415" v3="16417" />
     <triangle v1="16316" v2="16401" v3="16326" />
     <triangle v1="16326" v2="16401" v3="16403" />
     <triangle v1="16326" v2="16403" v3="16405" />
     <triangle v1="16317" v2="16445" v3="16316" />
     <triangle v1="16316" v2="16445" v3="16399" />
     <triangle v1="16316" v2="16399" v3="16401" />
     <triangle v1="16323" v2="16439" v3="16317" />
     <triangle v1="16317" v2="16439" v3="16441" />
     <triangle v1="16317" v2="16441" v3="16443" />
     <triangle v1="16322" v2="16357" v3="16323" />
     <triangle v1="16323" v2="16357" v3="16359" />
     <triangle v1="16323" v2="16359" v3="16361" />
     <triangle v1="16324" v2="16353" v3="16322" />
     <triangle v1="16322" v2="16353" v3="16355" />
     <triangle v1="16322" v2="16355" v3="16357" />
     <triangle v1="16286" v2="16389" v3="16324" />
     <triangle v1="16324" v2="16389" v3="16391" />
     <triangle v1="16324" v2="16391" v3="16393" />
     <triangle v1="16284" v2="16377" v3="16286" />
     <triangle v1="16286" v2="16377" v3="16379" />
     <triangle v1="16286" v2="16379" v3="16381" />
     <triangle v1="16318" v2="16373" v3="16284" />
     <triangle v1="16284" v2="16373" v3="16375" />
     <triangle v1="16284" v2="16375" v3="16377" />
     <triangle v1="16314" v2="16435" v3="16318" />
     <triangle v1="16318" v2="16435" v3="16367" />
     <triangle v1="16318" v2="16367" v3="16369" />
     <triangle v1="16279" v2="16429" v3="16314" />
     <triangle v1="16314" v2="16429" v3="16431" />
     <triangle v1="16314" v2="16431" v3="16433" />
     <triangle v1="16361" v2="16363" v3="16323" />
     <triangle v1="16323" v2="16363" v3="16439" />
     <triangle v1="16439" v2="16363" v3="16437" />
     <triangle v1="16437" v2="16363" v3="16365" />
     <triangle v1="16437" v2="16365" v3="16435" />
     <triangle v1="16435" v2="16365" v3="16367" />
     <triangle v1="16369" v2="16371" v3="16318" />
     <triangle v1="16318" v2="16371" v3="16373" />
     <triangle v1="16381" v2="16383" v3="16286" />
     <triangle v1="16286" v2="16383" v3="16385" />
     <triangle v1="16286" v2="16385" v3="16387" />
     <triangle v1="16387" v2="16389" v3="16286" />
     <triangle v1="16393" v2="16395" v3="16324" />
     <triangle v1="16324" v2="16395" v3="16397" />
     <triangle v1="16324" v2="16397" v3="16351" />
     <triangle v1="16351" v2="16353" v3="16324" />
     <triangle v1="16405" v2="16407" v3="16326" />
     <triangle v1="16326" v2="16407" v3="16409" />
     <triangle v1="16326" v2="16409" v3="16411" />
     <triangle v1="16411" v2="16413" v3="16326" />
     <triangle v1="16417" v2="16419" v3="16281" />
     <triangle v1="16281" v2="16419" v3="16421" />
     <triangle v1="16281" v2="16421" v3="16423" />
     <triangle v1="16423" v2="16425" v3="16281" />
     <triangle v1="16433" v2="16435" v3="16314" />
     <triangle v1="16443" v2="16445" v3="16317" />
    </triangles>
   </mesh>
  </object>
 </resources>
 <build>
  <item objectid="1" transform="1 0 0 0 1 0 0 0 1 125 105 20.7801714" printable="1" />
 </build>
</model>
```
