## Supplementary File 1 for "SPIRO – the automated Petri plate imaging platform designed by biologists, for biologists": Slic3r_PE_model.config

```
<?xml version="1.0" encoding="UTF-8"?>
<config>
 <object id="1" instances_count="1">
  <metadata type="object" key="name" value="Set 02. Alyona Minina. 2019. UHEI.stl"/>
  <volume firstid="0" lastid="33065">
   <metadata type="volume" key="name" value="Set 02. Alyona Minina. 2019. UHEI.stl"/>
   <metadata type="volume" key="volume_type" value="ModelPart"/>
   <metadata type="volume" key="matrix" value="1 0 0 0 0 1 0 0 0 0 1 9.5367431640625e-07 0 0 0 1"/>
   <metadata type="volume" key="source_file" value="Set 02. Alyona Minina. 2019. UHEI.stl"/>
   <metadata type="volume" key="source_object_id" value="0"/>
   <metadata type="volume" key="source_volume_id" value="0"/>
   <metadata type="volume" key="source_offset_x" value="-27.701988220214844"/>
   <metadata type="volume" key="source_offset_y" value="-36.381015777587891"/>
   <metadata type="volume" key="source_offset_z" value="16.219828844070435"/>
   <metadata type="volume" key="source_offset_z" value="16.219828844070435"/>
  </volume>
 </object>
</config>
```
