## Supplementary File 1 for "SPIRO – the automated Petri plate imaging platform designed by biologists, for biologists": 3dmodel.model (part 1 of 2)

```
<?xml version="1.0" encoding="UTF-8"?>
<model unit="millimeter" xml:lang="en-US" xmlns="http://schemas.microsoft.com/3dmanufacturing/core/2015/02" xmlns:slic3rpe="http://schemas.slic3r.org/3mf/2017/06">
 <metadata name="slic3rpe:Version3mf">1</metadata>
 <metadata name="Title">Set 03. Alyona Minina. 2019. UHEI</metadata>
 <metadata name="Designer"></metadata>
 <metadata name="Description">Set 03. Alyona Minina. 2019. UHEI</metadata>
 <metadata name="Copyright"></metadata>
 <metadata name="LicenseTerms"></metadata>
 <metadata name="Rating"></metadata>
 <metadata name="CreationDate">2021-03-04</metadata>
 <metadata name="ModificationDate">2021-03-04</metadata>
 <metadata name="Application">PrusaSlicer-2.3.0+win64</metadata>
 <resources>
  <object id="1" type="model">
   <mesh>
    <vertices>
     <vertex x="-10.5252438" y="-5.24999952" z="25.6498089" />
     <vertex x="-11.3912678" y="-5.24999952" z="26.1498089" />
     <vertex x="-10.5252438" y="-4.67265081" z="25.6498089" />
     <vertex x="-16.5737247" y="0.599999905" z="21.3207455" />
     <vertex x="-16.3545856" y="0.599999905" z="21.8757572" />
     <vertex x="-16.1480312" y="0.234374523" z="21.4156895" />
     <vertex x="-16.1722012" y="0.599999905" z="22.4433689" />
     <vertex x="-15.727438" y="-0.131250858" z="21.5311451" />
     <vertex x="-15.312933" y="-0.496875286" z="21.6668415" />
     <vertex x="-15.4364491" y="-0.131250858" z="22.6873589" />
     <vertex x="-14.905489" y="-0.862500668" z="21.8224621" />
     <vertex x="-14.5060635" y="-1.2281251" z="21.9976368" />
     <vertex x="-14.7277622" y="-0.862500668" z="23.0014095" />
     <vertex x="-14.115591" y="-1.59375048" z="22.1919575" />
     <vertex x="-13.7349949" y="-1.95937586" z="22.4049683" />
     <vertex x="-14.0527973" y="-1.59375048" z="23.3825722" />
     <vertex x="-13.3651638" y="-2.32500029" z="22.6361675" />
     <vertex x="-13.0069675" y="-2.69062567" z="22.8850117" />
     <vertex x="-13.4178944" y="-2.32500029" z="23.8272686" />
     <vertex x="-12.6612453" y="-3.05625105" z="23.150919" />
     <vertex x="-12.3288174" y="-3.42187452" z="23.43326" />
     <vertex x="-12.8290043" y="-3.05625105" z="24.3313255" />
     <vertex x="-12.0104542" y="-3.7874999" z="23.7313786" />
     <vertex x="-11.7069073" y="-4.15312529" z="24.0445671" />
     <vertex x="-12.2916622" y="-3.7874999" z="24.8900089" />
     <vertex x="-11.41889" y="-4.51875067" z="24.3720951" />
     <vertex x="-11.1470814" y="-4.88437605" z="24.7131939" />
     <vertex x="-11.810915" y="-4.51875067" z="25.4980717" />
     <vertex x="-10.8921146" y="-5.24999952" z="25.0670586" />
     <vertex x="-11.1239567" y="-5.24999952" z="25.6163692" />
     <vertex x="-15.7221203" y="0.599999905" z="22.0514832" />
     <vertex x="-15.2479992" y="0.599999905" z="21.6901379" />
     <vertex x="-14.5215702" y="-0.0590815544" z="21.9904003" />
     <vertex x="-13.82411" y="-0.718163013" z="22.3529053" />
     <vertex x="-13.1609402" y="-1.37724447" z="22.7748833" />
     <vertex x="-12.5371189" y="-2.03632498" z="23.2531147" />
     <vertex x="-11.9574032" y="-2.69540644" z="23.7839565" />
     <vertex x="-11.4262218" y="-3.3544879" z="24.3633537" />
     <vertex x="-10.9476147" y="-4.0135684" z="24.9868908" />
     <vertex x="-14.4801807" y="0.599999905" z="22.0097942" />
     <vertex x="-13.7451458" y="0.599999905" z="22.3989697" />
     <vertex x="-13.0491772" y="0.599999905" z="22.8543339" />
     <vertex x="-12.309473" y="0.599999905" z="26.6799335" />
     <vertex x="-12.3982143" y="0.599999905" z="23.3719997" />
     <vertex x="-11.7978191" y="0.599999905" z="23.9475479" />
     <vertex x="-11.2531185" y="0.599999905" z="24.5760632" />
     <vertex x="-10.7687626" y="0.599999905" z="25.2521763" />
     <vertex x="-10.3488903" y="0.599999905" z="25.9701176" />
     <vertex x="-9.99708748" y="0.599999905" z="26.7237492" />
     <vertex x="-9.71635246" y="0.599999905" z="27.5066433" />
     <vertex x="-9.50908852" y="0.599999905" z="28.3121052" />
     <vertex x="-9.37706566" y="0.599999905" z="29.1332645" />
     <vertex x="-9.32140923" y="0.599999905" z="29.9631023" />
     <vertex x="-12.309473" y="0.599999905" z="33.6196823" />
     <vertex x="-9.34259605" y="0.599999905" z="30.7945347" />
     <vertex x="-9.44044304" y="0.599999905" z="31.6204624" />
     <vertex x="-9.61411476" y="0.599999905" z="32.4338303" />
     <vertex x="-9.86213112" y="0.599999905" z="33.2276917" />
     <vertex x="-10.1823711" y="0.599999905" z="33.9952698" />
     <vertex x="-10.5721035" y="0.599999905" z="34.730011" />
     <vertex x="-11.0279942" y="0.599999905" z="35.4256363" />
     <vertex x="-12.1361332" y="0.599999905" z="35.9885254" />
     <vertex x="-11.5461521" y="0.599999905" z="36.0762024" />
     <vertex x="-18.3194714" y="0.599999905" z="23.2100582" />
     <vertex x="-17.3962154" y="0.599999905" z="21.1972904" />
     <vertex x="-18.2265873" y="0.599999905" z="21.1502895" />
     <vertex x="-19.0577564" y="0.599999905" z="21.1801414" />
     <vertex x="-19.882616" y="0.599999905" z="21.2865944" />
     <vertex x="-20.6941319" y="0.599999905" z="21.4687366" />
     <vertex x="-21.4853649" y="0.599999905" z="21.7250156" />
     <vertex x="-22.2495632" y="0.599999905" z="22.0532417" />
     <vertex x="-22.980196" y="0.599999905" z="22.4506111" />
     <vertex x="-24.3294735" y="0.599999905" z="26.6799335" />
     <vertex x="-23.67103" y="0.599999905" z="22.9137306" />
     <vertex x="-24.316164" y="0.599999905" z="23.4386463" />
     <vertex x="-24.9100819" y="0.599999905" z="24.0208721" />
     <vertex x="-25.4477215" y="0.599999905" z="24.6554394" />
     <vertex x="-25.9244823" y="0.599999905" z="25.3369293" />
     <vertex x="-26.3363018" y="0.599999905" z="26.0595188" />
     <vertex x="-26.6796551" y="0.599999905" z="26.8170414" />
     <vertex x="-26.9516163" y="0.599999905" z="27.6030216" />
     <vertex x="-27.1498585" y="0.599999905" z="28.4107533" />
     <vertex x="-27.2726879" y="0.599999905" z="29.2333355" />
     <vertex x="-26.0670834" y="0.599999905" z="32.1434402" />
     <vertex x="-27.3190632" y="0.599999905" z="30.0637455" />
     <vertex x="-27.2885799" y="0.599999905" z="30.8948898" />
     <vertex x="-27.1815014" y="0.599999905" z="31.7196712" />
     <vertex x="-26.6312695" y="0.599999905" z="31.9496861" />
     <vertex x="-24.3294735" y="0.599999905" z="33.6196823" />
     <vertex x="-26.467432" y="0.599999905" z="32.5851669" />
     <vertex x="-26.5342121" y="0.599999905" z="33.8264999" />
     <vertex x="-26.838541" y="0.599999905" z="33.052475" />
     <vertex x="-26.1597309" y="0.599999905" z="34.5691299" />
     <vertex x="-25.7182903" y="0.599999905" z="35.2740173" />
     <vertex x="-25.2136707" y="0.599999905" z="35.9351425" />
     <vertex x="-24.6501713" y="0.599999905" z="36.5468597" />
     <vertex x="-24.0326099" y="0.599999905" z="37.1039505" />
     <vertex x="-23.3662624" y="0.599999905" z="37.6016464" />
     <vertex x="-22.6568127" y="0.599999905" z="38.0357132" />
     <vertex x="-18.3194714" y="0.599999905" z="37.0895615" />
     <vertex x="-21.9103222" y="0.599999905" z="38.4024353" />
     <vertex x="-21.1331654" y="0.599999905" z="38.6986771" />
     <vertex x="-20.3319836" y="0.599999905" z="38.9219131" />
     <vertex x="-19.5136127" y="0.599999905" z="39.0702362" />
     <vertex x="-18.6850452" y="0.599999905" z="39.1423798" />
     <vertex x="-17.8533535" y="0.599999905" z="39.1377335" />
     <vertex x="-17.0256443" y="0.599999905" z="39.0563278" />
     <vertex x="-16.2089825" y="0.599999905" z="38.8988571" />
     <vertex x="-15.4103451" y="0.599999905" z="38.6666718" />
     <vertex x="-14.6365528" y="0.599999905" z="38.3617554" />
     <vertex x="-12.7191372" y="0.599999905" z="35.8626251" />
     <vertex x="-13.8942127" y="0.599999905" z="37.9867096" />
     <vertex x="-13.189661" y="0.599999905" z="37.5447388" />
     <vertex x="-12.5289173" y="0.599999905" z="37.0396194" />
     <vertex x="-12.6048527" y="0.599999905" z="36.4480133" />
     <vertex x="-16.2072811" y="-5.24999952" z="21.4011707" />
     <vertex x="-17.0174694" y="-5.24999952" z="21.2444859" />
     <vertex x="-17.8386059" y="-5.24999952" z="21.1626644" />
     <vertex x="-18.6637821" y="-5.24999952" z="21.1563969" />
     <vertex x="-19.486063" y="-5.24999952" z="21.2257366" />
     <vertex x="-20.2985363" y="-5.24999952" z="21.3701" />
     <vertex x="-21.0943737" y="-5.24999952" z="21.5882721" />
     <vertex x="-21.8668842" y="-5.24999952" z="21.8784199" />
     <vertex x="-22.6095676" y="-5.24999952" z="22.2381039" />
     <vertex x="-23.3161907" y="-5.24999952" z="22.6643009" />
     <vertex x="-23.9808025" y="-5.24999952" z="23.153429" />
     <vertex x="-24.5978222" y="-5.24999952" z="23.7013721" />
     <vertex x="-25.1620579" y="-5.24999952" z="24.3035278" />
     <vertex x="-25.6687717" y="-5.24999952" z="24.9548321" />
     <vertex x="-26.1137028" y="-5.24999952" z="25.6498089" />
     <vertex x="-26.1137028" y="-4.67265081" z="25.6498089" />
     <vertex x="-15.4148502" y="-5.24999952" z="21.6314068" />
     <vertex x="-14.6468372" y="-5.24999952" z="21.9332561" />
     <vertex x="-13.9097004" y="-5.24999952" z="22.3041782" />
     <vertex x="-13.2096386" y="-5.24999952" z="22.7410603" />
     <vertex x="-12.5525303" y="-5.24999952" z="23.2402248" />
     <vertex x="-11.943903" y="-5.24999952" z="23.7974758" />
     <vertex x="-11.388876" y="-5.24999952" z="24.4081326" />
     <vertex x="-26.4766216" y="-4.0135684" z="26.3470535" />
     <vertex x="-26.7773151" y="-3.3544879" z="27.0733051" />
     <vertex x="-27.0134983" y="-2.69540644" z="27.8230228" />
     <vertex x="-27.183363" y="-2.03632498" z="28.5904903" />
     <vertex x="-27.2856121" y="-1.37724447" z="29.3698521" />
     <vertex x="-27.3194714" y="-0.718163013" z="30.1551628" />
     <vertex x="-27.2846775" y="-0.0590815544" z="30.9404316" />
     <vertex x="-10.1458416" y="-5.24999952" z="26.382618" />
     <vertex x="-9.83514977" y="-5.24999952" z="27.1470966" />
     <vertex x="-9.59578896" y="-5.24999952" z="27.9368191" />
     <vertex x="-9.4297657" y="-5.24999952" z="28.7451458" />
     <vertex x="-9.33847618" y="-5.24999952" z="29.565279" />
     <vertex x="-9.32268715" y="-5.24999952" z="30.3903294" />
     <vertex x="-9.38253593" y="-5.24999952" z="31.213356" />
     <vertex x="-9.51751518" y="-5.24999952" z="32.0274429" />
     <vertex x="-9.72648811" y="-5.24999952" z="32.8257446" />
     <vertex x="-10.0077038" y="-5.24999952" z="33.6015472" />
     <vertex x="-10.3587971" y="-5.24999952" z="34.3483353" />
     <vertex x="-10.7768116" y="-5.24999952" z="35.0598221" />
     <vertex x="-11.2582378" y="-5.24999952" z="35.7300415" />
     <vertex x="-11.7990246" y="-5.24999952" z="36.3533401" />
     <vertex x="-11.8412228" y="0.234374523" z="36.3973923" />
     <vertex x="-12.1515064" y="-0.131250858" z="36.7039108" />
     <vertex x="-12.3946323" y="-5.24999952" z="36.9244843" />
     <vertex x="-12.4762783" y="-0.496875286" z="36.9950333" />
     <vertex x="-12.8147678" y="-0.862500668" z="37.2700806" />
     <vertex x="-13.0400448" y="-5.24999952" z="37.4386826" />
     <vertex x="-13.1661892" y="-1.2281251" z="37.5284042" />
     <vertex x="-13.5297108" y="-1.59375048" z="37.7694016" />
     <vertex x="-13.729845" y="-5.24999952" z="37.8916016" />
     <vertex x="-13.9044819" y="-1.95937586" z="37.9925079" />
     <vertex x="-14.2896214" y="-2.32500029" z="38.1971893" />
     <vertex x="-14.4582272" y="-5.24999952" z="38.2794342" />
     <vertex x="-14.6842251" y="-2.69062567" z="38.3829727" />
     <vertex x="-15.0873699" y="-3.05625105" z="38.5494232" />
     <vertex x="-15.2190685" y="-5.24999952" z="38.5989227" />
     <vertex x="-15.4980984" y="-3.42187452" z="38.6961441" />
     <vertex x="-16.0059757" y="-5.24999952" z="38.8473816" />
     <vertex x="-15.9154568" y="-3.7874999" z="38.8227997" />
     <vertex x="-16.3384609" y="-4.15312529" z="38.9290771" />
     <vertex x="-16.8123341" y="-5.24999952" z="39.0227203" />
     <vertex x="-16.766119" y="-4.51875067" z="39.0147476" />
     <vertex x="-17.1974201" y="-4.88437605" z="39.0795898" />
     <vertex x="-17.631361" y="-5.24999952" z="39.1234665" />
     <vertex x="-25.2476749" y="-5.24999952" z="26.1498089" />
     <vertex x="-26.9691639" y="0.234374523" z="32.6363449" />
     <vertex x="-27.0794697" y="-0.131250858" z="32.2143707" />
     <vertex x="-27.1692066" y="-0.496875286" z="31.7875538" />
     <vertex x="-26.2236576" y="-0.131250858" z="31.3842621" />
     <vertex x="-27.2381573" y="-0.862500668" z="31.3568878" />
     <vertex x="-27.2861652" y="-1.2281251" z="30.9233856" />
     <vertex x="-26.3060246" y="-0.862500668" z="30.6134968" />
     <vertex x="-27.3131123" y="-1.59375048" z="30.4880676" />
     <vertex x="-27.3189411" y="-1.95937586" z="30.0519543" />
     <vertex x="-26.3134098" y="-1.59375048" z="29.8383808" />
     <vertex x="-27.3036327" y="-2.32500029" z="29.6160717" />
     <vertex x="-27.2672253" y="-2.69062567" z="29.1814423" />
     <vertex x="-26.2457447" y="-2.32500029" z="29.0661869" />
     <vertex x="-27.2098026" y="-3.05625105" z="28.7490864" />
     <vertex x="-27.1315022" y="-3.42187452" z="28.3200207" />
     <vertex x="-26.1036625" y="-3.05625105" z="28.3041668" />
     <vertex x="-27.0325069" y="-3.7874999" z="27.8952541" />
     <vertex x="-26.9130497" y="-4.15312529" z="27.4757805" />
     <vertex x="-25.8884983" y="-3.7874999" z="27.559473" />
     <vertex x="-26.7734089" y="-4.51875067" z="27.0625858" />
     <vertex x="-26.6139164" y="-4.88437605" z="26.6566448" />
     <vertex x="-25.6022739" y="-4.51875067" z="26.8390999" />
     <vertex x="-26.4349422" y="-5.24999952" z="26.2589054" />
     <vertex x="-25.8432827" y="-5.24999952" z="26.1850262" />
     <vertex x="-26.9521084" y="-5.24999952" z="32.6949158" />
     <vertex x="-26.6827106" y="-5.24999952" z="33.4749069" />
     <vertex x="-26.3430042" y="-5.24999952" z="34.2269363" />
     <vertex x="-25.9358425" y="-5.24999952" z="34.9446945" />
     <vertex x="-25.4646511" y="-5.24999952" z="35.622139" />
     <vertex x="-24.9333935" y="-5.24999952" z="36.2535858" />
     <vertex x="-24.346529" y="-5.24999952" z="36.8337097" />
     <vertex x="-23.7090015" y="-5.24999952" z="37.3576508" />
     <vertex x="-23.0261631" y="-5.24999952" z="37.8209915" />
     <vertex x="-22.3037548" y="-5.24999952" z="38.2198486" />
     <vertex x="-21.5478535" y="-5.24999952" z="38.5508575" />
     <vertex x="-20.7648106" y="-5.24999952" z="38.8112335" />
     <vertex x="-19.9612064" y="-5.24999952" z="38.9988022" />
     <vertex x="-19.1438046" y="-5.24999952" z="39.1119766" />
     <vertex x="-18.3194714" y="-5.24999952" z="39.1498108" />
     <vertex x="-18.3194714" y="-4.67265081" z="39.1498108" />
     <vertex x="-27.1489353" y="-5.24999952" z="31.8935337" />
     <vertex x="-27.2715359" y="-5.24999952" z="31.0774918" />
     <vertex x="-27.3188725" y="-5.24999952" z="30.2536507" />
     <vertex x="-27.290556" y="-5.24999952" z="29.428936" />
     <vertex x="-27.1868191" y="-5.24999952" z="28.610281" />
     <vertex x="-27.0085392" y="-5.24999952" z="27.8045712" />
     <vertex x="-26.7572079" y="-5.24999952" z="27.0185757" />
     <vertex x="-17.5341816" y="-4.0135684" z="39.1154861" />
     <vertex x="-16.7548809" y="-3.3544879" z="39.0127716" />
     <vertex x="-15.9875164" y="-2.69540644" z="38.8424454" />
     <vertex x="-15.2379398" y="-2.03632498" z="38.6058197" />
     <vertex x="-14.5118656" y="-1.37724447" z="38.3046951" />
     <vertex x="-13.8148365" y="-0.718163013" z="37.9413605" />
     <vertex x="-13.1521702" y="-0.0590815544" z="37.5185928" />
     <vertex x="-18.3194714" y="-5.24999952" z="38.1498108" />
     <vertex x="-13.298315" y="-0.131250858" z="36.3778076" />
     <vertex x="-13.9246311" y="-0.862500668" z="36.8345184" />
     <vertex x="-14.5922108" y="-1.59375048" z="37.2284775" />
     <vertex x="-15.2947826" y="-2.32500029" z="37.5559692" />
     <vertex x="-16.0257511" y="-3.05625105" z="37.8139343" />
     <vertex x="-16.7782574" y="-3.7874999" z="37.9999466" />
     <vertex x="-17.545229" y="-4.51875067" z="38.1122589" />
     <vertex x="-17.9912853" y="-5.24999952" z="38.6478424" />
     <vertex x="-12.309473" y="-3.5999999" z="26.6799335" />
     <vertex x="-18.3194714" y="-3.5999999" z="23.2100582" />
     <vertex x="-24.3294735" y="-3.5999999" z="26.6799335" />
     <vertex x="-24.3294735" y="-3.5999999" z="33.6196823" />
     <vertex x="-18.3194714" y="-3.5999999" z="37.0895615" />
     <vertex x="-12.309473" y="-3.5999999" z="33.6196823" />
     <vertex x="-22.2194729" y="-5.24999952" z="-24.6514339" />
     <vertex x="-21.7194729" y="-5.24999952" z="-25.5174618" />
     <vertex x="-22.2194729" y="-4.67265081" z="-24.6514339" />
     <vertex x="-15.5721989" y="0.749999523" z="-24.7392254" />
     <vertex x="-15.7546978" y="0.749999523" z="-24.1712933" />
     <vertex x="-16.3476963" y="-4.76837158e-07" z="-24.5641537" />
     <vertex x="-15.9737225" y="0.749999523" z="-23.6166019" />
     <vertex x="-16.7730007" y="0.0721678734" z="-23.4955692" />
     <vertex x="-17.1367397" y="-0.750000477" z="-24.466917" />
     <vertex x="-17.5799122" y="-0.605662823" z="-23.4467449" />
     <vertex x="-17.9315395" y="-1.50000048" z="-24.4484768" />
     <vertex x="-18.387949" y="-1.28349447" z="-23.4705257" />
     <vertex x="-18.7242413" y="-2.25000048" z="-24.5090122" />
     <vertex x="-19.1905918" y="-1.96132517" z="-23.5667095" />
     <vertex x="-19.5070248" y="-2.99999952" z="-24.6479282" />
     <vertex x="-19.9813709" y="-2.63915682" z="-23.7345333" />
     <vertex x="-20.2721539" y="-3.74999952" z="-24.8638554" />
     <vertex x="-20.7538967" y="-3.31698751" z="-23.9726315" />
     <vertex x="-21.0120716" y="-4.49999952" z="-25.1546574" />
     <vertex x="-21.5019436" y="-3.99481916" z="-24.279089" />
     <vertex x="-21.6842556" y="-5.24999952" z="-24.921854" />
     <vertex x="-21.6103764" y="-5.24999952" z="-24.3301945" />
     <vertex x="-21.2023296" y="-4.87499952" z="-24.1468868" />
     <vertex x="-20.7856731" y="-4.49999952" z="-23.9840794" />
     <vertex x="-20.3614445" y="-4.12499952" z="-23.8421764" />
     <vertex x="-19.9306889" y="-3.74999952" z="-23.721529" />
     <vertex x="-19.4944706" y="-3.37499952" z="-23.6224346" />
     <vertex x="-19.0538654" y="-2.99999952" z="-23.5451374" />
     <vertex x="-18.6099682" y="-2.62500048" z="-23.4898281" />
     <vertex x="-18.163866" y="-2.25000048" z="-23.4566441" />
     <vertex x="-17.7166691" y="-1.87500048" z="-23.4456654" />
     <vertex x="-17.2694798" y="-1.50000048" z="-23.4569225" />
     <vertex x="-16.8234005" y="-1.12500048" z="-23.4903851" />
     <vertex x="-16.3795338" y="-0.750000477" z="-23.545969" />
     <vertex x="-15.9389782" y="-0.375000477" z="-23.6235409" />
     <vertex x="-15.502821" y="-4.76837158e-07" z="-23.7229099" />
     <vertex x="-15.1226177" y="0.749999523" z="-24.3477497" />
     <vertex x="-15.0721416" y="0.374999523" z="-23.8438244" />
     <vertex x="-14.6480007" y="0.749999523" z="-23.9859905" />
     <vertex x="-16.7962132" y="0.749999523" z="-23.4931469" />
     <vertex x="-17.6225948" y="0.749999523" z="-25.518137" />
     <vertex x="-17.6265888" y="0.749999523" z="-23.4461422" />
     <vertex x="-18.4577541" y="0.749999523" z="-23.475996" />
     <vertex x="-19.2826176" y="0.749999523" z="-23.582449" />
     <vertex x="-20.0941296" y="0.749999523" z="-23.7645931" />
     <vertex x="-20.8853626" y="0.749999523" z="-24.0208721" />
     <vertex x="-21.6495609" y="0.749999523" z="-24.3490963" />
     <vertex x="-22.3801975" y="0.749999523" z="-24.7464657" />
     <vertex x="-23.6704464" y="0.749999523" z="-28.8980007" />
     <vertex x="-23.0710316" y="0.749999523" z="-25.2095852" />
     <vertex x="-23.7161617" y="0.749999523" z="-25.734499" />
     <vertex x="-24.3100834" y="0.749999523" z="-26.3167286" />
     <vertex x="-24.8477192" y="0.749999523" z="-26.9512959" />
     <vertex x="-25.3244839" y="0.749999523" z="-27.6327877" />
     <vertex x="-25.7362995" y="0.749999523" z="-28.3553753" />
     <vertex x="-26.0796566" y="0.749999523" z="-29.1128979" />
     <vertex x="-26.351614" y="0.749999523" z="-29.8988781" />
     <vertex x="-26.5498562" y="0.749999523" z="-30.7066097" />
     <vertex x="-26.6726894" y="0.749999523" z="-31.5291882" />
     <vertex x="-25.4670811" y="0.749999523" z="-34.4392929" />
     <vertex x="-26.7190609" y="0.749999523" z="-32.3596039" />
     <vertex x="-26.6885777" y="0.749999523" z="-33.1907501" />
     <vertex x="-26.0309505" y="0.749999523" z="-34.2456589" />
     <vertex x="-26.5814991" y="0.749999523" z="-34.0155258" />
     <vertex x="-11.6716213" y="0.749999523" z="-29.0658016" />
     <vertex x="-12.4491749" y="0.749999523" z="-25.1501865" />
     <vertex x="-11.7982159" y="0.749999523" z="-25.6678562" />
     <vertex x="-13.8801785" y="0.749999523" z="-24.3056507" />
     <vertex x="-13.1451473" y="0.749999523" z="-24.6948223" />
     <vertex x="-11.1978207" y="0.749999523" z="-26.2434025" />
     <vertex x="-10.65312" y="0.749999523" z="-26.8719196" />
     <vertex x="-10.1687641" y="0.749999523" z="-27.5480328" />
     <vertex x="-9.74889183" y="0.749999523" z="-28.265974" />
     <vertex x="-9.39708519" y="0.749999523" z="-29.0196056" />
     <vertex x="-9.11635399" y="0.749999523" z="-29.802496" />
     <vertex x="-8.90909004" y="0.749999523" z="-30.6079617" />
     <vertex x="-8.77706718" y="0.749999523" z="-31.429121" />
     <vertex x="-8.72141075" y="0.749999523" z="-32.2589569" />
     <vertex x="-11.7684994" y="0.749999523" z="-35.9933319" />
     <vertex x="-8.74259377" y="0.749999523" z="-33.0903931" />
     <vertex x="-8.84044456" y="0.749999523" z="-33.9163208" />
     <vertex x="-9.01411629" y="0.749999523" z="-34.7296906" />
     <vertex x="-9.26213264" y="0.749999523" z="-35.5235519" />
     <vertex x="-9.58237267" y="0.749999523" z="-36.2911301" />
     <vertex x="-9.97210121" y="0.749999523" z="-37.0258636" />
     <vertex x="-10.4279957" y="0.749999523" z="-37.721489" />
     <vertex x="-11.5361347" y="0.749999523" z="-38.2843781" />
     <vertex x="-10.9461536" y="0.749999523" z="-38.3720627" />
     <vertex x="-12.1191349" y="0.749999523" z="-38.1584778" />
     <vertex x="-17.8163509" y="0.749999523" z="-39.3731918" />
     <vertex x="-14.0365543" y="0.749999523" z="-40.6576157" />
     <vertex x="-14.8103466" y="0.749999523" z="-40.962532" />
     <vertex x="-12.0048504" y="0.749999523" z="-38.743866" />
     <vertex x="-12.5896626" y="0.749999523" z="-39.8405991" />
     <vertex x="-13.2942104" y="0.749999523" z="-40.2825699" />
     <vertex x="-11.9289188" y="0.749999523" z="-39.3354721" />
     <vertex x="-15.608984" y="0.749999523" z="-41.1947174" />
     <vertex x="-16.4256458" y="0.749999523" z="-41.3521805" />
     <vertex x="-17.253355" y="0.749999523" z="-41.4335861" />
     <vertex x="-18.085043" y="0.749999523" z="-41.4382401" />
     <vertex x="-18.9136105" y="0.749999523" z="-41.3660965" />
     <vertex x="-19.7319813" y="0.749999523" z="-41.2177734" />
     <vertex x="-20.5331669" y="0.749999523" z="-40.9945297" />
     <vertex x="-21.3103199" y="0.749999523" z="-40.698288" />
     <vertex x="-22.0568104" y="0.749999523" z="-40.3315735" />
     <vertex x="-23.7673244" y="0.749999523" z="-35.825531" />
     <vertex x="-22.7662601" y="0.749999523" z="-39.8975067" />
     <vertex x="-23.4326115" y="0.749999523" z="-39.3998032" />
     <vertex x="-24.0501728" y="0.749999523" z="-38.8427124" />
     <vertex x="-24.6136684" y="0.749999523" z="-38.2309952" />
     <vertex x="-25.1182919" y="0.749999523" z="-37.56987" />
     <vertex x="-25.5597286" y="0.749999523" z="-36.8649826" />
     <vertex x="-25.9342098" y="0.749999523" z="-36.1223602" />
     <vertex x="-25.8678112" y="0.749999523" z="-34.8814621" />
     <vertex x="-26.2385387" y="0.749999523" z="-35.3483353" />
     <vertex x="-15.1743641" y="-5.24999952" z="-23.8130283" />
     <vertex x="-14.3943768" y="-5.24999952" z="-24.0824261" />
     <vertex x="-13.6423435" y="-5.24999952" z="-24.4221363" />
     <vertex x="-12.9245892" y="-5.24999952" z="-24.8292942" />
     <vertex x="-12.2471409" y="-5.24999952" z="-25.3004856" />
     <vertex x="-11.6156979" y="-5.24999952" z="-25.8317432" />
     <vertex x="-11.0355701" y="-5.24999952" z="-26.4186077" />
     <vertex x="-10.5116291" y="-5.24999952" z="-27.0561352" />
     <vertex x="-10.0482883" y="-5.24999952" z="-27.7389736" />
     <vertex x="-9.64943504" y="-5.24999952" z="-28.4613857" />
     <vertex x="-9.31842613" y="-5.24999952" z="-29.2172832" />
     <vertex x="-9.05804634" y="-5.24999952" z="-30.0003262" />
     <vertex x="-8.87047768" y="-5.24999952" z="-30.8039303" />
     <vertex x="-8.75730324" y="-5.24999952" z="-31.6213284" />
     <vertex x="-8.71947289" y="-5.24999952" z="-32.4456635" />
     <vertex x="-8.71947289" y="-4.67265081" z="-32.4456635" />
     <vertex x="-15.9757481" y="-5.24999952" z="-23.6162014" />
     <vertex x="-16.7917919" y="-5.24999952" z="-23.4936008" />
     <vertex x="-17.615633" y="-5.24999952" z="-23.4462643" />
     <vertex x="-18.4403477" y="-5.24999952" z="-23.4745808" />
     <vertex x="-19.2590008" y="-5.24999952" z="-23.5783176" />
     <vertex x="-20.0647106" y="-5.24999952" z="-23.7565975" />
     <vertex x="-20.8507061" y="-5.24999952" z="-24.0079288" />
     <vertex x="-8.75577736" y="-3.99481916" z="-33.2532349" />
     <vertex x="-8.86440086" y="-3.31698751" z="-34.0542908" />
     <vertex x="-9.0444622" y="-2.63915682" z="-34.8423691" />
     <vertex x="-9.29451561" y="-1.96132517" z="-35.6111145" />
     <vertex x="-9.61253548" y="-1.28349447" z="-36.3543167" />
     <vertex x="-9.99596214" y="-0.605662823" z="-37.0659866" />
     <vertex x="-10.4417019" y="0.0721678734" z="-37.7403793" />
     <vertex x="-22.9144497" y="-5.24999952" z="-25.096365" />
     <vertex x="-23.5657558" y="-5.24999952" z="-25.6030788" />
     <vertex x="-24.1679096" y="-5.24999952" z="-26.1673145" />
     <vertex x="-24.7158527" y="-5.24999952" z="-26.7843342" />
     <vertex x="-25.2049809" y="-5.24999952" z="-27.4489498" />
     <vertex x="-25.6311779" y="-5.24999952" z="-28.1555691" />
     <vertex x="-25.9908619" y="-5.24999952" z="-28.8982525" />
     <vertex x="-26.2810116" y="-5.24999952" z="-29.6707592" />
     <vertex x="-26.4991817" y="-5.24999952" z="-30.4665966" />
     <vertex x="-26.6435452" y="-5.24999952" z="-31.2790737" />
     <vertex x="-26.7128849" y="-5.24999952" z="-32.1013565" />
     <vertex x="-26.7066174" y="-5.24999952" z="-32.9265366" />
     <vertex x="-26.6247959" y="-5.24999952" z="-33.7476654" />
     <vertex x="-26.468111" y="-5.24999952" z="-34.5578537" />
     <vertex x="-26.4925518" y="0.374999523" z="-34.4539261" />
     <vertex x="-26.3819256" y="-4.76837158e-07" z="-34.8873672" />
     <vertex x="-26.237875" y="-5.24999952" z="-35.3502884" />
     <vertex x="-26.2499027" y="-0.375000477" z="-35.3147736" />
     <vertex x="-26.0968037" y="-0.750000477" z="-35.7350922" />
     <vertex x="-25.9360256" y="-5.24999952" z="-36.1183014" />
     <vertex x="-25.9230099" y="-1.12500048" z="-36.1472855" />
     <vertex x="-25.7289486" y="-1.50000048" z="-36.5503311" />
     <vertex x="-25.5651035" y="-5.24999952" z="-36.8554382" />
     <vertex x="-25.5151043" y="-1.87500048" z="-36.9432373" />
     <vertex x="-25.2819958" y="-2.25000048" z="-37.3250351" />
     <vertex x="-25.1282215" y="-5.24999952" z="-37.5555038" />
     <vertex x="-25.0302067" y="-2.62500048" z="-37.6947784" />
     <vertex x="-24.7603588" y="-2.99999952" z="-38.0515518" />
     <vertex x="-24.6290569" y="-5.24999952" z="-38.2126083" />
     <vertex x="-24.4731159" y="-3.37499952" z="-38.3944778" />
     <vertex x="-24.1691875" y="-3.74999952" z="-38.722702" />
     <vertex x="-24.071806" y="-5.24999952" z="-38.8212357" />
     <vertex x="-23.8493252" y="-4.12499952" z="-39.0354233" />
     <vertex x="-23.4611492" y="-5.24999952" z="-39.3762589" />
     <vertex x="-23.5143185" y="-4.49999952" z="-39.3318634" />
     <vertex x="-23.164999" y="-4.87499952" z="-39.6112976" />
     <vertex x="-22.8022251" y="-5.24999952" z="-39.873024" />
     <vertex x="-22.2194729" y="-5.24999952" z="-40.2398911" />
     <vertex x="-21.7194729" y="-5.24999952" z="-39.3738708" />
     <vertex x="-22.2194729" y="-4.67265081" z="-40.2398911" />
     <vertex x="-25.2309513" y="-4.76837158e-07" z="-35.1984253" />
     <vertex x="-25.9437199" y="0.0721678734" z="-36.1010437" />
     <vertex x="-24.9206371" y="-0.750000477" z="-35.9303818" />
     <vertex x="-25.5825443" y="-0.605662823" z="-36.8242645" />
     <vertex x="-24.5392094" y="-1.50000048" z="-36.6279144" />
     <vertex x="-25.1579342" y="-1.28349447" z="-37.5121536" />
     <vertex x="-24.0904293" y="-2.25000048" z="-37.2841492" />
     <vertex x="-24.6733112" y="-1.96132517" z="-38.1591721" />
     <vertex x="-23.5787334" y="-2.99999952" z="-37.892601" />
     <vertex x="-24.1325855" y="-2.63915682" z="-38.7600937" />
     <vertex x="-23.0091724" y="-3.74999952" z="-38.447258" />
     <vertex x="-23.5401211" y="-3.31698751" z="-39.3100662" />
     <vertex x="-22.387373" y="-4.49999952" z="-38.9426422" />
     <vertex x="-22.9006977" y="-3.99481916" z="-39.8046646" />
     <vertex x="-22.2529125" y="-5.24999952" z="-39.6411819" />
     <vertex x="-9.71947289" y="-5.24999952" z="-32.4456635" />
     <vertex x="-11.579771" y="-4.76837158e-07" z="-37.5744171" />
     <vertex x="-11.1010418" y="-0.750000477" z="-36.9397049" />
     <vertex x="-10.6876698" y="-1.50000048" z="-36.2606049" />
     <vertex x="-10.3437443" y="-2.25000048" z="-35.5438385" />
     <vertex x="-10.0726604" y="-2.99999952" z="-34.7964706" />
     <vertex x="-9.87709236" y="-3.74999952" z="-34.0258865" />
     <vertex x="-9.75897408" y="-4.49999952" z="-33.2396927" />
     <vertex x="-9.22144127" y="-5.24999952" z="-32.7738495" />
     <vertex x="-8.74581718" y="-5.24999952" z="-33.1337814" />
     <vertex x="-8.79109383" y="-4.87499952" z="-33.5788116" />
     <vertex x="-8.85842705" y="-4.49999952" z="-34.0210495" />
     <vertex x="-8.947649" y="-4.12499952" z="-34.4593964" />
     <vertex x="-9.05854225" y="-3.74999952" z="-34.8927612" />
     <vertex x="-9.19083214" y="-3.37499952" z="-35.3200912" />
     <vertex x="-9.34419441" y="-2.99999952" z="-35.7403107" />
     <vertex x="-9.51824379" y="-2.62500048" z="-36.1523972" />
     <vertex x="-9.71255302" y="-2.25000048" z="-36.5553207" />
     <vertex x="-9.92664528" y="-1.87500048" z="-36.9480972" />
     <vertex x="-10.1599903" y="-1.50000048" z="-37.3297424" />
     <vertex x="-10.4120083" y="-1.12500048" z="-37.6993256" />
     <vertex x="-10.6820812" y="-0.750000477" z="-38.0559387" />
     <vertex x="-10.9695377" y="-0.375000477" z="-38.3986816" />
     <vertex x="-11.2736721" y="-4.76837158e-07" z="-38.7267227" />
     <vertex x="-11.593729" y="0.374999523" z="-39.0392456" />
     <vertex x="-21.4866657" y="-5.24999952" z="-40.6193008" />
     <vertex x="-20.7221851" y="-5.24999952" z="-40.929985" />
     <vertex x="-19.9324627" y="-5.24999952" z="-41.1693497" />
     <vertex x="-19.124136" y="-5.24999952" z="-41.3353729" />
     <vertex x="-18.3040028" y="-5.24999952" z="-41.4266663" />
     <vertex x="-17.4789524" y="-5.24999952" z="-41.4424515" />
     <vertex x="-16.6559238" y="-5.24999952" z="-41.3826065" />
     <vertex x="-15.8418407" y="-5.24999952" z="-41.2476273" />
     <vertex x="-15.043539" y="-5.24999952" z="-41.0386505" />
     <vertex x="-14.2677326" y="-5.24999952" z="-40.757431" />
     <vertex x="-13.5209484" y="-5.24999952" z="-40.4063416" />
     <vertex x="-12.8094578" y="-5.24999952" z="-39.988327" />
     <vertex x="-12.139246" y="-5.24999952" z="-39.5069046" />
     <vertex x="-11.5159435" y="-5.24999952" z="-38.9661102" />
     <vertex x="-10.9447956" y="-5.24999952" z="-38.3705063" />
     <vertex x="-10.4306011" y="-5.24999952" z="-37.72509" />
     <vertex x="-9.97768211" y="-5.24999952" z="-37.0352936" />
     <vertex x="-9.58984947" y="-5.24999952" z="-36.3069153" />
     <vertex x="-9.27036095" y="-5.24999952" z="-35.5460739" />
     <vertex x="-9.02190208" y="-5.24999952" z="-34.7591629" />
     <vertex x="-8.84656334" y="-5.24999952" z="-33.9528046" />
     <vertex x="-23.6704464" y="4.79999971" z="-28.8980007" />
     <vertex x="-17.6225948" y="4.79999971" z="-25.518137" />
     <vertex x="-11.6716213" y="4.79999971" z="-29.0658016" />
     <vertex x="-11.7684994" y="4.79999971" z="-35.9933319" />
     <vertex x="-13.7521572" y="0.749999523" z="-34.8107758" />
     <vertex x="-13.6875706" y="0.749999523" z="-30.1924191" />
     <vertex x="-13.7521572" y="4.79999971" z="-34.8107758" />
     <vertex x="-13.6875706" y="4.79999971" z="-30.1924191" />
     <vertex x="-17.6548862" y="0.749999523" z="-27.8273144" />
     <vertex x="-17.6548862" y="4.79999971" z="-27.8273144" />
     <vertex x="-21.6867886" y="0.749999523" z="-30.0805569" />
     <vertex x="-21.6867886" y="4.79999971" z="-30.0805569" />
     <vertex x="-21.7513752" y="0.749999523" z="-34.6989059" />
     <vertex x="-21.7513752" y="4.79999971" z="-34.6989059" />
     <vertex x="-17.7840595" y="0.749999523" z="-37.0640182" />
     <vertex x="-17.7840595" y="4.79999971" z="-37.0640182" />
     <vertex x="-23.7673244" y="4.79999971" z="-35.825531" />
     <vertex x="-17.8163509" y="4.79999971" z="-39.3731918" />
     <vertex x="-20.279974" y="0.749999523" z="-31.9941769" />
     <vertex x="-20.279974" y="-5.24999952" z="-31.9941769" />
     <vertex x="-20.3194714" y="0.749999523" z="-32.4456635" />
     <vertex x="-20.3194714" y="-5.24999952" z="-32.4456635" />
     <vertex x="-20.279974" y="0.749999523" z="-32.8971481" />
     <vertex x="-20.279974" y="-5.24999952" z="-32.8971481" />
     <vertex x="-20.162672" y="0.749999523" z="-33.3349152" />
     <vertex x="-20.162672" y="-5.24999952" z="-33.3349152" />
     <vertex x="-19.9711399" y="0.749999523" z="-33.7456665" />
     <vertex x="-19.9711399" y="-5.24999952" z="-33.7456665" />
     <vertex x="-19.7111874" y="0.749999523" z="-34.1169128" />
     <vertex x="-19.7111874" y="-5.24999952" z="-34.1169128" />
     <vertex x="-19.3907223" y="0.749999523" z="-34.4373779" />
     <vertex x="-19.3907223" y="-5.24999952" z="-34.4373779" />
     <vertex x="-19.0194721" y="0.749999523" z="-34.6973343" />
     <vertex x="-19.0194721" y="-5.24999952" z="-34.6973343" />
     <vertex x="-18.6087246" y="0.749999523" z="-34.8888702" />
     <vertex x="-18.6087246" y="-5.24999952" z="-34.8888702" />
     <vertex x="-18.1709576" y="0.749999523" z="-35.0061646" />
     <vertex x="-18.1709576" y="-5.24999952" z="-35.0061646" />
     <vertex x="-17.7194729" y="0.749999523" z="-35.0456696" />
     <vertex x="-17.7194729" y="-5.24999952" z="-35.0456696" />
     <vertex x="-17.2679882" y="0.749999523" z="-35.0061646" />
     <vertex x="-17.2679882" y="-5.24999952" z="-35.0061646" />
     <vertex x="-16.8302212" y="0.749999523" z="-34.8888702" />
     <vertex x="-16.8302212" y="-5.24999952" z="-34.8888702" />
     <vertex x="-16.4194736" y="0.749999523" z="-34.6973343" />
     <vertex x="-16.4194736" y="-5.24999952" z="-34.6973343" />
     <vertex x="-16.0482235" y="0.749999523" z="-34.4373779" />
     <vertex x="-16.0482235" y="-5.24999952" z="-34.4373779" />
     <vertex x="-15.7277584" y="0.749999523" z="-34.1169128" />
     <vertex x="-15.7277584" y="-5.24999952" z="-34.1169128" />
     <vertex x="-15.4678059" y="0.749999523" z="-33.7456665" />
     <vertex x="-15.4678059" y="-5.24999952" z="-33.7456665" />
     <vertex x="-15.2762737" y="0.749999523" z="-33.3349152" />
     <vertex x="-15.2762737" y="-5.24999952" z="-33.3349152" />
     <vertex x="-15.1589718" y="0.749999523" z="-32.8971481" />
     <vertex x="-15.1589718" y="-5.24999952" z="-32.8971481" />
     <vertex x="-15.1194744" y="0.749999523" z="-32.4456635" />
     <vertex x="-15.1194744" y="-5.24999952" z="-32.4456635" />
     <vertex x="-15.1589718" y="0.749999523" z="-31.9941769" />
     <vertex x="-15.1589718" y="-5.24999952" z="-31.9941769" />
     <vertex x="-15.2762737" y="0.749999523" z="-31.5564098" />
     <vertex x="-15.2762737" y="-5.24999952" z="-31.5564098" />
     <vertex x="-15.4678059" y="0.749999523" z="-31.1456661" />
     <vertex x="-15.4678059" y="-5.24999952" z="-31.1456661" />
     <vertex x="-15.7277584" y="0.749999523" z="-30.7744198" />
     <vertex x="-15.7277584" y="-5.24999952" z="-30.7744198" />
     <vertex x="-16.0482235" y="0.749999523" z="-30.4539471" />
     <vertex x="-16.0482235" y="-5.24999952" z="-30.4539471" />
     <vertex x="-16.4194736" y="0.749999523" z="-30.1939983" />
     <vertex x="-16.4194736" y="-5.24999952" z="-30.1939983" />
     <vertex x="-16.8302212" y="0.749999523" z="-30.0024624" />
     <vertex x="-16.8302212" y="-5.24999952" z="-30.0024624" />
     <vertex x="-17.2679882" y="0.749999523" z="-29.8851604" />
     <vertex x="-17.2679882" y="-5.24999952" z="-29.8851604" />
     <vertex x="-17.7194729" y="0.749999523" z="-29.8456631" />
     <vertex x="-17.7194729" y="-5.24999952" z="-29.8456631" />
     <vertex x="-18.1709576" y="0.749999523" z="-29.8851604" />
     <vertex x="-18.1709576" y="-5.24999952" z="-29.8851604" />
     <vertex x="-18.6087246" y="0.749999523" z="-30.0024624" />
     <vertex x="-18.6087246" y="-5.24999952" z="-30.0024624" />
     <vertex x="-19.0194721" y="0.749999523" z="-30.1939983" />
     <vertex x="-19.0194721" y="-5.24999952" z="-30.1939983" />
     <vertex x="-19.3907223" y="0.749999523" z="-30.4539471" />
     <vertex x="-19.3907223" y="-5.24999952" z="-30.4539471" />
     <vertex x="-19.7111874" y="0.749999523" z="-30.7744198" />
     <vertex x="-19.7111874" y="-5.24999952" z="-30.7744198" />
     <vertex x="-19.9711399" y="0.749999523" z="-31.1456661" />
     <vertex x="-19.9711399" y="-5.24999952" z="-31.1456661" />
     <vertex x="-20.162672" y="0.749999523" z="-31.5564098" />
     <vertex x="-20.162672" y="-5.24999952" z="-31.5564098" />
     <vertex x="-42.2194748" y="-5.24999952" z="-24.6514339" />
     <vertex x="-41.7194748" y="-5.24999952" z="-25.5174618" />
     <vertex x="-42.2194748" y="-4.67265081" z="-24.6514339" />
     <vertex x="-35.572197" y="0.749999523" z="-24.7392254" />
     <vertex x="-35.7546997" y="0.749999523" z="-24.1712933" />
     <vertex x="-36.3476944" y="-4.76837158e-07" z="-24.5641537" />
     <vertex x="-35.9737244" y="0.749999523" z="-23.6166019" />
     <vertex x="-36.7730026" y="0.0721678734" z="-23.4955692" />
     <vertex x="-37.1367416" y="-0.750000477" z="-24.466917" />
     <vertex x="-37.5799103" y="-0.605662823" z="-23.4467449" />
     <vertex x="-37.9315414" y="-1.50000048" z="-24.4484768" />
     <vertex x="-38.3879547" y="-1.28349447" z="-23.4705257" />
     <vertex x="-38.7242432" y="-2.25000048" z="-24.5090122" />
     <vertex x="-39.1905975" y="-1.96132517" z="-23.5667095" />
     <vertex x="-39.5070267" y="-2.99999952" z="-24.6479282" />
     <vertex x="-39.981369" y="-2.63915682" z="-23.7345333" />
     <vertex x="-40.2721558" y="-3.74999952" z="-24.8638554" />
     <vertex x="-40.7538986" y="-3.31698751" z="-23.9726315" />
     <vertex x="-41.0120697" y="-4.49999952" z="-25.1546574" />
     <vertex x="-41.5019455" y="-3.99481916" z="-24.279089" />
     <vertex x="-41.6842575" y="-5.24999952" z="-24.921854" />
     <vertex x="-41.6103821" y="-5.24999952" z="-24.3301945" />
     <vertex x="-41.2023315" y="-4.87499952" z="-24.1468868" />
     <vertex x="-40.785675" y="-4.49999952" z="-23.9840794" />
     <vertex x="-40.3614502" y="-4.12499952" z="-23.8421764" />
     <vertex x="-39.9306946" y="-3.74999952" z="-23.721529" />
     <vertex x="-39.4944763" y="-3.37499952" z="-23.6224346" />
     <vertex x="-39.0538712" y="-2.99999952" z="-23.5451374" />
     <vertex x="-38.6099701" y="-2.62500048" z="-23.4898281" />
     <vertex x="-38.1638718" y="-2.25000048" z="-23.4566441" />
     <vertex x="-37.7166672" y="-1.87500048" z="-23.4456654" />
     <vertex x="-37.2694778" y="-1.50000048" z="-23.4569225" />
     <vertex x="-36.8234024" y="-1.12500048" z="-23.4903851" />
     <vertex x="-36.3795319" y="-0.750000477" z="-23.545969" />
     <vertex x="-35.9389801" y="-0.375000477" z="-23.6235409" />
     <vertex x="-35.5028229" y="-4.76837158e-07" z="-23.7229099" />
     <vertex x="-35.1226196" y="0.749999523" z="-24.3477497" />
     <vertex x="-35.0721436" y="0.374999523" z="-23.8438244" />
     <vertex x="-34.6480026" y="0.749999523" z="-23.9859905" />
     <vertex x="-36.7962189" y="0.749999523" z="-23.4931469" />
     <vertex x="-37.6225967" y="0.749999523" z="-25.518137" />
     <vertex x="-37.6265869" y="0.749999523" z="-23.4461422" />
     <vertex x="-38.457756" y="0.749999523" z="-23.475996" />
     <vertex x="-39.2826157" y="0.749999523" z="-23.582449" />
     <vertex x="-40.0941315" y="0.749999523" z="-23.7645931" />
     <vertex x="-40.8853683" y="0.749999523" z="-24.0208721" />
     <vertex x="-41.6495667" y="0.749999523" z="-24.3490963" />
     <vertex x="-42.3801956" y="0.749999523" z="-24.7464657" />
     <vertex x="-43.6704483" y="0.749999523" z="-28.8980007" />
     <vertex x="-43.0710297" y="0.749999523" z="-25.2095852" />
     <vertex x="-43.7161636" y="0.749999523" z="-25.734499" />
     <vertex x="-44.3100815" y="0.749999523" z="-26.3167286" />
     <vertex x="-44.8477249" y="0.749999523" z="-26.9512959" />
     <vertex x="-45.3244858" y="0.749999523" z="-27.6327877" />
     <vertex x="-45.7363052" y="0.749999523" z="-28.3553753" />
     <vertex x="-46.0796585" y="0.749999523" z="-29.1128979" />
     <vertex x="-46.3516159" y="0.749999523" z="-29.8988781" />
     <vertex x="-46.5498581" y="0.749999523" z="-30.7066097" />
     <vertex x="-46.6726913" y="0.749999523" z="-31.5291882" />
     <vertex x="-45.4670868" y="0.749999523" z="-34.4392929" />
     <vertex x="-46.7190628" y="0.749999523" z="-32.3596039" />
     <vertex x="-46.6885834" y="0.749999523" z="-33.1907501" />
     <vertex x="-46.0309525" y="0.749999523" z="-34.2456589" />
     <vertex x="-46.5815048" y="0.749999523" z="-34.0155258" />
     <vertex x="-31.6716213" y="0.749999523" z="-29.0658016" />
     <vertex x="-32.449173" y="0.749999523" z="-25.1501865" />
     <vertex x="-31.7982159" y="0.749999523" z="-25.6678562" />
     <vertex x="-33.8801804" y="0.749999523" z="-24.3056507" />
     <vertex x="-33.1451492" y="0.749999523" z="-24.6948223" />
     <vertex x="-31.1978207" y="0.749999523" z="-26.2434025" />
     <vertex x="-30.65312" y="0.749999523" z="-26.8719196" />
     <vertex x="-30.1687641" y="0.749999523" z="-27.5480328" />
     <vertex x="-29.7488918" y="0.749999523" z="-28.265974" />
     <vertex x="-29.3970852" y="0.749999523" z="-29.0196056" />
     <vertex x="-29.116354" y="0.749999523" z="-29.802496" />
     <vertex x="-28.90909" y="0.749999523" z="-30.6079617" />
     <vertex x="-28.7770672" y="0.749999523" z="-31.429121" />
     <vertex x="-28.7214108" y="0.749999523" z="-32.2589569" />
     <vertex x="-31.7684994" y="0.749999523" z="-35.9933319" />
     <vertex x="-28.7425938" y="0.749999523" z="-33.0903931" />
     <vertex x="-28.8404446" y="0.749999523" z="-33.9163208" />
     <vertex x="-29.0141163" y="0.749999523" z="-34.7296906" />
     <vertex x="-29.2621326" y="0.749999523" z="-35.5235519" />
     <vertex x="-29.5823727" y="0.749999523" z="-36.2911301" />
     <vertex x="-29.9721012" y="0.749999523" z="-37.0258636" />
     <vertex x="-30.4279957" y="0.749999523" z="-37.721489" />
     <vertex x="-31.5361347" y="0.749999523" z="-38.2843781" />
     <vertex x="-30.9461536" y="0.749999523" z="-38.3720627" />
     <vertex x="-32.119133" y="0.749999523" z="-38.1584778" />
     <vertex x="-37.8163528" y="0.749999523" z="-39.3731918" />
     <vertex x="-34.0365524" y="0.749999523" z="-40.6576157" />
     <vertex x="-34.8103485" y="0.749999523" z="-40.962532" />
     <vertex x="-32.0048523" y="0.749999523" z="-38.743866" />
     <vertex x="-32.5896606" y="0.749999523" z="-39.8405991" />
     <vertex x="-33.2942123" y="0.749999523" z="-40.2825699" />
     <vertex x="-31.9289188" y="0.749999523" z="-39.3354721" />
     <vertex x="-35.6089859" y="0.749999523" z="-41.1947174" />
     <vertex x="-36.4256439" y="0.749999523" z="-41.3521805" />
     <vertex x="-37.2533569" y="0.749999523" z="-41.4335861" />
     <vertex x="-38.0850449" y="0.749999523" z="-41.4382401" />
     <vertex x="-38.9136124" y="0.749999523" z="-41.3660965" />
     <vertex x="-39.731987" y="0.749999523" z="-41.2177734" />
     <vertex x="-40.533165" y="0.749999523" z="-40.9945297" />
     <vertex x="-41.3103256" y="0.749999523" z="-40.698288" />
     <vertex x="-42.0568161" y="0.749999523" z="-40.3315735" />
     <vertex x="-43.7673264" y="0.749999523" z="-35.825531" />
     <vertex x="-42.7662659" y="0.749999523" z="-39.8975067" />
     <vertex x="-43.4326172" y="0.749999523" z="-39.3998032" />
     <vertex x="-44.0501709" y="0.749999523" z="-38.8427124" />
     <vertex x="-44.6136703" y="0.749999523" z="-38.2309952" />
     <vertex x="-45.1182938" y="0.749999523" z="-37.56987" />
     <vertex x="-45.5597305" y="0.749999523" z="-36.8649826" />
     <vertex x="-45.9342117" y="0.749999523" z="-36.1223602" />
     <vertex x="-45.8678131" y="0.749999523" z="-34.8814621" />
     <vertex x="-46.2385406" y="0.749999523" z="-35.3483353" />
     <vertex x="-35.1743622" y="-5.24999952" z="-23.8130283" />
     <vertex x="-34.3943787" y="-5.24999952" z="-24.0824261" />
     <vertex x="-33.6423416" y="-5.24999952" z="-24.4221363" />
     <vertex x="-32.9245911" y="-5.24999952" z="-24.8292942" />
     <vertex x="-32.247139" y="-5.24999952" z="-25.3004856" />
     <vertex x="-31.6156979" y="-5.24999952" z="-25.8317432" />
     <vertex x="-31.0355701" y="-5.24999952" z="-26.4186077" />
     <vertex x="-30.5116291" y="-5.24999952" z="-27.0561352" />
     <vertex x="-30.0482883" y="-5.24999952" z="-27.7389736" />
     <vertex x="-29.649435" y="-5.24999952" z="-28.4613857" />
     <vertex x="-29.3184261" y="-5.24999952" z="-29.2172832" />
     <vertex x="-29.0580463" y="-5.24999952" z="-30.0003262" />
     <vertex x="-28.8704777" y="-5.24999952" z="-30.8039303" />
     <vertex x="-28.7573032" y="-5.24999952" z="-31.6213284" />
     <vertex x="-28.7194729" y="-5.24999952" z="-32.4456635" />
     <vertex x="-28.7194729" y="-4.67265081" z="-32.4456635" />
     <vertex x="-35.9757462" y="-5.24999952" z="-23.6162014" />
     <vertex x="-36.7917938" y="-5.24999952" z="-23.4936008" />
     <vertex x="-37.6156311" y="-5.24999952" z="-23.4462643" />
     <vertex x="-38.4403458" y="-5.24999952" z="-23.4745808" />
     <vertex x="-39.2590027" y="-5.24999952" z="-23.5783176" />
     <vertex x="-40.0647125" y="-5.24999952" z="-23.7565975" />
     <vertex x="-40.850708" y="-5.24999952" z="-24.0079288" />
     <vertex x="-28.7557774" y="-3.99481916" z="-33.2532349" />
     <vertex x="-28.8644009" y="-3.31698751" z="-34.0542908" />
     <vertex x="-29.0444622" y="-2.63915682" z="-34.8423691" />
     <vertex x="-29.2945156" y="-1.96132517" z="-35.6111145" />
     <vertex x="-29.6125355" y="-1.28349447" z="-36.3543167" />
     <vertex x="-29.9959621" y="-0.605662823" z="-37.0659866" />
     <vertex x="-30.4417019" y="0.0721678734" z="-37.7403793" />
     <vertex x="-42.9144516" y="-5.24999952" z="-25.096365" />
     <vertex x="-43.5657578" y="-5.24999952" z="-25.6030788" />
     <vertex x="-44.1679153" y="-5.24999952" z="-26.1673145" />
     <vertex x="-44.7158585" y="-5.24999952" z="-26.7843342" />
     <vertex x="-45.2049789" y="-5.24999952" z="-27.4489498" />
     <vertex x="-45.6311798" y="-5.24999952" z="-28.1555691" />
     <vertex x="-45.9908676" y="-5.24999952" z="-28.8982525" />
     <vertex x="-46.2810135" y="-5.24999952" z="-29.6707592" />
     <vertex x="-46.4991837" y="-5.24999952" z="-30.4665966" />
     <vertex x="-46.6435471" y="-5.24999952" z="-31.2790737" />
     <vertex x="-46.712883" y="-5.24999952" z="-32.1013565" />
     <vertex x="-46.7066193" y="-5.24999952" z="-32.9265366" />
     <vertex x="-46.6248016" y="-5.24999952" z="-33.7476654" />
     <vertex x="-46.4681091" y="-5.24999952" z="-34.5578537" />
     <vertex x="-46.4925537" y="0.374999523" z="-34.4539261" />
     <vertex x="-46.3819275" y="-4.76837158e-07" z="-34.8873672" />
     <vertex x="-46.2378769" y="-5.24999952" z="-35.3502884" />
     <vertex x="-46.2499008" y="-0.375000477" z="-35.3147736" />
     <vertex x="-46.0968094" y="-0.750000477" z="-35.7350922" />
     <vertex x="-45.9360275" y="-5.24999952" z="-36.1183014" />
     <vertex x="-45.9230118" y="-1.12500048" z="-36.1472855" />
     <vertex x="-45.7289505" y="-1.50000048" z="-36.5503311" />
     <vertex x="-45.5651016" y="-5.24999952" z="-36.8554382" />
     <vertex x="-45.5151062" y="-1.87500048" z="-36.9432373" />
     <vertex x="-45.2819977" y="-2.25000048" z="-37.3250351" />
     <vertex x="-45.1282272" y="-5.24999952" z="-37.5555038" />
     <vertex x="-45.0302124" y="-2.62500048" z="-37.6947784" />
     <vertex x="-44.7603607" y="-2.99999952" z="-38.0515518" />
     <vertex x="-44.6290588" y="-5.24999952" z="-38.2126083" />
     <vertex x="-44.473114" y="-3.37499952" z="-38.3944778" />
     <vertex x="-44.1691895" y="-3.74999952" z="-38.722702" />
     <vertex x="-44.0718079" y="-5.24999952" z="-38.8212357" />
     <vertex x="-43.8493271" y="-4.12499952" z="-39.0354233" />
     <vertex x="-43.4611511" y="-5.24999952" z="-39.3762589" />
     <vertex x="-43.5143204" y="-4.49999952" z="-39.3318634" />
     <vertex x="-43.1650009" y="-4.87499952" z="-39.6112976" />
     <vertex x="-42.8022232" y="-5.24999952" z="-39.873024" />
     <vertex x="-42.2194748" y="-5.24999952" z="-40.2398911" />
     <vertex x="-41.7194748" y="-5.24999952" z="-39.3738708" />
     <vertex x="-42.2194748" y="-4.67265081" z="-40.2398911" />
     <vertex x="-45.2309494" y="-4.76837158e-07" z="-35.1984253" />
     <vertex x="-45.943718" y="0.0721678734" z="-36.1010437" />
     <vertex x="-44.920639" y="-0.750000477" z="-35.9303818" />
     <vertex x="-45.58255" y="-0.605662823" z="-36.8242645" />
     <vertex x="-44.5392075" y="-1.50000048" z="-36.6279144" />
     <vertex x="-45.1579361" y="-1.28349447" z="-37.5121536" />
     <vertex x="-44.0904312" y="-2.25000048" z="-37.2841492" />
     <vertex x="-44.673317" y="-1.96132517" z="-38.1591721" />
     <vertex x="-43.5787354" y="-2.99999952" z="-37.892601" />
     <vertex x="-44.1325912" y="-2.63915682" z="-38.7600937" />
     <vertex x="-43.0091705" y="-3.74999952" z="-38.447258" />
     <vertex x="-43.540123" y="-3.31698751" z="-39.3100662" />
     <vertex x="-42.3873749" y="-4.49999952" z="-38.9426422" />
     <vertex x="-42.9007034" y="-3.99481916" z="-39.8046646" />
     <vertex x="-42.2529144" y="-5.24999952" z="-39.6411819" />
     <vertex x="-29.7194729" y="-5.24999952" z="-32.4456635" />
     <vertex x="-31.579771" y="-4.76837158e-07" z="-37.5744171" />
     <vertex x="-31.1010418" y="-0.750000477" z="-36.9397049" />
     <vertex x="-30.6876698" y="-1.50000048" z="-36.2606049" />
     <vertex x="-30.3437443" y="-2.25000048" z="-35.5438385" />
     <vertex x="-30.0726604" y="-2.99999952" z="-34.7964706" />
     <vertex x="-29.8770924" y="-3.74999952" z="-34.0258865" />
     <vertex x="-29.7589741" y="-4.49999952" z="-33.2396927" />
     <vertex x="-29.2214413" y="-5.24999952" z="-32.7738495" />
     <vertex x="-28.7458172" y="-5.24999952" z="-33.1337814" />
     <vertex x="-28.7910938" y="-4.87499952" z="-33.5788116" />
     <vertex x="-28.858427" y="-4.49999952" z="-34.0210495" />
     <vertex x="-28.947649" y="-4.12499952" z="-34.4593964" />
     <vertex x="-29.0585423" y="-3.74999952" z="-34.8927612" />
     <vertex x="-29.1908321" y="-3.37499952" z="-35.3200912" />
     <vertex x="-29.3441944" y="-2.99999952" z="-35.7403107" />
     <vertex x="-29.5182438" y="-2.62500048" z="-36.1523972" />
     <vertex x="-29.712553" y="-2.25000048" z="-36.5553207" />
     <vertex x="-29.9266453" y="-1.87500048" z="-36.9480972" />
     <vertex x="-30.1599903" y="-1.50000048" z="-37.3297424" />
     <vertex x="-30.4120083" y="-1.12500048" z="-37.6993256" />
     <vertex x="-30.6820812" y="-0.750000477" z="-38.0559387" />
     <vertex x="-30.9695377" y="-0.375000477" z="-38.3986816" />
     <vertex x="-31.2736721" y="-4.76837158e-07" z="-38.7267227" />
     <vertex x="-31.593729" y="0.374999523" z="-39.0392456" />
     <vertex x="-41.4866638" y="-5.24999952" z="-40.6193008" />
     <vertex x="-40.7221909" y="-5.24999952" z="-40.929985" />
     <vertex x="-39.9324646" y="-5.24999952" z="-41.1693497" />
     <vertex x="-39.1241379" y="-5.24999952" z="-41.3353729" />
     <vertex x="-38.3040009" y="-5.24999952" z="-41.4266663" />
     <vertex x="-37.4789581" y="-5.24999952" z="-41.4424515" />
     <vertex x="-36.6559219" y="-5.24999952" z="-41.3826065" />
     <vertex x="-35.8418427" y="-5.24999952" z="-41.2476273" />
     <vertex x="-35.043541" y="-5.24999952" z="-41.0386505" />
     <vertex x="-34.2677307" y="-5.24999952" z="-40.757431" />
     <vertex x="-33.5209503" y="-5.24999952" z="-40.4063416" />
     <vertex x="-32.8094559" y="-5.24999952" z="-39.988327" />
     <vertex x="-32.1392441" y="-5.24999952" z="-39.5069046" />
     <vertex x="-31.5159435" y="-5.24999952" z="-38.9661102" />
     <vertex x="-30.9447956" y="-5.24999952" z="-38.3705063" />
     <vertex x="-30.4306011" y="-5.24999952" z="-37.72509" />
     <vertex x="-29.9776821" y="-5.24999952" z="-37.0352936" />
     <vertex x="-29.5898495" y="-5.24999952" z="-36.3069153" />
     <vertex x="-29.2703609" y="-5.24999952" z="-35.5460739" />
     <vertex x="-29.0219021" y="-5.24999952" z="-34.7591629" />
     <vertex x="-28.8465633" y="-5.24999952" z="-33.9528046" />
     <vertex x="-43.6704483" y="4.79999971" z="-28.8980007" />
     <vertex x="-37.6225967" y="4.79999971" z="-25.518137" />
     <vertex x="-31.6716213" y="4.79999971" z="-29.0658016" />
     <vertex x="-31.7684994" y="4.79999971" z="-35.9933319" />
     <vertex x="-33.7521591" y="0.749999523" z="-34.8107758" />
     <vertex x="-33.6875687" y="0.749999523" z="-30.1924191" />
     <vertex x="-33.7521591" y="4.79999971" z="-34.8107758" />
     <vertex x="-33.6875687" y="4.79999971" z="-30.1924191" />
     <vertex x="-37.654892" y="0.749999523" z="-27.8273144" />
     <vertex x="-37.654892" y="4.79999971" z="-27.8273144" />
     <vertex x="-41.6867905" y="0.749999523" z="-30.0805569" />
     <vertex x="-41.6867905" y="4.79999971" z="-30.0805569" />
     <vertex x="-41.7513733" y="0.749999523" z="-34.6989059" />
     <vertex x="-41.7513733" y="4.79999971" z="-34.6989059" />
     <vertex x="-37.7840576" y="0.749999523" z="-37.0640182" />
     <vertex x="-37.7840576" y="4.79999971" z="-37.0640182" />
     <vertex x="-43.7673264" y="4.79999971" z="-35.825531" />
     <vertex x="-37.8163528" y="4.79999971" z="-39.3731918" />
     <vertex x="-40.2799759" y="0.749999523" z="-31.9941769" />
     <vertex x="-40.2799759" y="-5.24999952" z="-31.9941769" />
     <vertex x="-40.3194733" y="0.749999523" z="-32.4456635" />
     <vertex x="-40.3194733" y="-5.24999952" z="-32.4456635" />
     <vertex x="-40.2799759" y="0.749999523" z="-32.8971481" />
     <vertex x="-40.2799759" y="-5.24999952" z="-32.8971481" />
     <vertex x="-40.162674" y="0.749999523" z="-33.3349152" />
     <vertex x="-40.162674" y="-5.24999952" z="-33.3349152" />
     <vertex x="-39.971138" y="0.749999523" z="-33.7456665" />
     <vertex x="-39.971138" y="-5.24999952" z="-33.7456665" />
     <vertex x="-39.7111893" y="0.749999523" z="-34.1169128" />
     <vertex x="-39.7111893" y="-5.24999952" z="-34.1169128" />
     <vertex x="-39.3907242" y="0.749999523" z="-34.4373779" />
     <vertex x="-39.3907242" y="-5.24999952" z="-34.4373779" />
     <vertex x="-39.0194778" y="0.749999523" z="-34.6973343" />
     <vertex x="-39.0194778" y="-5.24999952" z="-34.6973343" />
     <vertex x="-38.6087265" y="0.749999523" z="-34.8888702" />
     <vertex x="-38.6087265" y="-5.24999952" z="-34.8888702" />
     <vertex x="-38.1709595" y="0.749999523" z="-35.0061646" />
     <vertex x="-38.1709595" y="-5.24999952" z="-35.0061646" />
     <vertex x="-37.7194748" y="0.749999523" z="-35.0456696" />
     <vertex x="-37.7194748" y="-5.24999952" z="-35.0456696" />
     <vertex x="-37.2679901" y="0.749999523" z="-35.0061646" />
     <vertex x="-37.2679901" y="-5.24999952" z="-35.0061646" />
     <vertex x="-36.8302231" y="0.749999523" z="-34.8888702" />
     <vertex x="-36.8302231" y="-5.24999952" z="-34.8888702" />
     <vertex x="-36.4194717" y="0.749999523" z="-34.6973343" />
     <vertex x="-36.4194717" y="-5.24999952" z="-34.6973343" />
     <vertex x="-36.0482254" y="0.749999523" z="-34.4373779" />
     <vertex x="-36.0482254" y="-5.24999952" z="-34.4373779" />
     <vertex x="-35.7277603" y="0.749999523" z="-34.1169128" />
     <vertex x="-35.7277603" y="-5.24999952" z="-34.1169128" />
     <vertex x="-35.467804" y="0.749999523" z="-33.7456665" />
     <vertex x="-35.467804" y="-5.24999952" z="-33.7456665" />
     <vertex x="-35.2762756" y="0.749999523" z="-33.3349152" />
     <vertex x="-35.2762756" y="-5.24999952" z="-33.3349152" />
     <vertex x="-35.1589737" y="0.749999523" z="-32.8971481" />
     <vertex x="-35.1589737" y="-5.24999952" z="-32.8971481" />
     <vertex x="-35.1194763" y="0.749999523" z="-32.4456635" />
     <vertex x="-35.1194763" y="-5.24999952" z="-32.4456635" />
     <vertex x="-35.1589737" y="0.749999523" z="-31.9941769" />
     <vertex x="-35.1589737" y="-5.24999952" z="-31.9941769" />
     <vertex x="-35.2762756" y="0.749999523" z="-31.5564098" />
     <vertex x="-35.2762756" y="-5.24999952" z="-31.5564098" />
     <vertex x="-35.467804" y="0.749999523" z="-31.1456661" />
     <vertex x="-35.467804" y="-5.24999952" z="-31.1456661" />
     <vertex x="-35.7277603" y="0.749999523" z="-30.7744198" />
     <vertex x="-35.7277603" y="-5.24999952" z="-30.7744198" />
     <vertex x="-36.0482254" y="0.749999523" z="-30.4539471" />
     <vertex x="-36.0482254" y="-5.24999952" z="-30.4539471" />
     <vertex x="-36.4194717" y="0.749999523" z="-30.1939983" />
     <vertex x="-36.4194717" y="-5.24999952" z="-30.1939983" />
     <vertex x="-36.8302231" y="0.749999523" z="-30.0024624" />
     <vertex x="-36.8302231" y="-5.24999952" z="-30.0024624" />
     <vertex x="-37.2679901" y="0.749999523" z="-29.8851604" />
     <vertex x="-37.2679901" y="-5.24999952" z="-29.8851604" />
     <vertex x="-37.7194748" y="0.749999523" z="-29.8456631" />
     <vertex x="-37.7194748" y="-5.24999952" z="-29.8456631" />
     <vertex x="-38.1709595" y="0.749999523" z="-29.8851604" />
     <vertex x="-38.1709595" y="-5.24999952" z="-29.8851604" />
     <vertex x="-38.6087265" y="0.749999523" z="-30.0024624" />
     <vertex x="-38.6087265" y="-5.24999952" z="-30.0024624" />
     <vertex x="-39.0194778" y="0.749999523" z="-30.1939983" />
     <vertex x="-39.0194778" y="-5.24999952" z="-30.1939983" />
     <vertex x="-39.3907242" y="0.749999523" z="-30.4539471" />
     <vertex x="-39.3907242" y="-5.24999952" z="-30.4539471" />
     <vertex x="-39.7111893" y="0.749999523" z="-30.7744198" />
     <vertex x="-39.7111893" y="-5.24999952" z="-30.7744198" />
     <vertex x="-39.971138" y="0.749999523" z="-31.1456661" />
     <vertex x="-39.971138" y="-5.24999952" z="-31.1456661" />
     <vertex x="-40.162674" y="0.749999523" z="-31.5564098" />
     <vertex x="-40.162674" y="-5.24999952" z="-31.5564098" />
     <vertex x="-30.5252438" y="-5.24999952" z="25.6498089" />
     <vertex x="-31.3912678" y="-5.24999952" z="26.1498089" />
     <vertex x="-30.5252438" y="-4.67265081" z="25.6498089" />
     <vertex x="-36.5737228" y="0.599999905" z="21.3207455" />
     <vertex x="-36.3545837" y="0.599999905" z="21.8757572" />
     <vertex x="-36.1480331" y="0.234374523" z="21.4156895" />
     <vertex x="-36.1722031" y="0.599999905" z="22.4433689" />
     <vertex x="-35.7274399" y="-0.131250858" z="21.5311451" />
     <vertex x="-35.3129349" y="-0.496875286" z="21.6668415" />
     <vertex x="-35.4364471" y="-0.131250858" z="22.6873589" />
     <vertex x="-34.9054871" y="-0.862500668" z="21.8224621" />
     <vertex x="-34.5060654" y="-1.2281251" z="21.9976368" />
     <vertex x="-34.7277603" y="-0.862500668" z="23.0014095" />
     <vertex x="-34.115593" y="-1.59375048" z="22.1919575" />
     <vertex x="-33.734993" y="-1.95937586" z="22.4049683" />
     <vertex x="-34.0527954" y="-1.59375048" z="23.3825722" />
     <vertex x="-33.3651657" y="-2.32500029" z="22.6361675" />
     <vertex x="-33.0069656" y="-2.69062567" z="22.8850117" />
     <vertex x="-33.4178925" y="-2.32500029" z="23.8272686" />
     <vertex x="-32.6612473" y="-3.05625105" z="23.150919" />
     <vertex x="-32.3288193" y="-3.42187452" z="23.43326" />
     <vertex x="-32.8290024" y="-3.05625105" z="24.3313255" />
     <vertex x="-32.0104523" y="-3.7874999" z="23.7313786" />
     <vertex x="-31.7069073" y="-4.15312529" z="24.0445671" />
     <vertex x="-32.2916641" y="-3.7874999" z="24.8900089" />
     <vertex x="-31.41889" y="-4.51875067" z="24.3720951" />
     <vertex x="-31.1470814" y="-4.88437605" z="24.7131939" />
     <vertex x="-31.810915" y="-4.51875067" z="25.4980717" />
     <vertex x="-30.8921146" y="-5.24999952" z="25.0670586" />
     <vertex x="-31.1239567" y="-5.24999952" z="25.6163692" />
     <vertex x="-35.7221222" y="0.599999905" z="22.0514832" />
     <vertex x="-35.2480011" y="0.599999905" z="21.6901379" />
     <vertex x="-34.5215683" y="-0.0590815544" z="21.9904003" />
     <vertex x="-33.8241119" y="-0.718163013" z="22.3529053" />
     <vertex x="-33.1609421" y="-1.37724447" z="22.7748833" />
     <vertex x="-32.537117" y="-2.03632498" z="23.2531147" />
     <vertex x="-31.9574032" y="-2.69540644" z="23.7839565" />
     <vertex x="-31.4262218" y="-3.3544879" z="24.3633537" />
     <vertex x="-30.9476147" y="-4.0135684" z="24.9868908" />
     <vertex x="-34.4801788" y="0.599999905" z="22.0097942" />
     <vertex x="-33.7451477" y="0.599999905" z="22.3989697" />
     <vertex x="-33.0491791" y="0.599999905" z="22.8543339" />
     <vertex x="-32.3094711" y="0.599999905" z="26.6799335" />
     <vertex x="-32.3982162" y="0.599999905" z="23.3719997" />
     <vertex x="-31.7978191" y="0.599999905" z="23.9475479" />
     <vertex x="-31.2531185" y="0.599999905" z="24.5760632" />
     <vertex x="-30.7687626" y="0.599999905" z="25.2521763" />
     <vertex x="-30.3488903" y="0.599999905" z="25.9701176" />
     <vertex x="-29.9970875" y="0.599999905" z="26.7237492" />
     <vertex x="-29.7163525" y="0.599999905" z="27.5066433" />
     <vertex x="-29.5090885" y="0.599999905" z="28.3121052" />
     <vertex x="-29.3770657" y="0.599999905" z="29.1332645" />
     <vertex x="-29.3214092" y="0.599999905" z="29.9631023" />
     <vertex x="-32.3094711" y="0.599999905" z="33.6196823" />
     <vertex x="-29.3425961" y="0.599999905" z="30.7945347" />
     <vertex x="-29.440443" y="0.599999905" z="31.6204624" />
     <vertex x="-29.6141148" y="0.599999905" z="32.4338303" />
     <vertex x="-29.8621311" y="0.599999905" z="33.2276917" />
     <vertex x="-30.1823711" y="0.599999905" z="33.9952698" />
     <vertex x="-30.5721035" y="0.599999905" z="34.730011" />
     <vertex x="-31.0279942" y="0.599999905" z="35.4256363" />
     <vertex x="-32.1361313" y="0.599999905" z="35.9885254" />
     <vertex x="-31.5461521" y="0.599999905" z="36.0762024" />
     <vertex x="-38.3194733" y="0.599999905" z="23.2100582" />
     <vertex x="-37.3962173" y="0.599999905" z="21.1972904" />
     <vertex x="-38.226593" y="0.599999905" z="21.1502895" />
     <vertex x="-39.0577545" y="0.599999905" z="21.1801414" />
     <vertex x="-39.8826218" y="0.599999905" z="21.2865944" />
     <vertex x="-40.6941299" y="0.599999905" z="21.4687366" />
     <vertex x="-41.4853668" y="0.599999905" z="21.7250156" />
     <vertex x="-42.2495651" y="0.599999905" z="22.0532417" />
     <vertex x="-42.9802017" y="0.599999905" z="22.4506111" />
     <vertex x="-44.3294754" y="0.599999905" z="26.6799335" />
     <vertex x="-43.6710358" y="0.599999905" z="22.9137306" />
     <vertex x="-44.3161621" y="0.599999905" z="23.4386463" />
     <vertex x="-44.9100876" y="0.599999905" z="24.0208721" />
     <vertex x="-45.4477234" y="0.599999905" z="24.6554394" />
     <vertex x="-45.9244843" y="0.599999905" z="25.3369293" />
     <vertex x="-46.3363037" y="0.599999905" z="26.0595188" />
     <vertex x="-46.679657" y="0.599999905" z="26.8170414" />
     <vertex x="-46.9516144" y="0.599999905" z="27.6030216" />
     <vertex x="-47.1498566" y="0.599999905" z="28.4107533" />
     <vertex x="-47.2726898" y="0.599999905" z="29.2333355" />
     <vertex x="-46.0670853" y="0.599999905" z="32.1434402" />
     <vertex x="-47.3190613" y="0.599999905" z="30.0637455" />
     <vertex x="-47.2885818" y="0.599999905" z="30.8948898" />
     <vertex x="-47.1815033" y="0.599999905" z="31.7196712" />
     <vertex x="-46.6312714" y="0.599999905" z="31.9496861" />
     <vertex x="-44.3294754" y="0.599999905" z="33.6196823" />
     <vertex x="-46.4674377" y="0.599999905" z="32.5851669" />
     <vertex x="-46.5342102" y="0.599999905" z="33.8264999" />
     <vertex x="-46.8385391" y="0.599999905" z="33.052475" />
     <vertex x="-46.159729" y="0.599999905" z="34.5691299" />
     <vertex x="-45.7182922" y="0.599999905" z="35.2740173" />
     <vertex x="-45.2136688" y="0.599999905" z="35.9351425" />
     <vertex x="-44.650177" y="0.599999905" z="36.5468597" />
     <vertex x="-44.0326157" y="0.599999905" z="37.1039505" />
     <vertex x="-43.3662643" y="0.599999905" z="37.6016464" />
     <vertex x="-42.6568146" y="0.599999905" z="38.0357132" />
     <vertex x="-38.3194733" y="0.599999905" z="37.0895615" />
     <vertex x="-41.9103241" y="0.599999905" z="38.4024353" />
     <vertex x="-41.1331711" y="0.599999905" z="38.6986771" />
     <vertex x="-40.3319855" y="0.599999905" z="38.9219131" />
     <vertex x="-39.5136108" y="0.599999905" z="39.0702362" />
     <vertex x="-38.6850433" y="0.599999905" z="39.1423798" />
     <vertex x="-37.8533554" y="0.599999905" z="39.1377335" />
     <vertex x="-37.02565" y="0.599999905" z="39.0563278" />
     <vertex x="-36.2089844" y="0.599999905" z="38.8988571" />
     <vertex x="-35.410347" y="0.599999905" z="38.6666718" />
     <vertex x="-34.6365509" y="0.599999905" z="38.3617554" />
     <vertex x="-32.7191391" y="0.599999905" z="35.8626251" />
     <vertex x="-33.8942108" y="0.599999905" z="37.9867096" />
     <vertex x="-33.1896591" y="0.599999905" z="37.5447388" />
     <vertex x="-32.5289154" y="0.599999905" z="37.0396194" />
     <vertex x="-32.6048508" y="0.599999905" z="36.4480133" />
     <vertex x="-36.207283" y="-5.24999952" z="21.4011707" />
     <vertex x="-37.0174713" y="-5.24999952" z="21.2444859" />
     <vertex x="-37.8386078" y="-5.24999952" z="21.1626644" />
     <vertex x="-38.6637802" y="-5.24999952" z="21.1563969" />
     <vertex x="-39.4860687" y="-5.24999952" z="21.2257366" />
     <vertex x="-40.2985382" y="-5.24999952" z="21.3701" />
     <vertex x="-41.0943756" y="-5.24999952" z="21.5882721" />
     <vertex x="-41.8668823" y="-5.24999952" z="21.8784199" />
     <vertex x="-42.6095734" y="-5.24999952" z="22.2381039" />
     <vertex x="-43.3161926" y="-5.24999952" z="22.6643009" />
     <vertex x="-43.9808044" y="-5.24999952" z="23.153429" />
     <vertex x="-44.5978241" y="-5.24999952" z="23.7013721" />
     <vertex x="-45.1620636" y="-5.24999952" z="24.3035278" />
     <vertex x="-45.6687775" y="-5.24999952" z="24.9548321" />
     <vertex x="-46.1137009" y="-5.24999952" z="25.6498089" />
     <vertex x="-46.1137009" y="-4.67265081" z="25.6498089" />
     <vertex x="-35.4148483" y="-5.24999952" z="21.6314068" />
     <vertex x="-34.6468353" y="-5.24999952" z="21.9332561" />
     <vertex x="-33.9096985" y="-5.24999952" z="22.3041782" />
     <vertex x="-33.2096405" y="-5.24999952" z="22.7410603" />
     <vertex x="-32.5525284" y="-5.24999952" z="23.2402248" />
     <vertex x="-31.943903" y="-5.24999952" z="23.7974758" />
     <vertex x="-31.388876" y="-5.24999952" z="24.4081326" />
     <vertex x="-46.4766235" y="-4.0135684" z="26.3470535" />
     <vertex x="-46.7773209" y="-3.3544879" z="27.0733051" />
     <vertex x="-47.0134964" y="-2.69540644" z="27.8230228" />
     <vertex x="-47.1833649" y="-2.03632498" z="28.5904903" />
     <vertex x="-47.285614" y="-1.37724447" z="29.3698521" />
     <vertex x="-47.3194733" y="-0.718163013" z="30.1551628" />
     <vertex x="-47.2846832" y="-0.0590815544" z="30.9404316" />
     <vertex x="-30.1458416" y="-5.24999952" z="26.382618" />
     <vertex x="-29.8351498" y="-5.24999952" z="27.1470966" />
     <vertex x="-29.595789" y="-5.24999952" z="27.9368191" />
     <vertex x="-29.4297657" y="-5.24999952" z="28.7451458" />
     <vertex x="-29.3384762" y="-5.24999952" z="29.565279" />
     <vertex x="-29.3226871" y="-5.24999952" z="30.3903294" />
     <vertex x="-29.3825359" y="-5.24999952" z="31.213356" />
     <vertex x="-29.5175152" y="-5.24999952" z="32.0274429" />
     <vertex x="-29.7264881" y="-5.24999952" z="32.8257446" />
     <vertex x="-30.0077038" y="-5.24999952" z="33.6015472" />
     <vertex x="-30.3587971" y="-5.24999952" z="34.3483353" />
     <vertex x="-30.7768116" y="-5.24999952" z="35.0598221" />
     <vertex x="-31.2582378" y="-5.24999952" z="35.7300415" />
     <vertex x="-31.7990246" y="-5.24999952" z="36.3533401" />
     <vertex x="-31.8412228" y="0.234374523" z="36.3973923" />
     <vertex x="-32.1515045" y="-0.131250858" z="36.7039108" />
     <vertex x="-32.3946304" y="-5.24999952" z="36.9244843" />
     <vertex x="-32.4762802" y="-0.496875286" z="36.9950333" />
     <vertex x="-32.8147659" y="-0.862500668" z="37.2700806" />
     <vertex x="-33.0400467" y="-5.24999952" z="37.4386826" />
     <vertex x="-33.1661911" y="-1.2281251" z="37.5284042" />
     <vertex x="-33.5297089" y="-1.59375048" z="37.7694016" />
     <vertex x="-33.7298431" y="-5.24999952" z="37.8916016" />
     <vertex x="-33.90448" y="-1.95937586" z="37.9925079" />
     <vertex x="-34.2896194" y="-2.32500029" z="38.1971893" />
     <vertex x="-34.4582291" y="-5.24999952" z="38.2794342" />
     <vertex x="-34.684227" y="-2.69062567" z="38.3829727" />
     <vertex x="-35.0873718" y="-3.05625105" z="38.5494232" />
     <vertex x="-35.2190704" y="-5.24999952" z="38.5989227" />
     <vertex x="-35.4981003" y="-3.42187452" z="38.6961441" />
     <vertex x="-36.0059738" y="-5.24999952" z="38.8473816" />
     <vertex x="-35.9154587" y="-3.7874999" z="38.8227997" />
     <vertex x="-36.3384628" y="-4.15312529" z="38.9290771" />
     <vertex x="-36.8123322" y="-5.24999952" z="39.0227203" />
     <vertex x="-36.7661209" y="-4.51875067" z="39.0147476" />
     <vertex x="-37.1974258" y="-4.88437605" z="39.0795898" />
     <vertex x="-37.6313629" y="-5.24999952" z="39.1234665" />
     <vertex x="-45.2476807" y="-5.24999952" z="26.1498089" />
     <vertex x="-46.969162" y="0.234374523" z="32.6363449" />
     <vertex x="-47.0794754" y="-0.131250858" z="32.2143707" />
     <vertex x="-47.1692123" y="-0.496875286" z="31.7875538" />
     <vertex x="-46.2236557" y="-0.131250858" z="31.3842621" />
     <vertex x="-47.2381592" y="-0.862500668" z="31.3568878" />
     <vertex x="-47.286171" y="-1.2281251" z="30.9233856" />
     <vertex x="-46.3060226" y="-0.862500668" z="30.6134968" />
     <vertex x="-47.313118" y="-1.59375048" z="30.4880676" />
     <vertex x="-47.3189392" y="-1.95937586" z="30.0519543" />
     <vertex x="-46.3134079" y="-1.59375048" z="29.8383808" />
     <vertex x="-47.3036346" y="-2.32500029" z="29.6160717" />
     <vertex x="-47.2672272" y="-2.69062567" z="29.1814423" />
     <vertex x="-46.2457428" y="-2.32500029" z="29.0661869" />
     <vertex x="-47.2098083" y="-3.05625105" z="28.7490864" />
     <vertex x="-47.1315079" y="-3.42187452" z="28.3200207" />
     <vertex x="-46.1036606" y="-3.05625105" z="28.3041668" />
     <vertex x="-47.0325089" y="-3.7874999" z="27.8952541" />
     <vertex x="-46.9130554" y="-4.15312529" z="27.4757805" />
     <vertex x="-45.888504" y="-3.7874999" z="27.559473" />
     <vertex x="-46.7734146" y="-4.51875067" z="27.0625858" />
     <vertex x="-46.6139221" y="-4.88437605" z="26.6566448" />
     <vertex x="-45.6022797" y="-4.51875067" z="26.8390999" />
     <vertex x="-46.4349442" y="-5.24999952" z="26.2589054" />
     <vertex x="-45.8432846" y="-5.24999952" z="26.1850262" />
     <vertex x="-46.9521103" y="-5.24999952" z="32.6949158" />
     <vertex x="-46.6827087" y="-5.24999952" z="33.4749069" />
     <vertex x="-46.3430023" y="-5.24999952" z="34.2269363" />
     <vertex x="-45.9358444" y="-5.24999952" z="34.9446945" />
     <vertex x="-45.464653" y="-5.24999952" z="35.622139" />
     <vertex x="-44.9333954" y="-5.24999952" z="36.2535858" />
     <vertex x="-44.3465347" y="-5.24999952" z="36.8337097" />
     <vertex x="-43.7089996" y="-5.24999952" z="37.3576508" />
     <vertex x="-43.0261612" y="-5.24999952" z="37.8209915" />
     <vertex x="-42.3037567" y="-5.24999952" z="38.2198486" />
     <vertex x="-41.5478516" y="-5.24999952" z="38.5508575" />
     <vertex x="-40.7648087" y="-5.24999952" z="38.8112335" />
     <vertex x="-39.9612122" y="-5.24999952" z="38.9988022" />
     <vertex x="-39.1438065" y="-5.24999952" z="39.1119766" />
     <vertex x="-38.3194733" y="-5.24999952" z="39.1498108" />
     <vertex x="-38.3194733" y="-4.67265081" z="39.1498108" />
     <vertex x="-47.148941" y="-5.24999952" z="31.8935337" />
     <vertex x="-47.2715378" y="-5.24999952" z="31.0774918" />
     <vertex x="-47.3188782" y="-5.24999952" z="30.2536507" />
     <vertex x="-47.2905579" y="-5.24999952" z="29.428936" />
     <vertex x="-47.186821" y="-5.24999952" z="28.610281" />
     <vertex x="-47.0085373" y="-5.24999952" z="27.8045712" />
     <vertex x="-46.7572098" y="-5.24999952" z="27.0185757" />
     <vertex x="-37.5341873" y="-4.0135684" z="39.1154861" />
     <vertex x="-36.7548828" y="-3.3544879" z="39.0127716" />
     <vertex x="-35.9875183" y="-2.69540644" z="38.8424454" />
     <vertex x="-35.2379379" y="-2.03632498" z="38.6058197" />
     <vertex x="-34.5118637" y="-1.37724447" z="38.3046951" />
     <vertex x="-33.8148346" y="-0.718163013" z="37.9413605" />
     <vertex x="-33.1521683" y="-0.0590815544" z="37.5185928" />
     <vertex x="-38.3194733" y="-5.24999952" z="38.1498108" />
     <vertex x="-33.298317" y="-0.131250858" z="36.3778076" />
     <vertex x="-33.9246292" y="-0.862500668" z="36.8345184" />
     <vertex x="-34.5922089" y="-1.59375048" z="37.2284775" />
     <vertex x="-35.2947845" y="-2.32500029" z="37.5559692" />
     <vertex x="-36.0257492" y="-3.05625105" z="37.8139343" />
     <vertex x="-36.7782593" y="-3.7874999" z="37.9999466" />
     <vertex x="-37.5452347" y="-4.51875067" z="38.1122589" />
     <vertex x="-37.9912872" y="-5.24999952" z="38.6478424" />
     <vertex x="-32.3094711" y="-3.5999999" z="26.6799335" />
     <vertex x="-38.3194733" y="-3.5999999" z="23.2100582" />
     <vertex x="-44.3294754" y="-3.5999999" z="26.6799335" />
     <vertex x="-44.3294754" y="-3.5999999" z="33.6196823" />
     <vertex x="-38.3194733" y="-3.5999999" z="37.0895615" />
     <vertex x="-32.3094711" y="-3.5999999" z="33.6196823" />
     <vertex x="38.9512405" y="-5.24999952" z="-8.55755043" />
     <vertex x="38.9512405" y="-5.24999952" z="11.4424477" />
     <vertex x="37.9512405" y="-4.24999952" z="-7.55755043" />
     <vertex x="37.9512405" y="-4.24999952" z="10.4424477" />
     <vertex x="35.4512405" y="-5.24999952" z="11.4424477" />
     <vertex x="36.4512405" y="-4.24999952" z="10.4424477" />
     <vertex x="35.4512405" y="-5.24999952" z="-8.55755043" />
     <vertex x="36.4512405" y="-4.24999952" z="-7.55755043" />
     <vertex x="36.4512405" y="-3.74999952" z="-7.55755043" />
     <vertex x="37.9512405" y="-3.74999952" z="-7.55755043" />
     <vertex x="37.9512405" y="-3.74999952" z="10.4424477" />
     <vertex x="37.9512405" y="5.24999952" z="-12.5575504" />
     <vertex x="37.9512405" y="5.24999952" z="15.4424477" />
     <vertex x="37.9512405" y="-3.74999952" z="15.4424477" />
     <vertex x="37.9512405" y="-3.74999952" z="-12.5575504" />
     <vertex x="9.84939003" y="-5.24999952" z="5.9543705" />
     <vertex x="9.93352318" y="-5.24999952" z="5.95395851" />
     <vertex x="7.73799324" y="-5.24999952" z="11.9424477" />
     <vertex x="11.4366379" y="-5.24999952" z="5.95395851" />
     <vertex x="14.4644909" y="-5.24999952" z="11.9424477" />
     <vertex x="13.3460016" y="-5.24999952" z="6.01270103" />
     <vertex x="14.9786768" y="-5.24999952" z="6.01270103" />
     <vertex x="13.3460016" y="-5.24999952" z="5.73381615" />
     <vertex x="11.4366379" y="-5.24999952" z="5.68166351" />
     <vertex x="11.9976988" y="-5.24999952" z="2.56398964" />
     <vertex x="11.357542" y="-5.24999952" z="5.66400909" />
     <vertex x="11.2777767" y="-5.24999952" z="5.66066551" />
     <vertex x="11.1176796" y="-5.24999952" z="5.66354561" />
     <vertex x="10.9293785" y="-5.24999952" z="5.62347031" />
     <vertex x="10.9167519" y="-5.24999952" z="5.6629982" />
     <vertex x="12.0039864" y="-5.24999952" z="2.54968834" />
     <vertex x="12.0077639" y="-5.24999952" z="2.54437065" />
     <vertex x="12.0121784" y="-5.24999952" z="2.54017448" />
     <vertex x="12.0173903" y="-5.24999952" z="2.5370388" />
     <vertex x="12.0235615" y="-5.24999952" z="2.5348835" />
     <vertex x="12.039422" y="-5.24999952" z="2.53324318" />
     <vertex x="13.6781359" y="-5.24999952" z="2.5337925" />
     <vertex x="13.7099771" y="-5.24999952" z="5.73381615" />
     <vertex x="13.7099771" y="-5.24999952" z="2.5337925" />
     <vertex x="14.9786768" y="-5.24999952" z="5.7354641" />
     <vertex x="18.7946167" y="-5.24999952" z="9.44244766" />
     <vertex x="15.9078665" y="-5.24999952" z="9.44244766" />
     <vertex x="14.6059179" y="-5.24999952" z="5.73491478" />
     <vertex x="14.6059179" y="-5.24999952" z="-3.33428764" />
     <vertex x="18.7946167" y="-5.24999952" z="-6.55755043" />
     <vertex x="20.2379932" y="-5.24999952" z="11.9424477" />
     <vertex x="20.2379932" y="-5.24999952" z="-9.05755043" />
     <vertex x="27.1512432" y="-5.24999952" z="-15.5575504" />
     <vertex x="18.7946167" y="-5.24999952" z="-11.5575504" />
     <vertex x="20.9640656" y="-5.24999952" z="-27.1250439" />
     <vertex x="20.4502983" y="-5.24999952" z="-26.9704723" />
     <vertex x="19.9195004" y="-5.24999952" z="-26.892355" />
     <vertex x="19.3829842" y="-5.24999952" z="-26.892355" />
     <vertex x="18.8521862" y="-5.24999952" z="-26.9704723" />
     <vertex x="18.338419" y="-5.24999952" z="-27.1250439" />
     <vertex x="15.9078665" y="-5.24999952" z="-11.5575504" />
     <vertex x="17.8526306" y="-5.24999952" z="-27.352766" />
     <vertex x="12.1512423" y="-5.24999952" z="-15.8575497" />
     <vertex x="17.4051781" y="-5.24999952" z="-27.6488018" />
     <vertex x="17.0055962" y="-5.24999952" z="-28.0068264" />
     <vertex x="16.6624031" y="-5.24999952" z="-28.4192181" />
     <vertex x="16.3829098" y="-5.24999952" z="-28.8771877" />
     <vertex x="16.1730766" y="-5.24999952" z="-29.3709621" />
     <vertex x="16.0373726" y="-5.24999952" z="-29.8900356" />
     <vertex x="12.1512423" y="-5.24999952" z="-38.5575562" />
     <vertex x="15.978694" y="-5.24999952" z="-30.4233303" />
     <vertex x="15.9982891" y="-5.24999952" z="-30.9594936" />
     <vertex x="16.0957394" y="-5.24999952" z="-31.4870815" />
     <vertex x="16.2689705" y="-5.24999952" z="-31.9948635" />
     <vertex x="16.5142879" y="-5.24999952" z="-32.4720078" />
     <vertex x="16.8264637" y="-5.24999952" z="-32.9083481" />
     <vertex x="17.1988449" y="-5.24999952" z="-33.2945938" />
     <vertex x="17.623497" y="-5.24999952" z="-33.6224976" />
     <vertex x="18.0913639" y="-5.24999952" z="-33.8850784" />
     <vertex x="18.5924778" y="-5.24999952" z="-34.0767365" />
     <vertex x="19.1161575" y="-5.24999952" z="-34.1933899" />
     <vertex x="19.6512413" y="-5.24999952" z="-34.2325516" />
     <vertex x="27.1512432" y="-5.24999952" z="-38.5575562" />
     <vertex x="20.186327" y="-5.24999952" z="-34.1933899" />
     <vertex x="20.7100067" y="-5.24999952" z="-34.0767365" />
     <vertex x="21.2111206" y="-5.24999952" z="-33.8850784" />
     <vertex x="21.6789894" y="-5.24999952" z="-33.6224976" />
     <vertex x="22.1036396" y="-5.24999952" z="-33.2945938" />
     <vertex x="22.4760208" y="-5.24999952" z="-32.9083481" />
     <vertex x="22.7881966" y="-5.24999952" z="-32.4720078" />
     <vertex x="23.033514" y="-5.24999952" z="-31.9948635" />
     <vertex x="23.2067451" y="-5.24999952" z="-31.4870815" />
     <vertex x="23.3041954" y="-5.24999952" z="-30.9594936" />
     <vertex x="23.3237915" y="-5.24999952" z="-30.4233303" />
     <vertex x="23.26511" y="-5.24999952" z="-29.8900356" />
     <vertex x="23.1294079" y="-5.24999952" z="-29.3709621" />
     <vertex x="22.9195747" y="-5.24999952" z="-28.8771877" />
     <vertex x="22.6400814" y="-5.24999952" z="-28.4192181" />
     <vertex x="22.2968864" y="-5.24999952" z="-28.0068264" />
     <vertex x="21.8973045" y="-5.24999952" z="-27.6488018" />
     <vertex x="21.449852" y="-5.24999952" z="-27.352766" />
     <vertex x="12.7750587" y="-5.24999952" z="-3.33428764" />
     <vertex x="14.4644909" y="-5.24999952" z="-9.05755043" />
     <vertex x="15.9078665" y="-5.24999952" z="-6.55755043" />
     <vertex x="12.7750587" y="-5.24999952" z="-3.05595207" />
     <vertex x="8.43424988" y="-5.24999952" z="-3.06089211" />
     <vertex x="8.43424988" y="-5.24999952" z="-3.33373833" />
     <vertex x="7.73799324" y="-5.24999952" z="-9.05755043" />
     <vertex x="6.29461861" y="-5.24999952" z="-6.55755043" />
     <vertex x="6.60503769" y="-5.24999952" z="-3.33373833" />
     <vertex x="6.6034584" y="-5.24999952" z="-3.32927895" />
     <vertex x="13.2960443" y="-5.24999952" z="-3.05595207" />
     <vertex x="10.585165" y="-5.24999952" z="4.70612144" />
     <vertex x="7.82597542" y="-5.24999952" z="-3.06089211" />
     <vertex x="6.60264397" y="-5.24999952" z="-3.32686806" />
     <vertex x="3.40786743" y="-5.24999952" z="-6.55755043" />
     <vertex x="6.60229301" y="-5.24999952" z="-3.32440376" />
     <vertex x="6.59680367" y="-5.24999952" z="-3.05924416" />
     <vertex x="6.59680367" y="-5.24999952" z="5.7030735" />
     <vertex x="6.22514153" y="-5.24999952" z="5.74424744" />
     <vertex x="-0.84875679" y="-5.24999952" z="1.96142006" />
     <vertex x="-1.04875755" y="-5.24999952" z="0.0948238373" />
     <vertex x="-1.24875832" y="-5.24999952" z="-1.16382027" />
     <vertex x="-1.24875832" y="-5.24999952" z="-0.59170723" />
     <vertex x="-1.64875793" y="-5.24999952" z="0.0948238373" />
     <vertex x="-1.64875793" y="-5.24999952" z="-0.59170723" />
     <vertex x="6.59680367" y="-5.24999952" z="5.74424744" />
     <vertex x="3.40786743" y="-5.24999952" z="9.44244766" />
     <vertex x="6.22514153" y="-5.24999952" z="6.0187397" />
     <vertex x="6.29461861" y="-5.24999952" z="9.44244766" />
     <vertex x="7.85726929" y="-5.24999952" z="6.0187397" />
     <vertex x="9.76608276" y="-5.24999952" z="5.93913651" />
     <vertex x="9.80753136" y="-5.24999952" z="5.95025253" />
     <vertex x="7.85726929" y="-5.24999952" z="5.74589539" />
     <vertex x="9.76608276" y="-5.24999952" z="5.66189957" />
     <vertex x="7.49658585" y="-5.24999952" z="-2.17538261" />
     <vertex x="10.2793827" y="-5.24999952" z="5.66189957" />
     <vertex x="7.49274445" y="-5.24999952" z="5.74589539" />
     <vertex x="7.49274445" y="-5.24999952" z="-2.17428398" />
     <vertex x="11.8104" y="-5.24999952" z="18.7424488" />
     <vertex x="11.8104" y="-5.24999952" z="18.4424477" />
     <vertex x="12.1512423" y="-5.24999952" z="18.7424488" />
     <vertex x="15.9078665" y="-5.24999952" z="14.4424477" />
     <vertex x="10.4373341" y="-5.24999952" z="18.4424477" />
     <vertex x="10.4373341" y="-5.24999952" z="17.8424492" />
     <vertex x="9.15124321" y="-5.24999952" z="17.8424492" />
     <vertex x="6.29461861" y="-5.24999952" z="14.4424477" />
     <vertex x="7.65124321" y="-5.24999952" z="18.7424488" />
     <vertex x="5.65124321" y="-5.24999952" z="18.4424477" />
     <vertex x="5.65124321" y="-5.24999952" z="18.7424488" />
     <vertex x="9.15124321" y="-5.24999952" z="19.2424488" />
     <vertex x="7.65124321" y="-5.24999952" z="19.2424488" />
     <vertex x="3.40786743" y="-5.24999952" z="14.4424477" />
     <vertex x="-0.648757935" y="-5.24999952" z="18.4424477" />
     <vertex x="-0.648757935" y="-5.24999952" z="18.1424484" />
     <vertex x="-0.84875679" y="-5.24999952" z="18.1424484" />
     <vertex x="-0.84875679" y="-5.24999952" z="17.006424" />
     <vertex x="-1.64875793" y="-5.24999952" z="17.006424" />
     <vertex x="-1.64875793" y="-5.24999952" z="15.8168545" />
     <vertex x="1.96449089" y="-5.24999952" z="11.9424477" />
     <vertex x="-2.64875793" y="-5.24999952" z="15.8168545" />
     <vertex x="-2.44875717" y="-5.24999952" z="12.1220436" />
     <vertex x="-1.64875793" y="-5.24999952" z="10.5644531" />
     <vertex x="-0.948757172" y="-5.24999952" z="7.30342102" />
     <vertex x="-0.84875679" y="-5.24999952" z="4.96142006" />
     <vertex x="-2.64875793" y="-5.24999952" z="12.1220436" />
     <vertex x="-2.44875717" y="-5.24999952" z="10.5644531" />
     <vertex x="-1.64875793" y="-5.24999952" z="7.30342102" />
     <vertex x="-0.948757172" y="-5.24999952" z="4.96142006" />
     <vertex x="-1.04875755" y="-5.24999952" z="1.96142006" />
     <vertex x="-2.44875717" y="-5.24999952" z="-1.16382027" />
     <vertex x="-1.94875717" y="-5.24999952" z="-2.30803871" />
     <vertex x="-1.64875793" y="-5.24999952" z="-6.19839287" />
     <vertex x="-1.04875755" y="-5.24999952" z="-7.57145882" />
     <vertex x="-1.64875793" y="-5.24999952" z="-7.57145882" />
     <vertex x="-2.44875717" y="-5.24999952" z="-2.30803871" />
     <vertex x="-1.94875717" y="-5.24999952" z="-6.19839287" />
     <vertex x="1.96449089" y="-5.24999952" z="-9.05755043" />
     <vertex x="-1.04875755" y="-5.24999952" z="-8.85754967" />
     <vertex x="-1.64875793" y="-5.24999952" z="-12.3575497" />
     <vertex x="-1.94875717" y="-5.24999952" z="-10.3575497" />
     <vertex x="-1.94875717" y="-5.24999952" z="-12.3575497" />
     <vertex x="-2.44875717" y="-5.24999952" z="-8.85754967" />
     <vertex x="-2.44875717" y="-5.24999952" z="-10.3575497" />
     <vertex x="-1.64875793" y="-5.24999952" z="-14.8575497" />
     <vertex x="-0.648757935" y="-5.24999952" z="-14.8575497" />
     <vertex x="3.40786743" y="-5.24999952" z="-11.5575504" />
     <vertex x="-0.648757935" y="-5.24999952" z="-15.5575504" />
     <vertex x="5.65124321" y="-5.24999952" z="-15.5575504" />
     <vertex x="5.65124321" y="-5.24999952" z="-15.8575497" />
     <vertex x="7.65124321" y="-5.24999952" z="-15.8575497" />
     <vertex x="6.29461861" y="-5.24999952" z="-11.5575504" />
     <vertex x="7.65124321" y="-5.24999952" z="-16.3575497" />
     <vertex x="9.15124321" y="-5.24999952" z="-16.3575497" />
     <vertex x="9.15124321" y="-5.24999952" z="-14.957552" />
     <vertex x="10.4373341" y="-5.24999952" z="-14.957552" />
     <vertex x="11.8104" y="-5.24999952" z="-15.5575504" />
     <vertex x="11.8104" y="-5.24999952" z="-15.8575497" />
     <vertex x="10.4373341" y="-5.24999952" z="-15.5575504" />
     <vertex x="28.5732479" y="-5.24999952" z="-15.5575504" />
     <vertex x="30.1308384" y="-5.24999952" z="-16.3575497" />
     <vertex x="28.5732479" y="-5.24999952" z="-16.3575497" />
     <vertex x="30.1308384" y="-5.24999952" z="-16.5575504" />
     <vertex x="33.8256493" y="-5.24999952" z="-16.5575504" />
     <vertex x="33.8256493" y="-5.24999952" z="-15.5575504" />
     <vertex x="35.0152168" y="-5.24999952" z="-14.7575512" />
     <vertex x="39.9512405" y="-5.24999952" z="-14.7575512" />
     <vertex x="40.9512405" y="-5.24999952" z="-12.3575497" />
     <vertex x="40.9512405" y="-5.24999952" z="-14.8575497" />
     <vertex x="39.9512405" y="-5.24999952" z="-14.8575497" />
     <vertex x="35.0152168" y="-5.24999952" z="-15.5575504" />
     <vertex x="41.2512436" y="-5.24999952" z="-12.3575497" />
     <vertex x="41.2512436" y="-5.24999952" z="-10.3575497" />
     <vertex x="40.3512421" y="-5.24999952" z="-8.85754967" />
     <vertex x="40.3512421" y="-5.24999952" z="-7.57145882" />
     <vertex x="40.5512428" y="-5.24999952" z="-1.16382027" />
     <vertex x="40.9512405" y="-5.24999952" z="-6.19839287" />
     <vertex x="41.2512436" y="-5.24999952" z="-2.30803871" />
     <vertex x="41.2512436" y="-5.24999952" z="-6.19839287" />
     <vertex x="41.7512436" y="-5.24999952" z="-10.3575497" />
     <vertex x="41.7512436" y="-5.24999952" z="-8.85754967" />
     <vertex x="40.9512405" y="-5.24999952" z="-7.57145882" />
     <vertex x="41.7512436" y="-5.24999952" z="-2.30803871" />
     <vertex x="41.7512436" y="-5.24999952" z="-1.16382027" />
     <vertex x="40.3512421" y="-5.24999952" z="0.0948238373" />
     <vertex x="40.5512428" y="-5.24999952" z="-0.59170723" />
     <vertex x="40.9512405" y="-5.24999952" z="0.0948238373" />
     <vertex x="40.9512405" y="-5.24999952" z="-0.59170723" />
     <vertex x="40.3512421" y="-5.24999952" z="1.96142006" />
     <vertex x="40.1512413" y="-5.24999952" z="1.96142006" />
     <vertex x="40.1512413" y="-5.24999952" z="4.96142006" />
     <vertex x="40.2512436" y="-5.24999952" z="7.30342102" />
     <vertex x="40.2512436" y="-5.24999952" z="4.96142006" />
     <vertex x="40.9512405" y="-5.24999952" z="7.30342102" />
     <vertex x="40.9512405" y="-5.24999952" z="10.5644531" />
     <vertex x="41.7512436" y="-5.24999952" z="10.5644531" />
     <vertex x="41.7512436" y="-5.24999952" z="12.1220436" />
     <vertex x="40.9512405" y="-5.24999952" z="15.8168545" />
     <vertex x="40.1512413" y="-5.24999952" z="17.006424" />
     <vertex x="39.9512405" y="-5.24999952" z="17.6424484" />
     <vertex x="40.1512413" y="-5.24999952" z="18.1424484" />
     <vertex x="39.9512405" y="-5.24999952" z="18.1424484" />
     <vertex x="41.9512405" y="-5.24999952" z="12.1220436" />
     <vertex x="41.9512405" y="-5.24999952" z="15.8168545" />
     <vertex x="40.9512405" y="-5.24999952" z="17.006424" />
     <vertex x="35.0152168" y="-5.24999952" z="17.6424484" />
     <vertex x="33.8256493" y="-5.24999952" z="18.4424477" />
     <vertex x="30.1308384" y="-5.24999952" z="19.2424488" />
     <vertex x="33.8256493" y="-5.24999952" z="19.4424477" />
     <vertex x="30.1308384" y="-5.24999952" z="19.4424477" />
     <vertex x="35.0152168" y="-5.24999952" z="18.4424477" />
     <vertex x="28.5732479" y="-5.24999952" z="19.2424488" />
     <vertex x="28.5732479" y="-5.24999952" z="18.4424477" />
     <vertex x="27.1512432" y="-5.24999952" z="18.4424477" />
     <vertex x="18.7946167" y="-5.24999952" z="14.4424477" />
     <vertex x="21.2111206" y="-5.24999952" z="30.1149273" />
     <vertex x="20.7100067" y="-5.24999952" z="29.9232655" />
     <vertex x="27.1512432" y="-5.24999952" z="41.4424515" />
     <vertex x="23.3041954" y="-5.24999952" z="33.0405121" />
     <vertex x="23.2067451" y="-5.24999952" z="32.5129166" />
     <vertex x="23.033514" y="-5.24999952" z="32.0051422" />
     <vertex x="12.1512423" y="-5.24999952" z="41.4424515" />
     <vertex x="19.9195004" y="-5.24999952" z="37.1076431" />
     <vertex x="20.4502983" y="-5.24999952" z="37.0295258" />
     <vertex x="20.9640656" y="-5.24999952" z="36.8749542" />
     <vertex x="15.9982891" y="-5.24999952" z="33.0405121" />
     <vertex x="15.978694" y="-5.24999952" z="33.5766678" />
     <vertex x="16.0373726" y="-5.24999952" z="34.1099625" />
     <vertex x="20.186327" y="-5.24999952" z="29.806612" />
     <vertex x="19.6512413" y="-5.24999952" z="29.7674484" />
     <vertex x="19.1161575" y="-5.24999952" z="29.806612" />
     <vertex x="18.5924778" y="-5.24999952" z="29.9232655" />
     <vertex x="18.0913639" y="-5.24999952" z="30.1149273" />
     <vertex x="17.623497" y="-5.24999952" z="30.3775063" />
     <vertex x="17.1988449" y="-5.24999952" z="30.7054119" />
     <vertex x="16.8264637" y="-5.24999952" z="31.09165" />
     <vertex x="16.5142879" y="-5.24999952" z="31.5279922" />
     <vertex x="16.2689705" y="-5.24999952" z="32.0051422" />
     <vertex x="16.0957394" y="-5.24999952" z="32.5129166" />
     <vertex x="16.1730766" y="-5.24999952" z="34.6290359" />
     <vertex x="16.3829098" y="-5.24999952" z="35.122818" />
     <vertex x="16.6624031" y="-5.24999952" z="35.58078" />
     <vertex x="17.0055962" y="-5.24999952" z="35.9931717" />
     <vertex x="17.4051781" y="-5.24999952" z="36.3511963" />
     <vertex x="17.8526306" y="-5.24999952" z="36.6472321" />
     <vertex x="18.338419" y="-5.24999952" z="36.8749542" />
     <vertex x="18.8521862" y="-5.24999952" z="37.0295258" />
     <vertex x="19.3829842" y="-5.24999952" z="37.1076431" />
     <vertex x="21.449852" y="-5.24999952" z="36.6472321" />
     <vertex x="21.8973045" y="-5.24999952" z="36.3511963" />
     <vertex x="22.2968864" y="-5.24999952" z="35.9931717" />
     <vertex x="22.6400814" y="-5.24999952" z="35.58078" />
     <vertex x="22.9195747" y="-5.24999952" z="35.122818" />
     <vertex x="23.1294079" y="-5.24999952" z="34.6290359" />
     <vertex x="23.26511" y="-5.24999952" z="34.1099625" />
     <vertex x="23.3237915" y="-5.24999952" z="33.5766678" />
     <vertex x="22.7881966" y="-5.24999952" z="31.5279922" />
     <vertex x="22.4760208" y="-5.24999952" z="31.09165" />
     <vertex x="22.1036396" y="-5.24999952" z="30.7054119" />
     <vertex x="21.6789894" y="-5.24999952" z="30.3775063" />
     <vertex x="7.73799324" y="-3.24999952" z="11.9424477" />
     <vertex x="6.29461861" y="-3.24999952" z="14.4424477" />
     <vertex x="6.29461861" y="-3.24999952" z="9.44244766" />
     <vertex x="3.40786743" y="-3.24999952" z="9.44244766" />
     <vertex x="3.40786743" y="-3.24999952" z="14.4424477" />
     <vertex x="1.96449089" y="-3.24999952" z="11.9424477" />
     <vertex x="3.88531685" y="-3.24999952" z="11.68363" />
     <vertex x="3.85124207" y="-3.24999952" z="11.9424477" />
     <vertex x="3.88531685" y="-3.24999952" z="12.2012672" />
     <vertex x="3.98521614" y="-3.24999952" z="12.4424477" />
     <vertex x="4.14413643" y="-3.24999952" z="12.6495552" />
     <vertex x="4.35124207" y="-3.24999952" z="12.8084736" />
     <vertex x="4.59242249" y="-3.24999952" z="12.9083748" />
     <vertex x="4.85124207" y="-3.24999952" z="12.9424477" />
     <vertex x="5.11006165" y="-3.24999952" z="12.9083748" />
     <vertex x="5.35124207" y="-3.24999952" z="12.8084736" />
     <vertex x="5.55834961" y="-3.24999952" z="12.6495552" />
     <vertex x="5.71726799" y="-3.24999952" z="12.4424477" />
     <vertex x="5.81716728" y="-3.24999952" z="12.2012672" />
     <vertex x="5.85124207" y="-3.24999952" z="11.9424477" />
     <vertex x="5.81716728" y="-3.24999952" z="11.68363" />
     <vertex x="5.71726799" y="-3.24999952" z="11.4424477" />
     <vertex x="5.55834961" y="-3.24999952" z="11.235342" />
     <vertex x="5.35124207" y="-3.24999952" z="11.0764236" />
     <vertex x="5.11006165" y="-3.24999952" z="10.9765224" />
     <vertex x="4.85124207" y="-3.24999952" z="10.9424477" />
     <vertex x="4.59242249" y="-3.24999952" z="10.9765224" />
     <vertex x="4.35124207" y="-3.24999952" z="11.0764236" />
     <vertex x="4.14413643" y="-3.24999952" z="11.235342" />
     <vertex x="3.98521614" y="-3.24999952" z="11.4424477" />
     <vertex x="7.73799324" y="-3.24999952" z="-9.05755043" />
     <vertex x="6.29461861" y="-3.24999952" z="-6.55755043" />
     <vertex x="6.29461861" y="-3.24999952" z="-11.5575504" />
     <vertex x="3.40786743" y="-3.24999952" z="-11.5575504" />
     <vertex x="3.40786743" y="-3.24999952" z="-6.55755043" />
     <vertex x="1.96449089" y="-3.24999952" z="-9.05755043" />
     <vertex x="3.88531685" y="-3.24999952" z="-9.31637001" />
     <vertex x="3.85124207" y="-3.24999952" z="-9.05755043" />
     <vertex x="3.88531685" y="-3.24999952" z="-8.79873085" />
     <vertex x="3.98521614" y="-3.24999952" z="-8.55755043" />
     <vertex x="4.14413643" y="-3.24999952" z="-8.35044289" />
     <vertex x="4.35124207" y="-3.24999952" z="-8.19152641" />
     <vertex x="4.59242249" y="-3.24999952" z="-8.09162712" />
     <vertex x="4.85124207" y="-3.24999952" z="-8.05755043" />
     <vertex x="5.11006165" y="-3.24999952" z="-8.09162712" />
     <vertex x="5.35124207" y="-3.24999952" z="-8.19152641" />
     <vertex x="5.55834961" y="-3.24999952" z="-8.35044289" />
     <vertex x="5.71726799" y="-3.24999952" z="-8.55755043" />
     <vertex x="5.81716728" y="-3.24999952" z="-8.79873085" />
     <vertex x="5.85124207" y="-3.24999952" z="-9.05755043" />
     <vertex x="5.81716728" y="-3.24999952" z="-9.31637001" />
     <vertex x="5.71726799" y="-3.24999952" z="-9.55755043" />
     <vertex x="5.55834961" y="-3.24999952" z="-9.76465797" />
     <vertex x="5.35124207" y="-3.24999952" z="-9.92357826" />
     <vertex x="5.11006165" y="-3.24999952" z="-10.0234776" />
     <vertex x="4.85124207" y="-3.24999952" z="-10.0575504" />
     <vertex x="4.59242249" y="-3.24999952" z="-10.0234776" />
     <vertex x="4.35124207" y="-3.24999952" z="-9.92357826" />
     <vertex x="4.14413643" y="-3.24999952" z="-9.76465797" />
     <vertex x="3.98521614" y="-3.24999952" z="-9.55755043" />
     <vertex x="20.2379932" y="-3.24999952" z="-9.05755043" />
     <vertex x="18.7946167" y="-3.24999952" z="-6.55755043" />
     <vertex x="18.7946167" y="-3.24999952" z="-11.5575504" />
     <vertex x="15.9078665" y="-3.24999952" z="-11.5575504" />
     <vertex x="15.9078665" y="-3.24999952" z="-6.55755043" />
     <vertex x="14.4644909" y="-3.24999952" z="-9.05755043" />
     <vertex x="16.3853168" y="-3.24999952" z="-9.31637001" />
     <vertex x="16.3512421" y="-3.24999952" z="-9.05755043" />
     <vertex x="16.3853168" y="-3.24999952" z="-8.79873085" />
     <vertex x="16.485218" y="-3.24999952" z="-8.55755043" />
     <vertex x="16.6441345" y="-3.24999952" z="-8.35044289" />
     <vertex x="16.8512421" y="-3.24999952" z="-8.19152641" />
     <vertex x="17.0924225" y="-3.24999952" z="-8.09162712" />
     <vertex x="17.3512421" y="-3.24999952" z="-8.05755043" />
     <vertex x="17.6100616" y="-3.24999952" z="-8.09162712" />
     <vertex x="17.8512421" y="-3.24999952" z="-8.19152641" />
     <vertex x="18.0583496" y="-3.24999952" z="-8.35044289" />
     <vertex x="18.217268" y="-3.24999952" z="-8.55755043" />
     <vertex x="18.3171692" y="-3.24999952" z="-8.79873085" />
     <vertex x="18.3512421" y="-3.24999952" z="-9.05755043" />
     <vertex x="18.3171692" y="-3.24999952" z="-9.31637001" />
     <vertex x="18.217268" y="-3.24999952" z="-9.55755043" />
     <vertex x="18.0583496" y="-3.24999952" z="-9.76465797" />
     <vertex x="17.8512421" y="-3.24999952" z="-9.92357826" />
     <vertex x="17.6100616" y="-3.24999952" z="-10.0234776" />
     <vertex x="17.3512421" y="-3.24999952" z="-10.0575504" />
     <vertex x="17.0924225" y="-3.24999952" z="-10.0234776" />
     <vertex x="16.8512421" y="-3.24999952" z="-9.92357826" />
     <vertex x="16.6441345" y="-3.24999952" z="-9.76465797" />
     <vertex x="16.485218" y="-3.24999952" z="-9.55755043" />
     <vertex x="20.2379932" y="-3.24999952" z="11.9424477" />
     <vertex x="18.7946167" y="-3.24999952" z="14.4424477" />
     <vertex x="18.7946167" y="-3.24999952" z="9.44244766" />
     <vertex x="15.9078665" y="-3.24999952" z="9.44244766" />
     <vertex x="15.9078665" y="-3.24999952" z="14.4424477" />
     <vertex x="14.4644909" y="-3.24999952" z="11.9424477" />
     <vertex x="16.3853168" y="-3.24999952" z="11.68363" />
     <vertex x="16.3512421" y="-3.24999952" z="11.9424477" />
     <vertex x="16.3853168" y="-3.24999952" z="12.2012672" />
     <vertex x="16.485218" y="-3.24999952" z="12.4424477" />
     <vertex x="16.6441345" y="-3.24999952" z="12.6495552" />
     <vertex x="16.8512421" y="-3.24999952" z="12.8084736" />
     <vertex x="17.0924225" y="-3.24999952" z="12.9083748" />
     <vertex x="17.3512421" y="-3.24999952" z="12.9424477" />
     <vertex x="17.6100616" y="-3.24999952" z="12.9083748" />
     <vertex x="17.8512421" y="-3.24999952" z="12.8084736" />
     <vertex x="18.0583496" y="-3.24999952" z="12.6495552" />
     <vertex x="18.217268" y="-3.24999952" z="12.4424477" />
     <vertex x="18.3171692" y="-3.24999952" z="12.2012672" />
     <vertex x="18.3512421" y="-3.24999952" z="11.9424477" />
     <vertex x="18.3171692" y="-3.24999952" z="11.68363" />
     <vertex x="18.217268" y="-3.24999952" z="11.4424477" />
     <vertex x="18.0583496" y="-3.24999952" z="11.235342" />
     <vertex x="17.8512421" y="-3.24999952" z="11.0764236" />
     <vertex x="17.6100616" y="-3.24999952" z="10.9765224" />
     <vertex x="17.3512421" y="-3.24999952" z="10.9424477" />
     <vertex x="17.0924225" y="-3.24999952" z="10.9765224" />
     <vertex x="16.8512421" y="-3.24999952" z="11.0764236" />
     <vertex x="16.6441345" y="-3.24999952" z="11.235342" />
     <vertex x="16.485218" y="-3.24999952" z="11.4424477" />
     <vertex x="13.7105265" y="-5.24999952" z="2.0764904" />
     <vertex x="13.7105265" y="-5.24999952" z="-2.32745171" />
     <vertex x="13.7105265" y="-4.65000105" z="2.0764904" />
     <vertex x="13.7105265" y="-4.65000105" z="-2.32745171" />
     <vertex x="13.7072325" y="-5.24999952" z="-2.32855034" />
     <vertex x="13.7072325" y="-4.65000105" z="-2.32855034" />
     <vertex x="12.1684322" y="-5.24999952" z="2.0764904" />
     <vertex x="12.1684322" y="-4.65000105" z="2.0764904" />
     <vertex x="14.9786768" y="-4.65000105" z="6.01270103" />
     <vertex x="13.3460016" y="-4.65000105" z="6.01270103" />
     <vertex x="13.3460016" y="-4.65000105" z="5.73381615" />
     <vertex x="13.7099771" y="-4.65000105" z="5.73381615" />
     <vertex x="13.7099771" y="-4.65000105" z="2.5337925" />
     <vertex x="13.6781359" y="-4.65000105" z="2.5337925" />
     <vertex x="12.039422" y="-4.65000105" z="2.53324318" />
     <vertex x="12.0235615" y="-5.05000067" z="2.5348835" />
     <vertex x="12.0235615" y="-4.8499999" z="2.5348835" />
     <vertex x="12.0235615" y="-4.65000105" z="2.5348835" />
     <vertex x="12.0173903" y="-4.8499999" z="2.5370388" />
     <vertex x="12.0173903" y="-4.65000105" z="2.5370388" />
     <vertex x="12.0121784" y="-4.8499999" z="2.54017448" />
     <vertex x="12.0121784" y="-4.65000105" z="2.54017448" />
     <vertex x="12.0077639" y="-4.8499999" z="2.54437065" />
     <vertex x="12.0077639" y="-4.65000105" z="2.54437065" />
     <vertex x="12.0039864" y="-4.8499999" z="2.54968834" />
     <vertex x="12.0039864" y="-4.65000105" z="2.54968834" />
     <vertex x="11.9976988" y="-4.65000105" z="2.56398964" />
     <vertex x="12.0039864" y="-5.05000067" z="2.54968834" />
     <vertex x="12.0077639" y="-5.05000067" z="2.54437065" />
     <vertex x="12.0121784" y="-5.05000067" z="2.54017448" />
     <vertex x="12.0173903" y="-5.05000067" z="2.5370388" />
     <vertex x="10.9293785" y="-4.65000105" z="5.62347031" />
     <vertex x="10.9167519" y="-4.65000105" z="5.6629982" />
     <vertex x="11.1176796" y="-4.65000105" z="5.66354561" />
     <vertex x="11.2777767" y="-4.65000105" z="5.66066551" />
     <vertex x="11.357542" y="-4.65000105" z="5.66400909" />
     <vertex x="11.4366379" y="-4.65000105" z="5.68166351" />
     <vertex x="11.4366379" y="-4.65000105" z="5.95395851" />
     <vertex x="11.4020519" y="-4.65000105" z="5.95395851" />
     <vertex x="9.93352318" y="-4.65000105" z="5.95395851" />
     <vertex x="9.84939003" y="-4.65000105" z="5.9543705" />
     <vertex x="9.80753136" y="-4.65000105" z="5.95025253" />
     <vertex x="9.76608276" y="-4.65000105" z="5.93913651" />
     <vertex x="9.76608276" y="-4.65000105" z="5.66189957" />
     <vertex x="10.2793827" y="-4.65000105" z="5.66189957" />
     <vertex x="7.49658585" y="-4.65000105" z="-2.17538261" />
     <vertex x="7.49274445" y="-4.65000105" z="-2.17428398" />
     <vertex x="7.49274445" y="-4.65000105" z="5.74589539" />
     <vertex x="7.85726929" y="-4.65000105" z="5.74589539" />
     <vertex x="7.85726929" y="-4.65000105" z="6.0187397" />
     <vertex x="6.22514153" y="-4.65000105" z="6.0187397" />
     <vertex x="6.22514153" y="-4.65000105" z="5.74424744" />
     <vertex x="6.59680367" y="-4.65000105" z="5.74424744" />
     <vertex x="6.59680367" y="-4.65000105" z="5.7030735" />
     <vertex x="6.59680367" y="-4.65000105" z="-3.05924416" />
     <vertex x="6.60229301" y="-4.65000105" z="-3.32440376" />
     <vertex x="6.60264397" y="-5.18333387" z="-3.32686806" />
     <vertex x="6.60264397" y="-5.11666632" z="-3.32686806" />
     <vertex x="6.60264397" y="-5.05000067" z="-3.32686806" />
     <vertex x="6.6034584" y="-5.11666632" z="-3.32927895" />
     <vertex x="6.6034584" y="-5.05000067" z="-3.32927895" />
     <vertex x="6.6034584" y="-4.98333311" z="-3.32927895" />
     <vertex x="6.60503769" y="-4.65000105" z="-3.33373833" />
     <vertex x="6.6034584" y="-4.91666746" z="-3.32927895" />
     <vertex x="6.6034584" y="-4.8499999" z="-3.32927895" />
     <vertex x="6.60264397" y="-4.8499999" z="-3.32686806" />
     <vertex x="6.60264397" y="-4.78333426" z="-3.32686806" />
     <vertex x="6.60264397" y="-4.7166667" z="-3.32686806" />
     <vertex x="6.60264397" y="-4.65000105" z="-3.32686806" />
     <vertex x="6.6034584" y="-4.7166667" z="-3.32927895" />
     <vertex x="6.6034584" y="-4.65000105" z="-3.32927895" />
     <vertex x="6.6034584" y="-4.78333426" z="-3.32927895" />
     <vertex x="6.6034584" y="-5.18333387" z="-3.32927895" />
     <vertex x="6.60264397" y="-4.91666746" z="-3.32686806" />
     <vertex x="6.60264397" y="-4.98333311" z="-3.32686806" />
     <vertex x="8.43424988" y="-4.65000105" z="-3.33373833" />
     <vertex x="8.43424988" y="-4.65000105" z="-3.06089211" />
     <vertex x="7.82597542" y="-4.65000105" z="-3.06089211" />
     <vertex x="10.585165" y="-4.65000105" z="4.70612144" />
     <vertex x="13.2960443" y="-4.65000105" z="-3.05595207" />
     <vertex x="12.7750587" y="-4.65000105" z="-3.05595207" />
     <vertex x="12.7750587" y="-4.65000105" z="-3.33428764" />
     <vertex x="14.6059179" y="-4.65000105" z="-3.33428764" />
     <vertex x="14.6059179" y="-4.65000105" z="5.73491478" />
     <vertex x="14.9786768" y="-4.65000105" z="5.7354641" />
     <vertex x="27.1512432" y="-5.06660032" z="-15.5575504" />
     <vertex x="27.1512432" y="-5.06660032" z="-15.957552" />
     <vertex x="27.1512432" y="-3.52551603" z="-15.957552" />
     <vertex x="27.1512432" y="-2.75000048" z="-38.5575562" />
     <vertex x="27.1512432" y="-2.75000048" z="-15.5575504" />
     <vertex x="27.1512432" y="-3.52551603" z="-15.5575504" />
     <vertex x="39.9512405" y="-3.0463233" z="-12.166296" />
     <vertex x="39.9512405" y="-3.0463233" z="-14.8575497" />
     <vertex x="39.9512405" y="-1.90744066" z="-12.166296" />
     <vertex x="39.9512405" y="-1.90744066" z="-14.8575497" />
     <vertex x="39.9512405" y="-3.03612661" z="-15.5575504" />
     <vertex x="39.9512405" y="-3.03612661" z="-15.957552" />
     <vertex x="39.9512405" y="-3.8924613" z="-14.8575497" />
     <vertex x="39.9512405" y="-3.8924613" z="-15.5575504" />
     <vertex x="39.9512405" y="-1.07325125" z="-15.957552" />
     <vertex x="39.9512405" y="-1.07325125" z="-15.5575504" />
     <vertex x="39.9512405" y="-0.524906635" z="-14.8575497" />
     <vertex x="39.9512405" y="-0.524906635" z="-15.5575504" />
     <vertex x="27.1512432" y="-2.75000048" z="41.4424515" />
     <vertex x="12.1512423" y="-2.75000048" z="41.4424515" />
     <vertex x="12.1512423" y="-5.14917707" z="18.7424488" />
     <vertex x="12.1512423" y="-4.15000105" z="18.4424477" />
     <vertex x="12.1512423" y="-5.14917707" z="18.4424477" />
     <vertex x="12.1512423" y="-3.8535285" z="18.056078" />
     <vertex x="12.1512423" y="-3.95000029" z="18.0960388" />
     <vertex x="12.1512423" y="-2.75000048" z="18.4424477" />
     <vertex x="12.1512423" y="-3.23638678" z="18.4424477" />
     <vertex x="12.1512423" y="-3.46465254" z="18.1098614" />
     <vertex x="12.1512423" y="-3.55344915" z="18.072897" />
     <vertex x="12.1512423" y="-3.2462554" z="18.3644123" />
     <vertex x="12.1512423" y="-3.27548361" z="18.2893753" />
     <vertex x="12.1512423" y="-3.32294607" z="18.2202206" />
     <vertex x="12.1512423" y="-3.38682127" z="18.159605" />
     <vertex x="12.1512423" y="-3.64979887" z="18.0501347" />
     <vertex x="12.1512423" y="-3.74999952" z="18.042448" />
     <vertex x="12.1512423" y="-4.03284407" z="18.159605" />
     <vertex x="12.1512423" y="-4.09641027" z="18.2424488" />
     <vertex x="12.1512423" y="-4.13637114" z="18.3389206" />
     <vertex x="5.84249687" y="-1.90744066" z="17.4424477" />
     <vertex x="-0.648757935" y="-1.90744066" z="17.4424477" />
     <vertex x="5.84249687" y="-3.0463233" z="17.4424477" />
     <vertex x="-0.648757935" y="-3.0463233" z="17.4424477" />
     <vertex x="-0.648757935" y="-1.90744066" z="-12.166296" />
     <vertex x="-0.648757935" y="-1.90744066" z="-14.5575504" />
     <vertex x="-0.648757935" y="-3.0463233" z="-12.166296" />
     <vertex x="-0.648757935" y="-3.0463233" z="-14.5575504" />
     <vertex x="5.84249687" y="-3.0463233" z="-14.5575504" />
     <vertex x="5.84249687" y="-1.90744066" z="-14.5575504" />
     <vertex x="12.1512423" y="-2.75000048" z="-38.5575562" />
     <vertex x="36.4512405" y="-3.74999952" z="10.4424477" />
     <vertex x="16.3853168" y="-0.750000477" z="-8.79873085" />
     <vertex x="16.3512421" y="-0.750000477" z="-9.05755043" />
     <vertex x="16.3853168" y="-0.750000477" z="-9.31637001" />
     <vertex x="16.485218" y="-0.750000477" z="-9.55755043" />
     <vertex x="16.6441345" y="-0.750000477" z="-9.76465797" />
     <vertex x="16.8512421" y="-0.750000477" z="-9.92357826" />
     <vertex x="17.0924225" y="-0.750000477" z="-10.0234776" />
     <vertex x="17.3512421" y="-0.750000477" z="-10.0575504" />
     <vertex x="17.6100616" y="-0.750000477" z="-10.0234776" />
     <vertex x="17.8512421" y="-0.750000477" z="-9.92357826" />
     <vertex x="18.0583496" y="-0.750000477" z="-9.76465797" />
     <vertex x="18.217268" y="-0.750000477" z="-9.55755043" />
     <vertex x="18.3171692" y="-0.750000477" z="-9.31637001" />
     <vertex x="18.3512421" y="-0.750000477" z="-9.05755043" />
     <vertex x="18.3171692" y="-0.750000477" z="-8.79873085" />
     <vertex x="18.217268" y="-0.750000477" z="-8.55755043" />
     <vertex x="18.0583496" y="-0.750000477" z="-8.35044289" />
     <vertex x="17.8512421" y="-0.750000477" z="-8.19152641" />
     <vertex x="17.6100616" y="-0.750000477" z="-8.09162712" />
     <vertex x="17.3512421" y="-0.750000477" z="-8.05755043" />
     <vertex x="17.0924225" y="-0.750000477" z="-8.09162712" />
     <vertex x="16.8512421" y="-0.750000477" z="-8.19152641" />
     <vertex x="16.6441345" y="-0.750000477" z="-8.35044289" />
     <vertex x="16.485218" y="-0.750000477" z="-8.55755043" />
     <vertex x="3.88531685" y="-0.750000477" z="12.2012672" />
     <vertex x="3.85124207" y="-0.750000477" z="11.9424477" />
     <vertex x="3.88531685" y="-0.750000477" z="11.68363" />
     <vertex x="3.98521614" y="-0.750000477" z="11.4424477" />
     <vertex x="4.14413643" y="-0.750000477" z="11.235342" />
     <vertex x="4.35124207" y="-0.750000477" z="11.0764236" />
     <vertex x="4.59242249" y="-0.750000477" z="10.9765224" />
     <vertex x="4.85124207" y="-0.750000477" z="10.9424477" />
     <vertex x="5.11006165" y="-0.750000477" z="10.9765224" />
     <vertex x="5.35124207" y="-0.750000477" z="11.0764236" />
     <vertex x="5.55834961" y="-0.750000477" z="11.235342" />
     <vertex x="5.71726799" y="-0.750000477" z="11.4424477" />
     <vertex x="5.81716728" y="-0.750000477" z="11.68363" />
     <vertex x="5.85124207" y="-0.750000477" z="11.9424477" />
     <vertex x="5.81716728" y="-0.750000477" z="12.2012672" />
     <vertex x="5.71726799" y="-0.750000477" z="12.4424477" />
     <vertex x="5.55834961" y="-0.750000477" z="12.6495552" />
     <vertex x="5.35124207" y="-0.750000477" z="12.8084736" />
     <vertex x="5.11006165" y="-0.750000477" z="12.9083748" />
     <vertex x="4.85124207" y="-0.750000477" z="12.9424477" />
     <vertex x="4.59242249" y="-0.750000477" z="12.9083748" />
     <vertex x="4.35124207" y="-0.750000477" z="12.8084736" />
     <vertex x="4.14413643" y="-0.750000477" z="12.6495552" />
     <vertex x="3.98521614" y="-0.750000477" z="12.4424477" />
     <vertex x="3.88531685" y="-0.750000477" z="-8.79873085" />
     <vertex x="3.85124207" y="-0.750000477" z="-9.05755043" />
     <vertex x="3.88531685" y="-0.750000477" z="-9.31637001" />
     <vertex x="3.98521614" y="-0.750000477" z="-9.55755043" />
     <vertex x="4.14413643" y="-0.750000477" z="-9.76465797" />
     <vertex x="4.35124207" y="-0.750000477" z="-9.92357826" />
     <vertex x="4.59242249" y="-0.750000477" z="-10.0234776" />
     <vertex x="4.85124207" y="-0.750000477" z="-10.0575504" />
     <vertex x="5.11006165" y="-0.750000477" z="-10.0234776" />
     <vertex x="5.35124207" y="-0.750000477" z="-9.92357826" />
     <vertex x="5.55834961" y="-0.750000477" z="-9.76465797" />
     <vertex x="5.71726799" y="-0.750000477" z="-9.55755043" />
     <vertex x="5.81716728" y="-0.750000477" z="-9.31637001" />
     <vertex x="5.85124207" y="-0.750000477" z="-9.05755043" />
     <vertex x="5.81716728" y="-0.750000477" z="-8.79873085" />
     <vertex x="5.71726799" y="-0.750000477" z="-8.55755043" />
     <vertex x="5.55834961" y="-0.750000477" z="-8.35044289" />
     <vertex x="5.35124207" y="-0.750000477" z="-8.19152641" />
     <vertex x="5.11006165" y="-0.750000477" z="-8.09162712" />
     <vertex x="4.85124207" y="-0.750000477" z="-8.05755043" />
     <vertex x="4.59242249" y="-0.750000477" z="-8.09162712" />
     <vertex x="4.35124207" y="-0.750000477" z="-8.19152641" />
     <vertex x="4.14413643" y="-0.750000477" z="-8.35044289" />
     <vertex x="3.98521614" y="-0.750000477" z="-8.55755043" />
     <vertex x="16.3853168" y="-0.750000477" z="12.2012672" />
     <vertex x="16.3512421" y="-0.750000477" z="11.9424477" />
     <vertex x="16.3853168" y="-0.750000477" z="11.68363" />
     <vertex x="16.485218" y="-0.750000477" z="11.4424477" />
     <vertex x="16.6441345" y="-0.750000477" z="11.235342" />
     <vertex x="16.8512421" y="-0.750000477" z="11.0764236" />
     <vertex x="17.0924225" y="-0.750000477" z="10.9765224" />
     <vertex x="17.3512421" y="-0.750000477" z="10.9424477" />
     <vertex x="17.6100616" y="-0.750000477" z="10.9765224" />
     <vertex x="17.8512421" y="-0.750000477" z="11.0764236" />
     <vertex x="18.0583496" y="-0.750000477" z="11.235342" />
     <vertex x="18.217268" y="-0.750000477" z="11.4424477" />
     <vertex x="18.3171692" y="-0.750000477" z="11.68363" />
     <vertex x="18.3512421" y="-0.750000477" z="11.9424477" />
     <vertex x="18.3171692" y="-0.750000477" z="12.2012672" />
     <vertex x="18.217268" y="-0.750000477" z="12.4424477" />
     <vertex x="18.0583496" y="-0.750000477" z="12.6495552" />
     <vertex x="17.8512421" y="-0.750000477" z="12.8084736" />
     <vertex x="17.6100616" y="-0.750000477" z="12.9083748" />
     <vertex x="17.3512421" y="-0.750000477" z="12.9424477" />
     <vertex x="17.0924225" y="-0.750000477" z="12.9083748" />
     <vertex x="16.8512421" y="-0.750000477" z="12.8084736" />
     <vertex x="16.6441345" y="-0.750000477" z="12.6495552" />
     <vertex x="16.485218" y="-0.750000477" z="12.4424477" />
     <vertex x="1.85124207" y="-0.750000477" z="8.94244766" />
     <vertex x="1.85124207" y="-0.750000477" z="14.9424477" />
     <vertex x="7.85124207" y="-0.750000477" z="14.9424477" />
     <vertex x="7.85124207" y="-0.750000477" z="8.94244766" />
     <vertex x="1.85124207" y="-2.75000048" z="14.9424477" />
     <vertex x="7.85124207" y="-2.75000048" z="14.9424477" />
     <vertex x="7.85124207" y="-2.75000048" z="8.94244766" />
     <vertex x="14.3512421" y="-0.750000477" z="-12.0575504" />
     <vertex x="14.3512421" y="-0.750000477" z="-6.05755043" />
     <vertex x="20.3512421" y="-0.750000477" z="-6.05755043" />
     <vertex x="20.3512421" y="-0.750000477" z="-12.0575504" />
     <vertex x="14.3512421" y="-2.75000048" z="-6.05755043" />
     <vertex x="20.3512421" y="-2.75000048" z="-6.05755043" />
     <vertex x="20.3512421" y="-2.75000048" z="-12.0575504" />
     <vertex x="1.85124207" y="-0.750000477" z="-12.0575504" />
     <vertex x="1.85124207" y="-0.750000477" z="-6.05755043" />
     <vertex x="7.85124207" y="-0.750000477" z="-6.05755043" />
     <vertex x="7.85124207" y="-0.750000477" z="-12.0575504" />
     <vertex x="1.85124207" y="-2.75000048" z="-6.05755043" />
     <vertex x="7.85124207" y="-2.75000048" z="-6.05755043" />
     <vertex x="7.85124207" y="-2.75000048" z="-12.0575504" />
     <vertex x="14.3512421" y="-0.750000477" z="8.94244766" />
     <vertex x="14.3512421" y="-0.750000477" z="14.9424477" />
     <vertex x="20.3512421" y="-0.750000477" z="14.9424477" />
     <vertex x="20.3512421" y="-0.750000477" z="8.94244766" />
     <vertex x="14.3512421" y="-2.75000048" z="14.9424477" />
     <vertex x="20.3512421" y="-2.75000048" z="14.9424477" />
     <vertex x="20.3512421" y="-2.75000048" z="8.94244766" />
     <vertex x="14.3512421" y="-2.75000048" z="8.94244766" />
     <vertex x="14.0583487" y="-3.45710707" z="15.235342" />
     <vertex x="13.8512421" y="-3.61602545" z="15.4424477" />
     <vertex x="17.3512421" y="-3.45710707" z="15.235342" />
     <vertex x="20.8512421" y="-3.61602545" z="15.4424477" />
     <vertex x="20.6441345" y="-3.45710707" z="15.235342" />
     <vertex x="20.557888" y="-3.35876226" z="15.1490955" />
     <vertex x="17.3512421" y="-3.24999952" z="15.0764236" />
     <vertex x="14.1445961" y="-3.35876226" z="15.1490955" />
     <vertex x="14.217268" y="-3.24999952" z="15.0764236" />
     <vertex x="14.2751217" y="-3.13268423" z="15.0185699" />
     <vertex x="17.3512421" y="-3.0088191" z="14.9765224" />
     <vertex x="14.3171682" y="-3.0088191" z="14.9765224" />
     <vertex x="14.3426876" y="-2.88052702" z="14.951004" />
     <vertex x="20.3597984" y="-2.88052702" z="14.951004" />
     <vertex x="20.485218" y="-3.24999952" z="15.0764236" />
     <vertex x="20.4273624" y="-3.13268423" z="15.0185699" />
     <vertex x="20.3853168" y="-3.0088191" z="14.9765224" />
     <vertex x="20.8512421" y="-3.61602545" z="11.6924477" />
     <vertex x="21.009222" y="-3.68969297" z="15.4424477" />
     <vertex x="21.0924225" y="-3.71592665" z="11.6924477" />
     <vertex x="21.1775932" y="-3.73480749" z="15.4424477" />
     <vertex x="21.3512421" y="-3.74999952" z="7.94244766" />
     <vertex x="21.3512421" y="-3.74999952" z="15.4424477" />
     <vertex x="21.1561508" y="-3.73078489" z="8.13753891" />
     <vertex x="20.9685593" y="-3.67387915" z="8.32513237" />
     <vertex x="20.7956715" y="-3.58147001" z="8.49801826" />
     <vertex x="20.6441345" y="-3.45710707" z="11.6924477" />
     <vertex x="20.6441345" y="-3.45710707" z="8.64955521" />
     <vertex x="20.5197716" y="-3.30557013" z="8.77391815" />
     <vertex x="20.485218" y="-3.24999952" z="11.6924477" />
     <vertex x="20.4273624" y="-3.13268423" z="8.86632729" />
     <vertex x="20.3853168" y="-3.0088191" z="11.6924477" />
     <vertex x="20.3704567" y="-2.94509077" z="8.92323303" />
     <vertex x="20.3560581" y="-2.84801817" z="8.93763351" />
     <vertex x="14.346427" y="-2.84801817" z="8.93763351" />
     <vertex x="14.3320274" y="-2.94509077" z="8.92323303" />
     <vertex x="17.3512421" y="-3.0088191" z="8.90837479" />
     <vertex x="14.2751217" y="-3.13268423" z="8.86632729" />
     <vertex x="17.3512421" y="-3.24999952" z="8.80847359" />
     <vertex x="14.1827116" y="-3.30557013" z="8.77391815" />
     <vertex x="17.3512421" y="-3.45710707" z="8.64955521" />
     <vertex x="14.0583487" y="-3.45710707" z="8.64955521" />
     <vertex x="13.9068127" y="-3.58147001" z="8.49801826" />
     <vertex x="17.3512421" y="-3.61602545" z="8.44244766" />
     <vertex x="13.7339258" y="-3.67387915" z="8.32513237" />
     <vertex x="17.3512421" y="-3.71592665" z="8.20126724" />
     <vertex x="13.5463324" y="-3.73078489" z="8.13753891" />
     <vertex x="13.3512421" y="-3.74999952" z="7.94244766" />
     <vertex x="13.5248909" y="-3.73480749" z="15.4424477" />
     <vertex x="13.6100616" y="-3.71592665" z="11.6924477" />
     <vertex x="13.3512421" y="-3.74999952" z="15.4424477" />
     <vertex x="13.6932621" y="-3.68969297" z="15.4424477" />
     <vertex x="13.8512421" y="-3.61602545" z="11.6924477" />
     <vertex x="14.0583487" y="-3.45710707" z="11.6924477" />
     <vertex x="14.217268" y="-3.24999952" z="11.6924477" />
     <vertex x="14.3171682" y="-3.0088191" z="11.6924477" />
     <vertex x="14.3512421" y="-2.75000048" z="-12.0575504" />
     <vertex x="13.3512421" y="-3.74999952" z="-5.05755043" />
     <vertex x="21.3512421" y="-3.74999952" z="-5.05755043" />
     <vertex x="13.5463324" y="-3.73078489" z="-5.25264168" />
     <vertex x="17.3512421" y="-3.71592665" z="-5.31637001" />
     <vertex x="13.7339258" y="-3.67387915" z="-5.44023323" />
     <vertex x="17.3512421" y="-3.61602545" z="-5.55755043" />
     <vertex x="13.9068127" y="-3.58147001" z="-5.61312294" />
     <vertex x="17.3512421" y="-3.45710707" z="-5.76465797" />
     <vertex x="14.0583487" y="-3.45710707" z="-5.76465797" />
     <vertex x="14.1827116" y="-3.30557013" z="-5.88902092" />
     <vertex x="17.3512421" y="-3.24999952" z="-5.92357826" />
     <vertex x="14.2751217" y="-3.13268423" z="-5.98143196" />
     <vertex x="17.3512421" y="-3.0088191" z="-6.02347755" />
     <vertex x="14.3320274" y="-2.94509077" z="-6.0383358" />
     <vertex x="14.346427" y="-2.84801817" z="-6.05273628" />
     <vertex x="20.3704567" y="-2.94509077" z="-6.0383358" />
     <vertex x="20.3560581" y="-2.84801817" z="-6.05273628" />
     <vertex x="21.1561508" y="-3.73078489" z="-5.25264168" />
     <vertex x="20.9685593" y="-3.67387915" z="-5.44023323" />
     <vertex x="20.7956715" y="-3.58147001" z="-5.61312294" />
     <vertex x="20.6441345" y="-3.45710707" z="-5.76465797" />
     <vertex x="20.5197716" y="-3.30557013" z="-5.88902092" />
     <vertex x="20.4273624" y="-3.13268423" z="-5.98143196" />
     <vertex x="1.85124207" y="-2.75000048" z="-12.0575504" />
     <vertex x="8.67759323" y="-3.73480749" z="-12.5575504" />
     <vertex x="8.59242249" y="-3.71592665" z="-8.80755043" />
     <vertex x="8.85124207" y="-3.74999952" z="-12.5575504" />
     <vertex x="8.65615273" y="-3.73078489" z="-5.25264168" />
     <vertex x="8.85124207" y="-3.74999952" z="-5.05755043" />
     <vertex x="8.50922203" y="-3.68969297" z="-12.5575504" />
     <vertex x="8.35124207" y="-3.61602545" z="-8.80755043" />
     <vertex x="8.46855927" y="-3.67387915" z="-5.44023323" />
     <vertex x="8.29567146" y="-3.58147001" z="-5.61312294" />
     <vertex x="8.14413643" y="-3.45710707" z="-8.80755043" />
     <vertex x="8.14413643" y="-3.45710707" z="-5.76465797" />
     <vertex x="8.01977348" y="-3.30557013" z="-5.88902092" />
     <vertex x="7.98521614" y="-3.24999952" z="-8.80755043" />
     <vertex x="7.92736244" y="-3.13268423" z="-5.98143196" />
     <vertex x="7.88531685" y="-3.0088191" z="-8.80755043" />
     <vertex x="7.8704567" y="-2.94509077" z="-6.0383358" />
     <vertex x="7.85605812" y="-2.84801817" z="-6.05273628" />
     <vertex x="7.85979652" y="-2.88052702" z="-12.0661068" />
     <vertex x="8.35124207" y="-3.61602545" z="-12.5575504" />
     <vertex x="8.14413643" y="-3.45710707" z="-12.3504429" />
     <vertex x="8.05788803" y="-3.35876226" z="-12.2641964" />
     <vertex x="7.98521614" y="-3.24999952" z="-12.1915264" />
     <vertex x="7.92736244" y="-3.13268423" z="-12.1336727" />
     <vertex x="7.88531685" y="-3.0088191" z="-12.0916271" />
     <vertex x="1.85124207" y="-2.75000048" z="8.94244766" />
     <vertex x="1.55834961" y="-3.45710707" z="15.235342" />
     <vertex x="1.35124207" y="-3.61602545" z="15.4424477" />
     <vertex x="4.85124207" y="-3.45710707" z="15.235342" />
     <vertex x="8.35124207" y="-3.61602545" z="15.4424477" />
     <vertex x="8.14413643" y="-3.45710707" z="15.235342" />
     <vertex x="8.05788803" y="-3.35876226" z="15.1490955" />
     <vertex x="4.85124207" y="-3.24999952" z="15.0764236" />
     <vertex x="1.6445961" y="-3.35876226" z="15.1490955" />
     <vertex x="1.71726799" y="-3.24999952" z="15.0764236" />
     <vertex x="1.77512169" y="-3.13268423" z="15.0185699" />
     <vertex x="4.85124207" y="-3.0088191" z="14.9765224" />
     <vertex x="1.81716728" y="-3.0088191" z="14.9765224" />
     <vertex x="1.84268761" y="-2.88052702" z="14.951004" />
     <vertex x="7.85979652" y="-2.88052702" z="14.951004" />
     <vertex x="7.98521614" y="-3.24999952" z="15.0764236" />
     <vertex x="7.92736244" y="-3.13268423" z="15.0185699" />
     <vertex x="7.88531685" y="-3.0088191" z="14.9765224" />
     <vertex x="8.35124207" y="-3.61602545" z="11.6924477" />
     <vertex x="8.50922203" y="-3.68969297" z="15.4424477" />
     <vertex x="8.59242249" y="-3.71592665" z="11.6924477" />
     <vertex x="8.67759323" y="-3.73480749" z="15.4424477" />
     <vertex x="8.85124207" y="-3.74999952" z="7.94244766" />
     <vertex x="8.85124207" y="-3.74999952" z="15.4424477" />
     <vertex x="8.65615273" y="-3.73078489" z="8.13753891" />
     <vertex x="8.46855927" y="-3.67387915" z="8.32513237" />
     <vertex x="8.29567146" y="-3.58147001" z="8.49801826" />
     <vertex x="8.14413643" y="-3.45710707" z="11.6924477" />
     <vertex x="8.14413643" y="-3.45710707" z="8.64955521" />
     <vertex x="8.01977348" y="-3.30557013" z="8.77391815" />
     <vertex x="7.98521614" y="-3.24999952" z="11.6924477" />
     <vertex x="7.92736244" y="-3.13268423" z="8.86632729" />
     <vertex x="7.88531685" y="-3.0088191" z="11.6924477" />
     <vertex x="7.8704567" y="-2.94509077" z="8.92323303" />
     <vertex x="7.85605812" y="-2.84801817" z="8.93763351" />
     <vertex x="1.35124207" y="-3.73480749" z="8.1160965" />
     <vertex x="5.10124207" y="-3.71592665" z="8.20126724" />
     <vertex x="1.35124207" y="-3.74999952" z="7.94244766" />
     <vertex x="1.35124207" y="-3.68969297" z="8.2844696" />
     <vertex x="5.10124207" y="-3.61602545" z="8.44244766" />
     <vertex x="5.10124207" y="-3.45710707" z="8.64955521" />
     <vertex x="5.10124207" y="-3.24999952" z="8.80847359" />
     <vertex x="5.10124207" y="-3.0088191" z="8.90837479" />
     <vertex x="1.84268761" y="-2.88052702" z="8.9338932" />
     <vertex x="1.35124207" y="-3.61602545" z="8.44244766" />
     <vertex x="1.55834961" y="-3.45710707" z="8.64955521" />
     <vertex x="1.6445961" y="-3.35876226" z="8.7358017" />
     <vertex x="1.71726799" y="-3.24999952" z="8.80847359" />
     <vertex x="1.77512169" y="-3.13268423" z="8.86632729" />
     <vertex x="1.81716728" y="-3.0088191" z="8.90837479" />
     <vertex x="1.55834961" y="-3.45710707" z="11.9424477" />
     <vertex x="1.71726799" y="-3.24999952" z="11.9424477" />
     <vertex x="1.81716728" y="-3.0088191" z="11.9424477" />
     <vertex x="21.3512421" y="-3.74999952" z="-12.5575504" />
     <vertex x="13.3512421" y="-3.74999952" z="-12.5575504" />
     <vertex x="1.35124207" y="-3.74999952" z="-5.05755043" />
     <vertex x="1.55834961" y="-3.45710707" z="-5.76465797" />
     <vertex x="1.35124207" y="-3.61602545" z="-5.55755043" />
     <vertex x="5.10124207" y="-3.61602545" z="-5.55755043" />
     <vertex x="1.35124207" y="-3.68969297" z="-5.39957237" />
     <vertex x="5.10124207" y="-3.71592665" z="-5.31637001" />
     <vertex x="1.35124207" y="-3.73480749" z="-5.23119926" />
     <vertex x="5.10124207" y="-3.45710707" z="-5.76465797" />
     <vertex x="5.10124207" y="-3.24999952" z="-5.92357826" />
     <vertex x="5.10124207" y="-3.0088191" z="-6.02347755" />
     <vertex x="1.84268761" y="-2.88052702" z="-6.04899788" />
     <vertex x="1.81716728" y="-3.0088191" z="-6.02347755" />
     <vertex x="1.77512169" y="-3.13268423" z="-5.98143196" />
     <vertex x="1.71726799" y="-3.24999952" z="-5.92357826" />
     <vertex x="1.6445961" y="-3.35876226" z="-5.85090446" />
     <vertex x="1.55834961" y="-3.45710707" z="-12.3504429" />
     <vertex x="1.35124207" y="-3.61602545" z="-12.5575504" />
     <vertex x="1.55834961" y="-3.45710707" z="-9.05755043" />
     <vertex x="1.71726799" y="-3.24999952" z="-9.05755043" />
     <vertex x="1.6445961" y="-3.35876226" z="-12.2641964" />
     <vertex x="1.71726799" y="-3.24999952" z="-12.1915264" />
     <vertex x="1.77512169" y="-3.13268423" z="-12.1336727" />
     <vertex x="1.81716728" y="-3.0088191" z="-9.05755043" />
     <vertex x="1.81716728" y="-3.0088191" z="-12.0916271" />
     <vertex x="1.84268761" y="-2.88052702" z="-12.0661068" />
     <vertex x="4.85124207" y="-3.45710707" z="-12.3504429" />
     <vertex x="4.85124207" y="-3.24999952" z="-12.1915264" />
     <vertex x="4.85124207" y="-3.0088191" z="-12.0916271" />
     <vertex x="14.0583487" y="-3.45710707" z="-12.3504429" />
     <vertex x="13.8512421" y="-3.61602545" z="-12.5575504" />
     <vertex x="13.8512421" y="-3.61602545" z="-8.80755043" />
     <vertex x="13.6932621" y="-3.68969297" z="-12.5575504" />
     <vertex x="13.6100616" y="-3.71592665" z="-8.80755043" />
     <vertex x="13.5248909" y="-3.73480749" z="-12.5575504" />
     <vertex x="14.0583487" y="-3.45710707" z="-8.80755043" />
     <vertex x="14.217268" y="-3.24999952" z="-8.80755043" />
     <vertex x="14.3171682" y="-3.0088191" z="-8.80755043" />
     <vertex x="14.3426876" y="-2.88052702" z="-12.0661068" />
     <vertex x="14.3171682" y="-3.0088191" z="-12.0916271" />
     <vertex x="14.2751217" y="-3.13268423" z="-12.1336727" />
     <vertex x="14.217268" y="-3.24999952" z="-12.1915264" />
     <vertex x="14.1445961" y="-3.35876226" z="-12.2641964" />
     <vertex x="20.6441345" y="-3.45710707" z="-12.3504429" />
     <vertex x="20.8512421" y="-3.61602545" z="-12.5575504" />
     <vertex x="17.3512421" y="-3.45710707" z="-12.3504429" />
     <vertex x="17.3512421" y="-3.24999952" z="-12.1915264" />
     <vertex x="20.557888" y="-3.35876226" z="-12.2641964" />
     <vertex x="20.485218" y="-3.24999952" z="-12.1915264" />
     <vertex x="20.4273624" y="-3.13268423" z="-12.1336727" />
     <vertex x="17.3512421" y="-3.0088191" z="-12.0916271" />
     <vertex x="20.3853168" y="-3.0088191" z="-12.0916271" />
     <vertex x="20.3597984" y="-2.88052702" z="-12.0661068" />
     <vertex x="21.1775932" y="-3.73480749" z="-12.5575504" />
     <vertex x="21.0924225" y="-3.71592665" z="-8.80755043" />
     <vertex x="21.009222" y="-3.68969297" z="-12.5575504" />
     <vertex x="20.8512421" y="-3.61602545" z="-8.80755043" />
     <vertex x="20.6441345" y="-3.45710707" z="-8.80755043" />
     <vertex x="20.485218" y="-3.24999952" z="-8.80755043" />
     <vertex x="20.3853168" y="-3.0088191" z="-8.80755043" />
     <vertex x="1.35124207" y="5.24999952" z="15.4424477" />
     <vertex x="0.351242065" y="5.24999952" z="16.4424477" />
     <vertex x="38.9512405" y="5.24999952" z="16.4424477" />
     <vertex x="38.9512405" y="5.24999952" z="-13.5575504" />
     <vertex x="1.35124207" y="5.24999952" z="-12.5575504" />
     <vertex x="0.351242065" y="5.24999952" z="-13.5575504" />
     <vertex x="0.351242065" y="3.24999952" z="-13.5575504" />
     <vertex x="0.351242065" y="3.24999952" z="16.4424477" />
     <vertex x="38.9512405" y="3.24999952" z="16.4424477" />
     <vertex x="22.9195747" y="-2.75000048" z="-28.8771877" />
     <vertex x="26.1897659" y="-2.75000048" z="-15.5575504" />
     <vertex x="22.6400814" y="-2.75000048" z="-28.4192181" />
     <vertex x="25.1758461" y="-2.75000048" z="-15.5575504" />
     <vertex x="22.2968864" y="-2.75000048" z="-28.0068264" />
     <vertex x="21.8973045" y="-2.75000048" z="-27.6488018" />
     <vertex x="23.26511" y="-2.75000048" z="-29.8900356" />
     <vertex x="23.1294079" y="-2.75000048" z="-29.3709621" />
     <vertex x="19.6512413" y="-2.75000048" z="-34.2325516" />
     <vertex x="20.186327" y="-2.75000048" z="-34.1933899" />
     <vertex x="20.7100067" y="-2.75000048" z="-34.0767365" />
     <vertex x="12.1512423" y="-2.75000048" z="-15.5575504" />
     <vertex x="16.0373726" y="-2.75000048" z="-29.8900356" />
     <vertex x="15.978694" y="-2.75000048" z="-30.4233303" />
     <vertex x="15.9982891" y="-2.75000048" z="-30.9594936" />
     <vertex x="14.1140718" y="-2.75000048" z="-15.5575504" />
     <vertex x="14.1140718" y="-2.75000048" z="-16.2575512" />
     <vertex x="16.3829098" y="-2.75000048" z="-28.8771877" />
     <vertex x="16.1730766" y="-2.75000048" z="-29.3709621" />
     <vertex x="14.7140722" y="-2.75000048" z="-16.2575512" />
     <vertex x="17.0055962" y="-2.75000048" z="-28.0068264" />
     <vertex x="16.6624031" y="-2.75000048" z="-28.4192181" />
     <vertex x="14.7140722" y="-2.75000048" z="-15.5575504" />
     <vertex x="16.1140709" y="-2.75000048" z="-15.5575504" />
     <vertex x="16.1140709" y="-2.75000048" z="-16.2575512" />
     <vertex x="17.4051781" y="-2.75000048" z="-27.6488018" />
     <vertex x="17.8526306" y="-2.75000048" z="-27.352766" />
     <vertex x="16.7140732" y="-2.75000048" z="-16.2575512" />
     <vertex x="17.1140709" y="-2.75000048" z="-16.2575512" />
     <vertex x="17.1140709" y="-2.75000048" z="-15.5575504" />
     <vertex x="16.7140732" y="-2.75000048" z="-15.5575504" />
     <vertex x="18.338419" y="-2.75000048" z="-27.1250439" />
     <vertex x="17.7140732" y="-2.75000048" z="-16.2575512" />
     <vertex x="18.8521862" y="-2.75000048" z="-26.9704723" />
     <vertex x="19.3829842" y="-2.75000048" z="-26.892355" />
     <vertex x="19.9195004" y="-2.75000048" z="-26.892355" />
     <vertex x="20.4502983" y="-2.75000048" z="-26.9704723" />
     <vertex x="20.9640656" y="-2.75000048" z="-27.1250439" />
     <vertex x="21.449852" y="-2.75000048" z="-27.352766" />
     <vertex x="17.7140732" y="-2.75000048" z="-15.5575504" />
     <vertex x="25.1855869" y="-2.75000048" z="-15.479517" />
     <vertex x="25.2144356" y="-2.75000048" z="-15.4044781" />
     <vertex x="25.2612839" y="-2.75000048" z="-15.3353214" />
     <vertex x="25.3243313" y="-2.75000048" z="-15.2747097" />
     <vertex x="25.4011536" y="-2.75000048" z="-15.2249622" />
     <vertex x="25.488802" y="-2.75000048" z="-15.1879978" />
     <vertex x="25.5839043" y="-2.75000048" z="-15.1652355" />
     <vertex x="25.682806" y="-2.75000048" z="-15.1575527" />
     <vertex x="25.7817097" y="-2.75000048" z="-15.1652355" />
     <vertex x="25.876812" y="-2.75000048" z="-15.1879978" />
     <vertex x="25.9644585" y="-2.75000048" z="-15.2249622" />
     <vertex x="26.0412807" y="-2.75000048" z="-15.2747097" />
     <vertex x="26.1043282" y="-2.75000048" z="-15.3353214" />
     <vertex x="26.1511765" y="-2.75000048" z="-15.4044781" />
     <vertex x="26.1800251" y="-2.75000048" z="-15.479517" />
     <vertex x="21.2111206" y="-2.75000048" z="-33.8850784" />
     <vertex x="21.6789894" y="-2.75000048" z="-33.6224976" />
     <vertex x="22.1036396" y="-2.75000048" z="-33.2945938" />
     <vertex x="22.4760208" y="-2.75000048" z="-32.9083481" />
     <vertex x="22.7881966" y="-2.75000048" z="-32.4720078" />
     <vertex x="23.033514" y="-2.75000048" z="-31.9948635" />
     <vertex x="23.2067451" y="-2.75000048" z="-31.4870815" />
     <vertex x="23.3041954" y="-2.75000048" z="-30.9594936" />
     <vertex x="23.3237915" y="-2.75000048" z="-30.4233303" />
     <vertex x="16.0957394" y="-2.75000048" z="-31.4870815" />
     <vertex x="16.2689705" y="-2.75000048" z="-31.9948635" />
     <vertex x="16.5142879" y="-2.75000048" z="-32.4720078" />
     <vertex x="16.8264637" y="-2.75000048" z="-32.9083481" />
     <vertex x="17.1988449" y="-2.75000048" z="-33.2945938" />
     <vertex x="17.623497" y="-2.75000048" z="-33.6224976" />
     <vertex x="18.0913639" y="-2.75000048" z="-33.8850784" />
     <vertex x="18.5924778" y="-2.75000048" z="-34.0767365" />
     <vertex x="19.1161575" y="-2.75000048" z="-34.1933899" />
     <vertex x="38.9512405" y="3.24999952" z="-13.5575504" />
     <vertex x="-1.25644302" y="3.24999952" z="6.64770508" />
     <vertex x="-1.24875832" y="3.24999952" z="6.74360466" />
     <vertex x="-1.25644302" y="3.24999952" z="9.91106987" />
     <vertex x="-1.25644302" y="3.24999952" z="6.83950233" />
     <vertex x="-1.27920532" y="3.24999952" z="9.81596756" />
     <vertex x="-1.27920532" y="3.24999952" z="6.93171501" />
     <vertex x="-1.31616974" y="3.24999952" z="9.72832108" />
     <vertex x="-1.31616974" y="3.24999952" z="7.01669884" />
     <vertex x="-1.3659153" y="3.24999952" z="9.65149879" />
     <vertex x="-1.3659153" y="3.24999952" z="7.09118843" />
     <vertex x="-1.42652893" y="3.24999952" z="9.58845139" />
     <vertex x="-1.42652893" y="3.24999952" z="7.15232086" />
     <vertex x="-1.49568367" y="3.24999952" z="9.54160309" />
     <vertex x="-1.49568367" y="3.24999952" z="7.19774437" />
     <vertex x="-1.57072067" y="3.24999952" z="9.51275444" />
     <vertex x="-1.57072067" y="3.24999952" z="7.22571754" />
     <vertex x="-1.64875793" y="3.24999952" z="9.50301361" />
     <vertex x="-1.64875793" y="3.24999952" z="7.23516273" />
     <vertex x="24.7523975" y="3.24999952" z="-15.1575527" />
     <vertex x="24.6564999" y="3.24999952" z="-15.1652355" />
     <vertex x="11.0384388" y="3.24999952" z="-15.1575527" />
     <vertex x="11.3017979" y="3.24999952" z="-15.1879978" />
     <vertex x="24.5642853" y="3.24999952" z="-15.1879978" />
     <vertex x="11.4207773" y="3.24999952" z="-15.2249622" />
     <vertex x="24.4793015" y="3.24999952" z="-15.2249622" />
     <vertex x="11.5250645" y="3.24999952" z="-15.2747097" />
     <vertex x="24.4048138" y="3.24999952" z="-15.2747097" />
     <vertex x="11.6106501" y="3.24999952" z="-15.3353214" />
     <vertex x="24.3436813" y="3.24999952" z="-15.3353214" />
     <vertex x="11.6742458" y="3.24999952" z="-15.4044781" />
     <vertex x="24.2982559" y="3.24999952" z="-15.4044781" />
     <vertex x="11.6969976" y="3.24999952" z="-15.4414387" />
     <vertex x="11.7134075" y="3.24999952" z="-15.479517" />
     <vertex x="24.2702847" y="3.24999952" z="-15.479517" />
     <vertex x="11.7233171" y="3.24999952" z="-15.518343" />
     <vertex x="24.2608395" y="3.24999952" z="-15.5575504" />
     <vertex x="11.7266312" y="3.24999952" z="-15.5575504" />
     <vertex x="40.5589294" y="3.24999952" z="6.64770508" />
     <vertex x="40.5816917" y="3.24999952" z="-6.70699501" />
     <vertex x="40.5512428" y="3.24999952" z="-6.97035408" />
     <vertex x="24.7523975" y="3.24999952" z="18.042448" />
     <vertex x="28.0187664" y="3.24999952" z="18.042448" />
     <vertex x="28.1176701" y="3.24999952" z="18.0501347" />
     <vertex x="40.9512405" y="3.24999952" z="-11.4614315" />
     <vertex x="40.9512405" y="3.24999952" z="-14.8575497" />
     <vertex x="35.3207397" y="3.24999952" z="-14.8575497" />
     <vertex x="32.4636002" y="3.24999952" z="-15.207552" />
     <vertex x="33.6512413" y="3.24999952" z="-15.207552" />
     <vertex x="33.5606537" y="3.24999952" z="-15.2194767" />
     <vertex x="35.3207397" y="3.24999952" z="-15.5575504" />
     <vertex x="33.9543533" y="3.24999952" z="-15.3825512" />
     <vertex x="33.8987312" y="3.24999952" z="-15.3100643" />
     <vertex x="33.8262405" y="3.24999952" z="-15.2544422" />
     <vertex x="34.0012436" y="3.24999952" z="-15.5575504" />
     <vertex x="33.989315" y="3.24999952" z="-15.4669666" />
     <vertex x="33.7418289" y="3.24999952" z="-15.2194767" />
     <vertex x="32.5541878" y="3.24999952" z="-15.2194767" />
     <vertex x="33.4762421" y="3.24999952" z="-15.2544422" />
     <vertex x="32.6386032" y="3.24999952" z="-15.2544422" />
     <vertex x="33.4037552" y="3.24999952" z="-15.3100643" />
     <vertex x="32.7110901" y="3.24999952" z="-15.3100643" />
     <vertex x="33.3481331" y="3.24999952" z="-15.3825512" />
     <vertex x="32.7667084" y="3.24999952" z="-15.3825512" />
     <vertex x="33.3131676" y="3.24999952" z="-15.4669666" />
     <vertex x="32.8016739" y="3.24999952" z="-15.4669666" />
     <vertex x="33.3012428" y="3.24999952" z="-15.5575504" />
     <vertex x="32.8136024" y="3.24999952" z="-15.5575504" />
     <vertex x="28.1176701" y="3.24999952" z="-15.1652355" />
     <vertex x="32.3730164" y="3.24999952" z="-15.2194767" />
     <vertex x="28.2127724" y="3.24999952" z="-15.1879978" />
     <vertex x="28.3004189" y="3.24999952" z="-15.2249622" />
     <vertex x="32.2886009" y="3.24999952" z="-15.2544422" />
     <vertex x="28.3772411" y="3.24999952" z="-15.2747097" />
     <vertex x="32.216114" y="3.24999952" z="-15.3100643" />
     <vertex x="28.4402885" y="3.24999952" z="-15.3353214" />
     <vertex x="32.1604919" y="3.24999952" z="-15.3825512" />
     <vertex x="28.4871368" y="3.24999952" z="-15.4044781" />
     <vertex x="32.1255264" y="3.24999952" z="-15.4669666" />
     <vertex x="28.5159855" y="3.24999952" z="-15.479517" />
     <vertex x="32.1136017" y="3.24999952" z="-15.5575504" />
     <vertex x="28.5257263" y="3.24999952" z="-15.5575504" />
     <vertex x="28.0187664" y="3.24999952" z="-15.1575527" />
     <vertex x="27.9198627" y="3.24999952" z="-15.1652355" />
     <vertex x="24.8482971" y="3.24999952" z="-15.1652355" />
     <vertex x="27.8247604" y="3.24999952" z="-15.1879978" />
     <vertex x="24.9405098" y="3.24999952" z="-15.1879978" />
     <vertex x="27.737114" y="3.24999952" z="-15.2249622" />
     <vertex x="25.0254936" y="3.24999952" z="-15.2249622" />
     <vertex x="27.6602917" y="3.24999952" z="-15.2747097" />
     <vertex x="25.0999832" y="3.24999952" z="-15.2747097" />
     <vertex x="27.5972443" y="3.24999952" z="-15.3353214" />
     <vertex x="25.1611137" y="3.24999952" z="-15.3353214" />
     <vertex x="27.550396" y="3.24999952" z="-15.4044781" />
     <vertex x="25.2065392" y="3.24999952" z="-15.4044781" />
     <vertex x="27.5215473" y="3.24999952" z="-15.479517" />
     <vertex x="25.2345123" y="3.24999952" z="-15.479517" />
     <vertex x="27.5118065" y="3.24999952" z="-15.5575504" />
     <vertex x="25.2439575" y="3.24999952" z="-15.5575504" />
     <vertex x="7.18503952" y="3.24999952" z="-15.1575527" />
     <vertex x="10.7750778" y="3.24999952" z="-15.1879978" />
     <vertex x="7.42906761" y="3.24999952" z="-15.1879978" />
     <vertex x="10.6560993" y="3.24999952" z="-15.2249622" />
     <vertex x="7.53931427" y="3.24999952" z="-15.2249622" />
     <vertex x="10.5518131" y="3.24999952" z="-15.2747097" />
     <vertex x="7.63594627" y="3.24999952" z="-15.2747097" />
     <vertex x="10.4662266" y="3.24999952" z="-15.3353214" />
     <vertex x="7.71524811" y="3.24999952" z="-15.3353214" />
     <vertex x="10.4026318" y="3.24999952" z="-15.4044781" />
     <vertex x="7.77417564" y="3.24999952" z="-15.4044781" />
     <vertex x="10.379879" y="3.24999952" z="-15.4414387" />
     <vertex x="7.79525948" y="3.24999952" z="-15.4414387" />
     <vertex x="10.3634682" y="3.24999952" z="-15.479517" />
     <vertex x="7.81046486" y="3.24999952" z="-15.479517" />
     <vertex x="10.3535595" y="3.24999952" z="-15.518343" />
     <vertex x="7.81964684" y="3.24999952" z="-15.518343" />
     <vertex x="10.3502445" y="3.24999952" z="-15.5575504" />
     <vertex x="7.82271767" y="3.24999952" z="-15.5575504" />
     <vertex x="6.94101143" y="3.24999952" z="-15.1879978" />
     <vertex x="6.83076668" y="3.24999952" z="-15.2249622" />
     <vertex x="6.73413467" y="3.24999952" z="-15.2747097" />
     <vertex x="6.65483093" y="3.24999952" z="-15.3353214" />
     <vertex x="6.5959034" y="3.24999952" z="-15.4044781" />
     <vertex x="6.57482147" y="3.24999952" z="-15.4414387" />
     <vertex x="6.55961609" y="3.24999952" z="-15.479517" />
     <vertex x="6.55043411" y="3.24999952" z="-15.518343" />
     <vertex x="6.54736328" y="3.24999952" z="-15.5575504" />
     <vertex x="-0.648757935" y="3.24999952" z="-15.5575504" />
     <vertex x="-0.648757935" y="3.24999952" z="-14.8575497" />
     <vertex x="-1.64875793" y="3.24999952" z="-14.8575497" />
     <vertex x="-1.64875793" y="3.24999952" z="-11.4614315" />
     <vertex x="-1.60955048" y="3.24999952" z="-11.4583607" />
     <vertex x="-1.57072067" y="3.24999952" z="-11.4491787" />
     <vertex x="-1.53264427" y="3.24999952" z="-11.4339733" />
     <vertex x="-1.49568367" y="3.24999952" z="-11.4128895" />
     <vertex x="-1.42652893" y="3.24999952" z="-11.3539639" />
     <vertex x="-1.3659153" y="3.24999952" z="-11.2746601" />
     <vertex x="-1.31616974" y="3.24999952" z="-11.1780262" />
     <vertex x="-1.27920532" y="3.24999952" z="-11.0677814" />
     <vertex x="-1.24875832" y="3.24999952" z="-10.8237553" />
     <vertex x="-1.27920532" y="3.24999952" z="-10.5797253" />
     <vertex x="-1.27920532" y="3.24999952" z="-7.23371696" />
     <vertex x="-1.31616974" y="3.24999952" z="-7.35269356" />
     <vertex x="-1.31616974" y="3.24999952" z="-10.4694805" />
     <vertex x="-1.3659153" y="3.24999952" z="-7.45697975" />
     <vertex x="-1.3659153" y="3.24999952" z="-10.3728466" />
     <vertex x="-1.42652893" y="3.24999952" z="-7.5425663" />
     <vertex x="-1.42652893" y="3.24999952" z="-10.2935467" />
     <vertex x="-1.49568367" y="3.24999952" z="-7.60616112" />
     <vertex x="-1.49568367" y="3.24999952" z="-10.2346172" />
     <vertex x="-1.53264427" y="3.24999952" z="-7.62891579" />
     <vertex x="-1.53264427" y="3.24999952" z="-10.2135334" />
     <vertex x="-1.57072067" y="3.24999952" z="-7.64532661" />
     <vertex x="-1.57072067" y="3.24999952" z="-10.198328" />
     <vertex x="-1.60955048" y="3.24999952" z="-7.65523338" />
     <vertex x="-1.60955048" y="3.24999952" z="-10.189146" />
     <vertex x="-1.64875793" y="3.24999952" z="-7.65854836" />
     <vertex x="-1.64875793" y="3.24999952" z="-10.1860752" />
     <vertex x="-1.24875832" y="3.24999952" z="-6.97035408" />
     <vertex x="-1.27920532" y="3.24999952" z="-6.70699501" />
     <vertex x="-1.27920532" y="3.24999952" z="6.5554924" />
     <vertex x="-1.31616974" y="3.24999952" z="-6.5880146" />
     <vertex x="-1.31616974" y="3.24999952" z="6.47050858" />
     <vertex x="-1.3659153" y="3.24999952" z="-6.48372841" />
     <vertex x="-1.3659153" y="3.24999952" z="6.39601898" />
     <vertex x="-1.42652893" y="3.24999952" z="-6.39814568" />
     <vertex x="-1.42652893" y="3.24999952" z="6.33488846" />
     <vertex x="-1.49568367" y="3.24999952" z="-6.33454704" />
     <vertex x="-1.49568367" y="3.24999952" z="6.28946304" />
     <vertex x="-1.53264427" y="3.24999952" z="-6.31179619" />
     <vertex x="-1.57072067" y="3.24999952" z="-6.29538536" />
     <vertex x="-1.57072067" y="3.24999952" z="6.26148987" />
     <vertex x="-1.60955048" y="3.24999952" z="-6.28547478" />
     <vertex x="-1.64875793" y="3.24999952" z="6.25204468" />
     <vertex x="-1.64875793" y="3.24999952" z="-6.28216362" />
     <vertex x="-1.24875832" y="3.24999952" z="10.0099735" />
     <vertex x="-1.25644302" y="3.24999952" z="10.1088753" />
     <vertex x="-1.27920532" y="3.24999952" z="10.2039776" />
     <vertex x="-1.31616974" y="3.24999952" z="10.2916241" />
     <vertex x="-1.34564972" y="3.24999952" z="14.279808" />
     <vertex x="-1.3106842" y="3.24999952" z="14.3642216" />
     <vertex x="-1.3659153" y="3.24999952" z="10.3684483" />
     <vertex x="-1.40126991" y="3.24999952" z="14.2073193" />
     <vertex x="-1.42652893" y="3.24999952" z="10.4314938" />
     <vertex x="-1.47375679" y="3.24999952" z="14.1516991" />
     <vertex x="-1.49568367" y="3.24999952" z="10.4783421" />
     <vertex x="-1.55817032" y="3.24999952" z="14.1167336" />
     <vertex x="-1.57072067" y="3.24999952" z="10.5071907" />
     <vertex x="-1.64875793" y="3.24999952" z="14.1048069" />
     <vertex x="-1.64875793" y="3.24999952" z="10.5169334" />
     <vertex x="-1.29875755" y="3.24999952" z="14.4548073" />
     <vertex x="-1.3106842" y="3.24999952" z="14.5453949" />
     <vertex x="-1.34564972" y="3.24999952" z="14.6298084" />
     <vertex x="-1.40126991" y="3.24999952" z="14.7022953" />
     <vertex x="-1.40126991" y="3.24999952" z="15.3949604" />
     <vertex x="-1.34564972" y="3.24999952" z="15.4674492" />
     <vertex x="-1.3106842" y="3.24999952" z="15.5518627" />
     <vertex x="-1.29875755" y="3.24999952" z="15.6424484" />
     <vertex x="-1.47375679" y="3.24999952" z="15.3393402" />
     <vertex x="-1.47375679" y="3.24999952" z="14.7579155" />
     <vertex x="-1.55817032" y="3.24999952" z="15.3043747" />
     <vertex x="-1.55817032" y="3.24999952" z="14.792881" />
     <vertex x="-1.64875793" y="3.24999952" z="15.292448" />
     <vertex x="-1.64875793" y="3.24999952" z="14.8048077" />
     <vertex x="-1.3106842" y="3.24999952" z="15.733036" />
     <vertex x="-1.34564972" y="3.24999952" z="15.8174477" />
     <vertex x="-1.40126991" y="3.24999952" z="15.8899364" />
     <vertex x="-0.948757172" y="3.24999952" z="17.311945" />
     <vertex x="-1.47375679" y="3.24999952" z="15.9455566" />
     <vertex x="-1.55817032" y="3.24999952" z="15.9805222" />
     <vertex x="-1.64875793" y="3.24999952" z="15.9924488" />
     <vertex x="-1.64875793" y="3.24999952" z="17.311945" />
     <vertex x="-0.948757172" y="3.24999952" z="18.1424484" />
     <vertex x="-0.648757935" y="3.24999952" z="18.1424484" />
     <vertex x="-0.648757935" y="3.24999952" z="18.4424477" />
     <vertex x="6.54736328" y="3.24999952" z="18.4424477" />
     <vertex x="6.55043411" y="3.24999952" z="18.4032421" />
     <vertex x="6.55961609" y="3.24999952" z="18.3644123" />
     <vertex x="6.57482147" y="3.24999952" z="18.326334" />
     <vertex x="6.5959034" y="3.24999952" z="18.2893753" />
     <vertex x="6.65483093" y="3.24999952" z="18.2202206" />
     <vertex x="6.73413467" y="3.24999952" z="18.159605" />
     <vertex x="6.83076668" y="3.24999952" z="18.1098614" />
     <vertex x="6.94101143" y="3.24999952" z="18.072897" />
     <vertex x="7.18503952" y="3.24999952" z="18.042448" />
     <vertex x="11.0384388" y="3.24999952" z="18.042448" />
     <vertex x="10.7750778" y="3.24999952" z="18.072897" />
     <vertex x="7.42906761" y="3.24999952" z="18.072897" />
     <vertex x="10.6560993" y="3.24999952" z="18.1098614" />
     <vertex x="7.53931427" y="3.24999952" z="18.1098614" />
     <vertex x="10.5518131" y="3.24999952" z="18.159605" />
     <vertex x="7.63594627" y="3.24999952" z="18.159605" />
     <vertex x="10.4662266" y="3.24999952" z="18.2202206" />
     <vertex x="7.71524811" y="3.24999952" z="18.2202206" />
     <vertex x="10.4026318" y="3.24999952" z="18.2893753" />
     <vertex x="7.77417564" y="3.24999952" z="18.2893753" />
     <vertex x="10.379879" y="3.24999952" z="18.326334" />
     <vertex x="7.79525948" y="3.24999952" z="18.326334" />
     <vertex x="10.3634682" y="3.24999952" z="18.3644123" />
     <vertex x="7.81046486" y="3.24999952" z="18.3644123" />
     <vertex x="10.3535595" y="3.24999952" z="18.4032421" />
     <vertex x="7.81964684" y="3.24999952" z="18.4032421" />
     <vertex x="10.3502445" y="3.24999952" z="18.4424477" />
     <vertex x="7.82271767" y="3.24999952" z="18.4424477" />
     <vertex x="24.6564999" y="3.24999952" z="18.0501347" />
     <vertex x="11.3017979" y="3.24999952" z="18.072897" />
     <vertex x="24.5642853" y="3.24999952" z="18.072897" />
     <vertex x="11.4207773" y="3.24999952" z="18.1098614" />
     <vertex x="24.4793015" y="3.24999952" z="18.1098614" />
     <vertex x="11.5250645" y="3.24999952" z="18.159605" />
     <vertex x="24.4048138" y="3.24999952" z="18.159605" />
     <vertex x="11.6106501" y="3.24999952" z="18.2202206" />
     <vertex x="24.3436813" y="3.24999952" z="18.2202206" />
     <vertex x="11.6742458" y="3.24999952" z="18.2893753" />
     <vertex x="24.2982559" y="3.24999952" z="18.2893753" />
     <vertex x="11.6969976" y="3.24999952" z="18.326334" />
     <vertex x="11.7134075" y="3.24999952" z="18.3644123" />
     <vertex x="24.2702847" y="3.24999952" z="18.3644123" />
     <vertex x="11.7233171" y="3.24999952" z="18.4032421" />
     <vertex x="24.2608395" y="3.24999952" z="18.4424477" />
     <vertex x="11.7266312" y="3.24999952" z="18.4424477" />
     <vertex x="27.9198627" y="3.24999952" z="18.0501347" />
     <vertex x="24.8482971" y="3.24999952" z="18.0501347" />
     <vertex x="27.8247604" y="3.24999952" z="18.072897" />
     <vertex x="24.9405098" y="3.24999952" z="18.072897" />
     <vertex x="27.737114" y="3.24999952" z="18.1098614" />
     <vertex x="25.0254936" y="3.24999952" z="18.1098614" />
     <vertex x="27.6602917" y="3.24999952" z="18.159605" />
     <vertex x="25.0999832" y="3.24999952" z="18.159605" />
     <vertex x="27.5972443" y="3.24999952" z="18.2202206" />
     <vertex x="25.1611137" y="3.24999952" z="18.2202206" />
     <vertex x="27.550396" y="3.24999952" z="18.2893753" />
     <vertex x="25.2065392" y="3.24999952" z="18.2893753" />
     <vertex x="27.5215473" y="3.24999952" z="18.3644123" />
     <vertex x="25.2345123" y="3.24999952" z="18.3644123" />
     <vertex x="27.5118065" y="3.24999952" z="18.4424477" />
     <vertex x="25.2439575" y="3.24999952" z="18.4424477" />
     <vertex x="28.2127724" y="3.24999952" z="18.072897" />
     <vertex x="32.3730164" y="3.24999952" z="18.1043739" />
     <vertex x="32.4636002" y="3.24999952" z="18.0924492" />
     <vertex x="35.3207397" y="3.24999952" z="17.7424488" />
     <vertex x="39.9512405" y="3.24999952" z="17.7424488" />
     <vertex x="28.3004189" y="3.24999952" z="18.1098614" />
     <vertex x="32.2886009" y="3.24999952" z="18.1393394" />
     <vertex x="28.3772411" y="3.24999952" z="18.159605" />
     <vertex x="32.216114" y="3.24999952" z="18.1949615" />
     <vertex x="28.4402885" y="3.24999952" z="18.2202206" />
     <vertex x="32.1604919" y="3.24999952" z="18.2674484" />
     <vertex x="28.4871368" y="3.24999952" z="18.2893753" />
     <vertex x="32.1255264" y="3.24999952" z="18.351862" />
     <vertex x="28.5159855" y="3.24999952" z="18.3644123" />
     <vertex x="32.1136017" y="3.24999952" z="18.4424477" />
     <vertex x="28.5257263" y="3.24999952" z="18.4424477" />
     <vertex x="32.5541878" y="3.24999952" z="18.1043739" />
     <vertex x="33.5606537" y="3.24999952" z="18.1043739" />
     <vertex x="33.6512413" y="3.24999952" z="18.0924492" />
     <vertex x="33.7418289" y="3.24999952" z="18.1043739" />
     <vertex x="33.8262405" y="3.24999952" z="18.1393394" />
     <vertex x="33.4762421" y="3.24999952" z="18.1393394" />
     <vertex x="32.6386032" y="3.24999952" z="18.1393394" />
     <vertex x="33.4037552" y="3.24999952" z="18.1949615" />
     <vertex x="32.7110901" y="3.24999952" z="18.1949615" />
     <vertex x="33.3481331" y="3.24999952" z="18.2674484" />
     <vertex x="32.7667084" y="3.24999952" z="18.2674484" />
     <vertex x="33.3131676" y="3.24999952" z="18.351862" />
     <vertex x="32.8016739" y="3.24999952" z="18.351862" />
     <vertex x="33.3012428" y="3.24999952" z="18.4424477" />
     <vertex x="32.8136024" y="3.24999952" z="18.4424477" />
     <vertex x="33.8987312" y="3.24999952" z="18.1949615" />
     <vertex x="33.9543533" y="3.24999952" z="18.2674484" />
     <vertex x="35.3207397" y="3.24999952" z="18.4424477" />
     <vertex x="33.989315" y="3.24999952" z="18.351862" />
     <vertex x="34.0012436" y="3.24999952" z="18.4424477" />
     <vertex x="39.9512405" y="3.24999952" z="18.1424484" />
     <vertex x="40.2512436" y="3.24999952" z="18.1424484" />
     <vertex x="40.2512436" y="3.24999952" z="17.311945" />
     <vertex x="40.7037544" y="3.24999952" z="15.8899364" />
     <vertex x="40.6481323" y="3.24999952" z="15.8174477" />
     <vertex x="40.9512405" y="3.24999952" z="17.311945" />
     <vertex x="40.8606567" y="3.24999952" z="15.9805222" />
     <vertex x="40.7762413" y="3.24999952" z="15.9455566" />
     <vertex x="40.9512405" y="3.24999952" z="15.9924488" />
     <vertex x="40.6131668" y="3.24999952" z="15.733036" />
     <vertex x="40.6012421" y="3.24999952" z="15.6424484" />
     <vertex x="40.6131668" y="3.24999952" z="15.5518627" />
     <vertex x="40.6481323" y="3.24999952" z="15.4674492" />
     <vertex x="40.6481323" y="3.24999952" z="14.6298084" />
     <vertex x="40.6131668" y="3.24999952" z="14.5453949" />
     <vertex x="40.7037544" y="3.24999952" z="14.7022953" />
     <vertex x="40.7037544" y="3.24999952" z="15.3949604" />
     <vertex x="40.7762413" y="3.24999952" z="14.7579155" />
     <vertex x="40.7762413" y="3.24999952" z="15.3393402" />
     <vertex x="40.8606567" y="3.24999952" z="14.792881" />
     <vertex x="40.8606567" y="3.24999952" z="15.3043747" />
     <vertex x="40.9512405" y="3.24999952" z="14.8048077" />
     <vertex x="40.9512405" y="3.24999952" z="15.292448" />
     <vertex x="40.6012421" y="3.24999952" z="14.4548073" />
     <vertex x="40.6131668" y="3.24999952" z="14.3642216" />
     <vertex x="40.6481323" y="3.24999952" z="14.279808" />
     <vertex x="40.7037544" y="3.24999952" z="14.2073193" />
     <vertex x="40.6683998" y="3.24999952" z="10.3684483" />
     <vertex x="40.6186523" y="3.24999952" z="10.2916241" />
     <vertex x="40.5816917" y="3.24999952" z="10.2039776" />
     <vertex x="40.5589294" y="3.24999952" z="10.1088753" />
     <vertex x="40.7290154" y="3.24999952" z="10.4314938" />
     <vertex x="40.7762413" y="3.24999952" z="14.1516991" />
     <vertex x="40.7981682" y="3.24999952" z="10.4783421" />
     <vertex x="40.8606567" y="3.24999952" z="14.1167336" />
     <vertex x="40.8732071" y="3.24999952" z="10.5071907" />
     <vertex x="40.9512405" y="3.24999952" z="14.1048069" />
     <vertex x="40.9512405" y="3.24999952" z="10.5169334" />
     <vertex x="40.5512428" y="3.24999952" z="10.0099735" />
     <vertex x="40.5589294" y="3.24999952" z="9.91106987" />
     <vertex x="40.5512428" y="3.24999952" z="6.74360466" />
     <vertex x="40.5589294" y="3.24999952" z="6.83950233" />
     <vertex x="40.5816917" y="3.24999952" z="9.81596756" />
     <vertex x="40.5816917" y="3.24999952" z="6.93171501" />
     <vertex x="40.6186523" y="3.24999952" z="9.72832108" />
     <vertex x="40.6186523" y="3.24999952" z="7.01669884" />
     <vertex x="40.6683998" y="3.24999952" z="9.65149879" />
     <vertex x="40.6683998" y="3.24999952" z="7.09118843" />
     <vertex x="40.7290154" y="3.24999952" z="9.58845139" />
     <vertex x="40.7290154" y="3.24999952" z="7.15232086" />
     <vertex x="40.7981682" y="3.24999952" z="9.54160309" />
     <vertex x="40.7981682" y="3.24999952" z="7.19774437" />
     <vertex x="40.8732071" y="3.24999952" z="9.51275444" />
     <vertex x="40.8732071" y="3.24999952" z="7.22571754" />
     <vertex x="40.9512405" y="3.24999952" z="9.50301361" />
     <vertex x="40.9512405" y="3.24999952" z="7.23516273" />
     <vertex x="40.5816917" y="3.24999952" z="6.5554924" />
     <vertex x="40.6186523" y="3.24999952" z="-6.5880146" />
     <vertex x="40.6186523" y="3.24999952" z="6.47050858" />
     <vertex x="40.6683998" y="3.24999952" z="-6.48372841" />
     <vertex x="40.6683998" y="3.24999952" z="6.39601898" />
     <vertex x="40.7290154" y="3.24999952" z="-6.39814568" />
     <vertex x="40.7290154" y="3.24999952" z="6.33488846" />
     <vertex x="40.7981682" y="3.24999952" z="-6.33454704" />
     <vertex x="40.7981682" y="3.24999952" z="6.28946304" />
     <vertex x="40.8351288" y="3.24999952" z="-6.31179619" />
     <vertex x="40.8732071" y="3.24999952" z="-6.29538536" />
     <vertex x="40.8732071" y="3.24999952" z="6.26148987" />
     <vertex x="40.9120369" y="3.24999952" z="-6.28547478" />
     <vertex x="40.9512405" y="3.24999952" z="6.25204468" />
     <vertex x="40.9512405" y="3.24999952" z="-6.28216362" />
     <vertex x="40.5816917" y="3.24999952" z="-7.23371696" />
     <vertex x="40.5816917" y="3.24999952" z="-10.5797253" />
     <vertex x="40.5512428" y="3.24999952" z="-10.8237553" />
     <vertex x="40.6186523" y="3.24999952" z="-7.35269356" />
     <vertex x="40.6186523" y="3.24999952" z="-10.4694805" />
     <vertex x="40.6683998" y="3.24999952" z="-7.45697975" />
     <vertex x="40.6683998" y="3.24999952" z="-10.3728466" />
     <vertex x="40.7290154" y="3.24999952" z="-7.5425663" />
     <vertex x="40.7290154" y="3.24999952" z="-10.2935467" />
     <vertex x="40.7981682" y="3.24999952" z="-7.60616112" />
     <vertex x="40.7981682" y="3.24999952" z="-10.2346172" />
     <vertex x="40.8351288" y="3.24999952" z="-7.62891579" />
     <vertex x="40.8351288" y="3.24999952" z="-10.2135334" />
     <vertex x="40.8732071" y="3.24999952" z="-7.64532661" />
     <vertex x="40.8732071" y="3.24999952" z="-10.198328" />
     <vertex x="40.9120369" y="3.24999952" z="-7.65523338" />
     <vertex x="40.9120369" y="3.24999952" z="-10.189146" />
     <vertex x="40.9512405" y="3.24999952" z="-7.65854836" />
     <vertex x="40.9512405" y="3.24999952" z="-10.1860752" />
     <vertex x="40.5816917" y="3.24999952" z="-11.0677814" />
     <vertex x="40.6186523" y="3.24999952" z="-11.1780262" />
     <vertex x="40.6683998" y="3.24999952" z="-11.2746601" />
     <vertex x="40.7290154" y="3.24999952" z="-11.3539639" />
     <vertex x="40.7981682" y="3.24999952" z="-11.4128895" />
     <vertex x="40.8351288" y="3.24999952" z="-11.4339733" />
     <vertex x="40.8732071" y="3.24999952" z="-11.4491787" />
     <vertex x="40.9120369" y="3.24999952" z="-11.4583607" />
     <vertex x="20.186327" y="-2.75000048" z="29.806612" />
     <vertex x="19.6512413" y="-2.75000048" z="29.7674484" />
     <vertex x="19.1161575" y="-2.75000048" z="29.806612" />
     <vertex x="18.5924778" y="-2.75000048" z="29.9232655" />
     <vertex x="18.0913639" y="-2.75000048" z="30.1149273" />
     <vertex x="17.623497" y="-2.75000048" z="30.3775063" />
     <vertex x="17.1988449" y="-2.75000048" z="30.7054119" />
     <vertex x="16.8264637" y="-2.75000048" z="31.09165" />
     <vertex x="16.5142879" y="-2.75000048" z="31.5279922" />
     <vertex x="16.2689705" y="-2.75000048" z="32.0051422" />
     <vertex x="16.0957394" y="-2.75000048" z="32.5129166" />
     <vertex x="15.9982891" y="-2.75000048" z="33.0405121" />
     <vertex x="15.978694" y="-2.75000048" z="33.5766678" />
     <vertex x="16.0373726" y="-2.75000048" z="34.1099625" />
     <vertex x="16.1730766" y="-2.75000048" z="34.6290359" />
     <vertex x="16.3829098" y="-2.75000048" z="35.122818" />
     <vertex x="16.6624031" y="-2.75000048" z="35.58078" />
     <vertex x="17.0055962" y="-2.75000048" z="35.9931717" />
     <vertex x="17.4051781" y="-2.75000048" z="36.3511963" />
     <vertex x="17.8526306" y="-2.75000048" z="36.6472321" />
     <vertex x="18.338419" y="-2.75000048" z="36.8749542" />
     <vertex x="18.8521862" y="-2.75000048" z="37.0295258" />
     <vertex x="19.3829842" y="-2.75000048" z="37.1076431" />
     <vertex x="19.9195004" y="-2.75000048" z="37.1076431" />
     <vertex x="20.4502983" y="-2.75000048" z="37.0295258" />
     <vertex x="20.9640656" y="-2.75000048" z="36.8749542" />
     <vertex x="21.449852" y="-2.75000048" z="36.6472321" />
     <vertex x="21.8973045" y="-2.75000048" z="36.3511963" />
     <vertex x="22.2968864" y="-2.75000048" z="35.9931717" />
     <vertex x="22.6400814" y="-2.75000048" z="35.58078" />
     <vertex x="22.9195747" y="-2.75000048" z="35.122818" />
     <vertex x="23.1294079" y="-2.75000048" z="34.6290359" />
     <vertex x="23.26511" y="-2.75000048" z="34.1099625" />
     <vertex x="23.3237915" y="-2.75000048" z="33.5766678" />
     <vertex x="23.3041954" y="-2.75000048" z="33.0405121" />
     <vertex x="23.2067451" y="-2.75000048" z="32.5129166" />
     <vertex x="23.033514" y="-2.75000048" z="32.0051422" />
     <vertex x="22.7881966" y="-2.75000048" z="31.5279922" />
     <vertex x="22.4760208" y="-2.75000048" z="31.09165" />
     <vertex x="22.1036396" y="-2.75000048" z="30.7054119" />
     <vertex x="21.6789894" y="-2.75000048" z="30.3775063" />
     <vertex x="21.2111206" y="-2.75000048" z="30.1149273" />
     <vertex x="20.7100067" y="-2.75000048" z="29.9232655" />
     <vertex x="41.7512436" y="-4.49999952" z="12.9673195" />
     <vertex x="41.7512436" y="-0.65908289" z="12.9673195" />
     <vertex x="40.9512405" y="-4.49999952" z="12.9673195" />
     <vertex x="40.9512405" y="-0.65908289" z="12.9673195" />
     <vertex x="40.9512405" y="-0.65908289" z="10.5644531" />
     <vertex x="41.7512436" y="-0.65908289" z="10.5644531" />
     <vertex x="41.7512436" y="-4.53540564" z="-8.85754967" />
     <vertex x="41.7512436" y="-4.53540564" z="-10.3575497" />
     <vertex x="40.3512421" y="-4.53540564" z="-8.85754967" />
     <vertex x="40.9512405" y="-4.53540564" z="-8.85754967" />
     <vertex x="41.2512436" y="-4.53540564" z="-8.85754967" />
     <vertex x="41.2512436" y="-3.74999952" z="-8.85754967" />
     <vertex x="40.9512405" y="-3.74999952" z="-8.85754967" />
     <vertex x="41.7512436" y="-5.14917707" z="-1.16382027" />
     <vertex x="41.7512436" y="-5.14917707" z="-2.30803871" />
     <vertex x="40.5512428" y="-5.14917707" z="-1.16382027" />
     <vertex x="40.9512405" y="-5.14917707" z="-1.16382027" />
     <vertex x="41.2512436" y="-5.14917707" z="-6.19839287" />
     <vertex x="40.9512405" y="-5.14917707" z="-6.19839287" />
     <vertex x="41.2512436" y="-5.14917707" z="-2.30803871" />
     <vertex x="41.7512436" y="-3.14678907" z="-11.2901821" />
     <vertex x="41.7512436" y="-3.14678907" z="-12.3575497" />
     <vertex x="41.7512436" y="-0.750000477" z="-11.2901821" />
     <vertex x="41.7512436" y="-0.750000477" z="-12.3575497" />
     <vertex x="40.9512405" y="-0.750000477" z="-11.2901821" />
     <vertex x="40.9512405" y="-3.14678907" z="-11.2901821" />
     <vertex x="40.9512405" y="-0.750000477" z="-12.3575497" />
     <vertex x="40.9512405" y="-3.14678907" z="-12.3575497" />
     <vertex x="40.9512405" y="-3.0463233" z="-12.3575497" />
     <vertex x="40.9512405" y="-1.90744066" z="-12.3575497" />
     <vertex x="41.7512436" y="-4.49999952" z="12.1220436" />
     <vertex x="40.2512436" y="-5.14917707" z="4.96142006" />
     <vertex x="40.2512436" y="-4.29101133" z="7.30342102" />
     <vertex x="40.2512436" y="-4.29101133" z="4.72892189" />
     <vertex x="40.2512436" y="-5.14917707" z="4.72892189" />
     <vertex x="40.9512405" y="-4.29101133" z="4.72892189" />
     <vertex x="40.9512405" y="-4.29101133" z="7.30342102" />
     <vertex x="40.3512421" y="-5.14917707" z="1.96142006" />
     <vertex x="40.3512421" y="-5.14917707" z="0.0948238373" />
     <vertex x="40.9512405" y="-5.14917707" z="0.0948238373" />
     <vertex x="40.3512421" y="-4.53540564" z="-7.57145882" />
     <vertex x="40.9512405" y="-4.53540564" z="-7.57145882" />
     <vertex x="40.9512405" y="-3.01456404" z="-0.894720078" />
     <vertex x="40.9512405" y="-3.01456404" z="-1.2947216" />
     <vertex x="40.9512405" y="-1.81456423" z="-0.894720078" />
     <vertex x="40.9512405" y="-1.81456423" z="-1.2947216" />
     <vertex x="40.9512405" y="-1.5288558" z="-5.1681118" />
     <vertex x="40.9512405" y="-1.81456423" z="-1.89472008" />
     <vertex x="40.9512405" y="-1.81456423" z="-3.2947216" />
     <vertex x="40.9512405" y="-3.01456404" z="-3.2947216" />
     <vertex x="40.9512405" y="-3.01456404" z="-1.89472008" />
     <vertex x="40.9512405" y="-3.3499999" z="-5.71649361" />
     <vertex x="40.9512405" y="-3.01456404" z="-0.294721603" />
     <vertex x="40.9512405" y="-3.3499999" z="6.69986153" />
     <vertex x="40.9512405" y="-1.5288558" z="5.964571" />
     <vertex x="40.9512405" y="0.249999523" z="9.50301361" />
     <vertex x="40.9512405" y="0.249999523" z="7.23516273" />
     <vertex x="40.9512405" y="-1.81456423" z="-0.294721603" />
     <vertex x="40.9512405" y="-3.01456404" z="-3.89472008" />
     <vertex x="40.9512405" y="-1.81456423" z="-3.89472008" />
     <vertex x="40.9512405" y="0.249999523" z="-7.65854836" />
     <vertex x="40.9512405" y="0.249999523" z="-10.1860752" />
     <vertex x="40.5512428" y="-5.14917707" z="-0.59170723" />
     <vertex x="40.9512405" y="-5.14917707" z="-0.59170723" />
     <vertex x="40.8477135" y="-3.36362982" z="0.546125412" />
     <vertex x="40.8477135" y="-3.36362982" z="-1.63545418" />
     <vertex x="40.8477135" y="-3.36362982" z="-3.81702995" />
     <vertex x="40.7512436" y="-3.40359068" z="-3.81702995" />
     <vertex x="40.8477135" y="-3.36362982" z="-5.72130013" />
     <vertex x="40.7512436" y="-3.40359068" z="-5.73539162" />
     <vertex x="40.6683998" y="-3.46715689" z="-3.81702995" />
     <vertex x="40.6683998" y="-3.46715689" z="-5.75781059" />
     <vertex x="40.6048317" y="-3.55000067" z="-3.81702995" />
     <vertex x="40.6048317" y="-3.55000067" z="-5.78702354" />
     <vertex x="40.5648727" y="-3.64647245" z="-3.81702995" />
     <vertex x="40.5648727" y="-3.64647245" z="-5.82104301" />
     <vertex x="40.5512428" y="-3.74999952" z="-3.81702995" />
     <vertex x="40.5512428" y="-3.74999952" z="-5.85754967" />
     <vertex x="40.5648727" y="-3.8535285" z="-3.81702995" />
     <vertex x="40.5648727" y="-3.8535285" z="-5.89406013" />
     <vertex x="40.6048317" y="-3.95000029" z="-3.81702995" />
     <vertex x="40.6048317" y="-3.95000029" z="-5.92807961" />
     <vertex x="40.6683998" y="-4.03284407" z="-3.81702995" />
     <vertex x="40.6683998" y="-4.03284407" z="-5.95729256" />
     <vertex x="40.7512436" y="-4.09641027" z="-3.81702995" />
     <vertex x="40.7512436" y="-4.09641027" z="-5.97971153" />
     <vertex x="40.8477135" y="-4.13637114" z="-3.81702995" />
     <vertex x="40.8477135" y="-4.13637114" z="-5.99380302" />
     <vertex x="40.9512405" y="-4.15000105" z="-5.99860954" />
     <vertex x="40.8477135" y="-4.13637114" z="-1.63545418" />
     <vertex x="40.8477135" y="-4.13637114" z="0.546125412" />
     <vertex x="40.7512436" y="-4.09641027" z="0.546125412" />
     <vertex x="40.7512436" y="-4.09641027" z="2.72770119" />
     <vertex x="40.6683998" y="-4.03284407" z="2.72770119" />
     <vertex x="40.6683998" y="-4.03284407" z="4.90928078" />
     <vertex x="40.6048317" y="-3.95000029" z="4.90928078" />
     <vertex x="40.6186523" y="-3.97222853" z="7.00397301" />
     <vertex x="40.5816917" y="-3.90307379" z="6.97017288" />
     <vertex x="40.5648727" y="-3.8535285" z="4.90928078" />
     <vertex x="40.5589294" y="-3.82803679" z="6.93349838" />
     <vertex x="40.5512428" y="-3.74999952" z="4.90928078" />
     <vertex x="40.5512428" y="-3.74999952" z="6.89535904" />
     <vertex x="40.5589294" y="-3.67196417" z="6.8572197" />
     <vertex x="40.5648727" y="-3.64647245" z="4.90928078" />
     <vertex x="40.5816917" y="-3.59692717" z="6.8205452" />
     <vertex x="40.6048317" y="-3.55000067" z="4.90928078" />
     <vertex x="40.6186523" y="-3.52777243" z="6.78674698" />
     <vertex x="40.6683998" y="-3.46715689" z="4.90928078" />
     <vertex x="40.6683998" y="-3.46715689" z="6.75712013" />
     <vertex x="40.7290154" y="-3.41741323" z="6.73280907" />
     <vertex x="40.7512436" y="-3.40359068" z="4.90928078" />
     <vertex x="40.7981682" y="-3.38044882" z="6.71474266" />
     <vertex x="40.8477135" y="-3.36362982" z="4.90928078" />
     <vertex x="40.8732071" y="-3.35768652" z="6.7036171" />
     <vertex x="40.8477135" y="-3.36362982" z="2.72770119" />
     <vertex x="40.7512436" y="-3.40359068" z="0.546125412" />
     <vertex x="40.7512436" y="-3.40359068" z="-1.63545418" />
     <vertex x="40.6683998" y="-3.46715689" z="-1.63545418" />
     <vertex x="40.6683998" y="-4.03284407" z="7.03359795" />
     <vertex x="40.7290154" y="-4.08258772" z="7.05791092" />
     <vertex x="40.7512436" y="-4.09641027" z="4.90928078" />
     <vertex x="40.7981682" y="-4.11955214" z="7.07597542" />
     <vertex x="40.8477135" y="-4.13637114" z="4.90928078" />
     <vertex x="40.8732071" y="-4.14231443" z="7.08710098" />
     <vertex x="40.8477135" y="-4.13637114" z="2.72770119" />
     <vertex x="40.9512405" y="-4.15000105" z="7.09085846" />
     <vertex x="40.7512436" y="-3.40359068" z="2.72770119" />
     <vertex x="40.6683998" y="-3.46715689" z="2.72770119" />
     <vertex x="40.6048317" y="-3.55000067" z="2.72770119" />
     <vertex x="40.5648727" y="-3.64647245" z="2.72770119" />
     <vertex x="40.5512428" y="-3.74999952" z="2.72770119" />
     <vertex x="40.5648727" y="-3.8535285" z="2.72770119" />
     <vertex x="40.6048317" y="-3.95000029" z="2.72770119" />
     <vertex x="40.6683998" y="-3.46715689" z="0.546125412" />
     <vertex x="40.6048317" y="-3.55000067" z="-1.63545418" />
     <vertex x="40.6048317" y="-3.55000067" z="0.546125412" />
     <vertex x="40.5648727" y="-3.64647245" z="0.546125412" />
     <vertex x="40.5512428" y="-3.74999952" z="0.546125412" />
     <vertex x="40.5648727" y="-3.8535285" z="0.546125412" />
     <vertex x="40.6048317" y="-3.95000029" z="0.546125412" />
     <vertex x="40.6683998" y="-4.03284407" z="0.546125412" />
     <vertex x="40.5648727" y="-3.64647245" z="-1.63545418" />
     <vertex x="40.5512428" y="-3.74999952" z="-1.63545418" />
     <vertex x="40.5648727" y="-3.8535285" z="-1.63545418" />
     <vertex x="40.6048317" y="-3.95000029" z="-1.63545418" />
     <vertex x="40.6683998" y="-4.03284407" z="-1.63545418" />
     <vertex x="40.7512436" y="-4.09641027" z="-1.63545418" />
     <vertex x="40.9120369" y="0.249999523" z="-10.189146" />
     <vertex x="40.8477135" y="-1.3375783" z="-8.23674583" />
     <vertex x="40.8732071" y="0.249999523" z="-10.198328" />
     <vertex x="40.8477135" y="-0.237577915" z="-9.60245323" />
     <vertex x="40.8351288" y="0.249999523" z="-10.2135334" />
     <vertex x="40.7981682" y="0.249999523" z="-10.2346172" />
     <vertex x="40.7512436" y="-0.268699169" z="-9.62751961" />
     <vertex x="40.7290154" y="0.249999523" z="-10.2935467" />
     <vertex x="40.6683998" y="-0.318205357" z="-9.66739464" />
     <vertex x="40.6683998" y="0.249999523" z="-10.3728466" />
     <vertex x="40.6186523" y="0.249999523" z="-10.4694805" />
     <vertex x="40.6048317" y="-0.382722378" z="-9.71935844" />
     <vertex x="40.5816917" y="0.249999523" z="-10.5797253" />
     <vertex x="40.5648727" y="-0.457854748" z="-9.7798748" />
     <vertex x="40.5512428" y="0.249999523" z="-10.8237553" />
     <vertex x="40.5512428" y="-0.538482189" z="-9.84481239" />
     <vertex x="40.5648727" y="-0.619108677" z="-9.9097538" />
     <vertex x="40.5512428" y="-1.63848162" z="-8.47910881" />
     <vertex x="40.5648727" y="-1.71910906" z="-8.54405022" />
     <vertex x="40.5512428" y="-2.738482" z="-7.11340141" />
     <vertex x="40.5648727" y="-2.81910849" z="-7.17834282" />
     <vertex x="40.8477135" y="-2.43757868" z="-6.87104225" />
     <vertex x="40.7512436" y="-2.46869898" z="-6.89610863" />
     <vertex x="40.6683998" y="-2.51820517" z="-6.93598366" />
     <vertex x="40.6048317" y="-2.58272314" z="-6.98794746" />
     <vertex x="40.5648727" y="-2.65785551" z="-7.04846382" />
     <vertex x="40.6048317" y="-2.89424086" z="-7.23885918" />
     <vertex x="40.6683998" y="-2.95875883" z="-7.29082298" />
     <vertex x="40.7512436" y="-3.00826406" z="-7.33069801" />
     <vertex x="40.8477135" y="-3.03938627" z="-7.35576439" />
     <vertex x="40.8477135" y="-1.93938589" z="-8.72146797" />
     <vertex x="40.9512405" y="0.249999523" z="-11.4614315" />
     <vertex x="40.8477135" y="-0.839385509" z="-10.0871754" />
     <vertex x="40.9120369" y="0.249999523" z="-11.4583607" />
     <vertex x="40.8732071" y="0.249999523" z="-11.4491787" />
     <vertex x="40.8351288" y="0.249999523" z="-11.4339733" />
     <vertex x="40.7981682" y="0.249999523" z="-11.4128895" />
     <vertex x="40.7512436" y="-0.808265209" z="-10.062109" />
     <vertex x="40.7290154" y="0.249999523" z="-11.3539639" />
     <vertex x="40.6683998" y="-0.758759022" z="-10.022234" />
     <vertex x="40.6683998" y="0.249999523" z="-11.2746601" />
     <vertex x="40.6186523" y="0.249999523" z="-11.1780262" />
     <vertex x="40.6048317" y="-0.694241047" z="-9.97027016" />
     <vertex x="40.5816917" y="0.249999523" z="-11.0677814" />
     <vertex x="40.7512436" y="-1.3686986" z="-8.26181221" />
     <vertex x="40.6683998" y="-1.41820478" z="-8.30168724" />
     <vertex x="40.6048317" y="-1.48272276" z="-8.35365105" />
     <vertex x="40.5648727" y="-1.55785513" z="-8.4141674" />
     <vertex x="40.6048317" y="-1.79424143" z="-8.60456276" />
     <vertex x="40.6683998" y="-1.85875845" z="-8.65653038" />
     <vertex x="40.7512436" y="-1.90826464" z="-8.6964016" />
     <vertex x="40.8477135" y="-2.20021105" z="7.61242294" />
     <vertex x="40.7512436" y="-2.22476149" z="7.64395142" />
     <vertex x="40.6683998" y="-2.2638154" z="7.69410706" />
     <vertex x="40.6048317" y="-2.31471109" z="7.75947189" />
     <vertex x="40.5648727" y="-2.373981" z="7.83559036" />
     <vertex x="40.5512428" y="-2.43758535" z="7.91727638" />
     <vertex x="40.5648727" y="-2.50118971" z="7.99896049" />
     <vertex x="40.6048317" y="-2.56045961" z="8.07507896" />
     <vertex x="40.6683998" y="-2.6113553" z="8.1404438" />
     <vertex x="40.7512436" y="-2.65041018" z="8.19059944" />
     <vertex x="40.8477135" y="-2.67495966" z="8.22212791" />
     <vertex x="40.8477135" y="-1.20829344" z="9.36415291" />
     <vertex x="40.8732071" y="0.249999523" z="10.5071907" />
     <vertex x="40.7981682" y="0.249999523" z="10.4783421" />
     <vertex x="40.7512436" y="-1.183743" z="9.33262444" />
     <vertex x="40.7290154" y="0.249999523" z="10.4314938" />
     <vertex x="40.6683998" y="-1.14468908" z="9.2824688" />
     <vertex x="40.6683998" y="0.249999523" z="10.3684483" />
     <vertex x="40.6186523" y="0.249999523" z="10.2916241" />
     <vertex x="40.6048317" y="-1.09379244" z="9.21710396" />
     <vertex x="40.5816917" y="0.249999523" z="10.2039776" />
     <vertex x="40.5648727" y="-1.03452349" z="9.14098549" />
     <vertex x="40.5589294" y="0.249999523" z="10.1088753" />
     <vertex x="40.5512428" y="-0.970919132" z="9.05930138" />
     <vertex x="40.5512428" y="0.249999523" z="10.0099735" />
     <vertex x="40.5589294" y="0.249999523" z="9.91106987" />
     <vertex x="40.5648727" y="-0.907314777" z="8.97761536" />
     <vertex x="40.5816917" y="0.249999523" z="9.81596756" />
     <vertex x="40.6048317" y="-0.848044872" z="8.90149689" />
     <vertex x="40.6186523" y="0.249999523" z="9.72832108" />
     <vertex x="40.6683998" y="-0.797148228" z="8.83613205" />
     <vertex x="40.6683998" y="0.249999523" z="9.65149879" />
     <vertex x="40.7290154" y="0.249999523" z="9.58845139" />
     <vertex x="40.7512436" y="-0.758094311" z="8.78597641" />
     <vertex x="40.7981682" y="0.249999523" z="9.54160309" />
     <vertex x="40.8477135" y="-0.733543873" z="8.75444794" />
     <vertex x="40.8732071" y="0.249999523" z="9.51275444" />
     <vertex x="40.9512405" y="0.249999523" z="10.5169334" />
     <vertex x="40.9512405" y="-0.72885561" z="5.55287361" />
     <vertex x="40.9512405" y="-0.72885561" z="-4.91174507" />
     <vertex x="40.9512405" y="0.249999523" z="6.25204468" />
     <vertex x="40.9512405" y="0.249999523" z="-6.28216362" />
     <vertex x="40.8732071" y="0.249999523" z="7.22571754" />
     <vertex x="40.8732071" y="-1.52116919" z="5.96061707" />
     <vertex x="40.7981682" y="0.249999523" z="7.19774437" />
     <vertex x="40.7981682" y="-1.49840689" z="5.94890213" />
     <vertex x="40.7290154" y="0.249999523" z="7.15232086" />
     <vertex x="40.7290154" y="-1.46144342" z="5.92988014" />
     <vertex x="40.6683998" y="0.249999523" z="7.09118843" />
     <vertex x="40.6683998" y="-1.41169786" z="5.90427971" />
     <vertex x="40.6186523" y="0.249999523" z="7.01669884" />
     <vertex x="40.6186523" y="-1.35108328" z="5.87308693" />
     <vertex x="40.5816917" y="0.249999523" z="6.93171501" />
     <vertex x="40.5816917" y="-1.28192854" z="5.83749771" />
     <vertex x="40.5589294" y="0.249999523" z="6.83950233" />
     <vertex x="40.5589294" y="-1.20689154" z="5.79888153" />
     <vertex x="40.5512428" y="0.249999523" z="6.74360466" />
     <vertex x="40.5512428" y="-1.12885523" z="5.75872231" />
     <vertex x="40.5589294" y="0.249999523" z="6.64770508" />
     <vertex x="40.5589294" y="-1.05081892" z="5.71856308" />
     <vertex x="40.5816917" y="0.249999523" z="6.5554924" />
     <vertex x="40.5816917" y="-0.975781918" z="5.6799469" />
     <vertex x="40.6186523" y="0.249999523" z="6.47050858" />
     <vertex x="40.6186523" y="-0.906627178" z="5.64435959" />
     <vertex x="40.6683998" y="0.249999523" z="6.39601898" />
     <vertex x="40.6683998" y="-0.846012592" z="5.6131649" />
     <vertex x="40.7290154" y="0.249999523" z="6.33488846" />
     <vertex x="40.7290154" y="-0.796267986" z="5.58756638" />
     <vertex x="40.7981682" y="0.249999523" z="6.28946304" />
     <vertex x="40.7981682" y="-0.75930357" z="5.56854248" />
     <vertex x="40.8732071" y="0.249999523" z="6.26148987" />
     <vertex x="40.8732071" y="-0.736541271" z="5.55682945" />
     <vertex x="40.8477135" y="-1.51522589" z="1.5114994" />
     <vertex x="40.8477135" y="-1.51522589" z="3.7380352" />
     <vertex x="40.7512436" y="-1.47526598" z="3.7380352" />
     <vertex x="40.6683998" y="-1.41169786" z="3.7380352" />
     <vertex x="40.6048317" y="-1.32885504" z="3.7380352" />
     <vertex x="40.5648727" y="-1.23238325" z="3.7380352" />
     <vertex x="40.5512428" y="-1.12885523" z="3.7380352" />
     <vertex x="40.5648727" y="-1.02532816" z="3.7380352" />
     <vertex x="40.6048317" y="-0.928855419" z="3.7380352" />
     <vertex x="40.6683998" y="-0.846012592" z="3.7380352" />
     <vertex x="40.7512436" y="-0.782445431" z="3.7380352" />
     <vertex x="40.8477135" y="-0.74248457" z="3.7380352" />
     <vertex x="40.8477135" y="-0.74248457" z="1.5114994" />
     <vertex x="40.8477135" y="-0.74248457" z="-0.715040207" />
     <vertex x="40.7512436" y="-0.782445431" z="-0.715040207" />
     <vertex x="40.7512436" y="-0.782445431" z="-2.941576" />
     <vertex x="40.6683998" y="-0.846012592" z="-2.941576" />
     <vertex x="40.7512436" y="-0.782445431" z="-4.92891884" />
     <vertex x="40.6683998" y="-0.846012592" z="-4.94928932" />
     <vertex x="40.6048317" y="-0.928855419" z="-2.941576" />
     <vertex x="40.6048317" y="-0.928855419" z="-4.9758358" />
     <vertex x="40.5648727" y="-1.02532816" z="-2.941576" />
     <vertex x="40.5648727" y="-1.02532816" z="-5.00675392" />
     <vertex x="40.5512428" y="-1.12885523" z="-2.941576" />
     <vertex x="40.5512428" y="-1.12885523" z="-5.03993034" />
     <vertex x="40.5648727" y="-1.23238325" z="-2.941576" />
     <vertex x="40.5648727" y="-1.23238325" z="-5.07310677" />
     <vertex x="40.6048317" y="-1.32885504" z="-2.941576" />
     <vertex x="40.6048317" y="-1.32885504" z="-5.10402107" />
     <vertex x="40.6683998" y="-1.41169786" z="-2.941576" />
     <vertex x="40.6683998" y="-1.41169786" z="-5.13056755" />
     <vertex x="40.7512436" y="-1.47526598" z="-2.941576" />
     <vertex x="40.7512436" y="-1.47526598" z="-5.15094185" />
     <vertex x="40.8477135" y="-1.51522589" z="-2.941576" />
     <vertex x="40.8477135" y="-1.51522589" z="-5.16374397" />
     <vertex x="40.8477135" y="-1.51522589" z="-0.715040207" />
     <vertex x="40.7512436" y="-1.47526598" z="1.5114994" />
     <vertex x="40.8477135" y="-0.74248457" z="-4.9161129" />
     <vertex x="40.8477135" y="-0.74248457" z="-2.941576" />
     <vertex x="40.7512436" y="-1.47526598" z="-0.715040207" />
     <vertex x="40.6683998" y="-1.41169786" z="-0.715040207" />
     <vertex x="40.6048317" y="-1.32885504" z="-0.715040207" />
     <vertex x="40.5648727" y="-1.23238325" z="-0.715040207" />
     <vertex x="40.5512428" y="-1.12885523" z="-0.715040207" />
     <vertex x="40.5648727" y="-1.02532816" z="-0.715040207" />
     <vertex x="40.6048317" y="-0.928855419" z="-0.715040207" />
     <vertex x="40.6683998" y="-0.846012592" z="-0.715040207" />
     <vertex x="40.6683998" y="-1.41169786" z="1.5114994" />
     <vertex x="40.6048317" y="-1.32885504" z="1.5114994" />
     <vertex x="40.5648727" y="-1.23238325" z="1.5114994" />
     <vertex x="40.5512428" y="-1.12885523" z="1.5114994" />
     <vertex x="40.5648727" y="-1.02532816" z="1.5114994" />
     <vertex x="40.6048317" y="-0.928855419" z="1.5114994" />
     <vertex x="40.6683998" y="-0.846012592" z="1.5114994" />
     <vertex x="40.7512436" y="-0.782445431" z="1.5114994" />
     <vertex x="40.8477135" y="-0.628337383" z="-6.40540886" />
     <vertex x="40.9120369" y="0.249999523" z="-7.65523338" />
     <vertex x="40.8732071" y="0.249999523" z="-7.64532661" />
     <vertex x="40.8351288" y="0.249999523" z="-7.62891579" />
     <vertex x="40.7981682" y="0.249999523" z="-7.60616112" />
     <vertex x="40.7512436" y="-0.59581995" z="-6.38218117" />
     <vertex x="40.7290154" y="0.249999523" z="-7.5425663" />
     <vertex x="40.6683998" y="-0.544092655" z="-6.34523582" />
     <vertex x="40.6683998" y="0.249999523" z="-7.45697975" />
     <vertex x="40.6186523" y="0.249999523" z="-7.35269356" />
     <vertex x="40.6048317" y="-0.476680279" z="-6.2970829" />
     <vertex x="40.5816917" y="0.249999523" z="-7.23371696" />
     <vertex x="40.5648727" y="-0.398177624" z="-6.24101067" />
     <vertex x="40.5512428" y="0.249999523" z="-6.97035408" />
     <vertex x="40.5512428" y="-0.313932896" z="-6.18083763" />
     <vertex x="40.5648727" y="-0.229688168" z="-6.1206646" />
     <vertex x="40.6048317" y="-0.151185513" z="-6.06459236" />
     <vertex x="40.6683998" y="-0.0837731361" z="-6.01643944" />
     <vertex x="40.7512436" y="-0.0320458412" z="-5.97949409" />
     <vertex x="40.8477135" y="0.000471591949" z="-5.9562664" />
     <vertex x="40.9120369" y="0.249999523" z="-6.28547478" />
     <vertex x="40.5816917" y="0.249999523" z="-6.70699501" />
     <vertex x="40.6186523" y="0.249999523" z="-6.5880146" />
     <vertex x="40.6683998" y="0.249999523" z="-6.48372841" />
     <vertex x="40.7290154" y="0.249999523" z="-6.39814568" />
     <vertex x="40.7981682" y="0.249999523" z="-6.33454704" />
     <vertex x="40.8351288" y="0.249999523" z="-6.31179619" />
     <vertex x="40.8732071" y="0.249999523" z="-6.29538536" />
     <vertex x="40.9512405" y="-4.49999952" z="14.9758873" />
     <vertex x="40.9824715" y="-4.49999952" z="14.9784336" />
     <vertex x="41.0130005" y="-4.49999952" z="14.9853363" />
     <vertex x="41.0699883" y="-4.49999952" z="15.0118847" />
     <vertex x="41.117424" y="-4.49999952" z="15.0499668" />
     <vertex x="41.1589661" y="-4.49999952" z="15.0980816" />
     <vertex x="41.2187233" y="-4.49999952" z="15.2040138" />
     <vertex x="41.2574348" y="-4.49999952" z="15.3191433" />
     <vertex x="41.9512405" y="-4.49999952" z="15.8168545" />
     <vertex x="41.2947922" y="-4.49999952" z="15.5688686" />
     <vertex x="41.3012428" y="-4.49999952" z="15.8168545" />
     <vertex x="41.9512405" y="-4.49999952" z="12.1220436" />
     <vertex x="41.2893143" y="-4.58844709" z="15.7972775" />
     <vertex x="40.9512405" y="-4.49999952" z="15.8168545" />
     <vertex x="41.2543526" y="-4.67086554" z="15.7790356" />
     <vertex x="41.1987305" y="-4.74163961" z="15.7633705" />
     <vertex x="41.1262436" y="-4.79594755" z="15.7513504" />
     <vertex x="41.0418282" y="-4.83008528" z="15.7437954" />
     <vertex x="40.9512405" y="-4.84172964" z="15.7412186" />
     <vertex x="40.8606567" y="-4.83008528" z="15.7437954" />
     <vertex x="40.7762413" y="-4.79594755" z="15.7513504" />
     <vertex x="40.7037544" y="-4.74163961" z="15.7633705" />
     <vertex x="40.6481323" y="-4.67086554" z="15.7790356" />
     <vertex x="40.6131668" y="-4.58844709" z="15.7972775" />
     <vertex x="40.6012421" y="-4.49999952" z="15.8168545" />
     <vertex x="40.6131668" y="-4.41155386" z="15.8364296" />
     <vertex x="40.6481323" y="-4.32913542" z="15.8546734" />
     <vertex x="40.7037544" y="-4.25836134" z="15.8703365" />
     <vertex x="40.7762413" y="-4.2040534" z="15.8823566" />
     <vertex x="40.8606567" y="-4.16991568" z="15.8899136" />
     <vertex x="40.9512405" y="-4.15827131" z="15.8924904" />
     <vertex x="40.8606567" y="1.23215914" z="14.792881" />
     <vertex x="40.9512405" y="-2.80352163" z="14.8048077" />
     <vertex x="40.8606567" y="-0.785681248" z="14.792881" />
     <vertex x="40.8606567" y="-2.80352163" z="14.792881" />
     <vertex x="40.7762413" y="-0.785681248" z="14.7579155" />
     <vertex x="40.7762413" y="-2.80352163" z="14.7579155" />
     <vertex x="40.7037544" y="-0.785681248" z="14.7022953" />
     <vertex x="40.7037544" y="-2.80352163" z="14.7022953" />
     <vertex x="40.6481323" y="-0.785681248" z="14.6298084" />
     <vertex x="40.6481323" y="-2.80352163" z="14.6298084" />
     <vertex x="40.6131668" y="-0.785681248" z="14.5453949" />
     <vertex x="40.6131668" y="-2.80352163" z="14.5453949" />
     <vertex x="40.6012421" y="-0.785681248" z="14.4548073" />
     <vertex x="40.6012421" y="-2.80352163" z="14.4548073" />
     <vertex x="40.6131668" y="-0.785681248" z="14.3642216" />
     <vertex x="40.6131668" y="-2.80352163" z="14.3642216" />
     <vertex x="40.6481323" y="-0.785681248" z="14.279808" />
     <vertex x="40.6481323" y="-2.80352163" z="14.279808" />
     <vertex x="40.7037544" y="-0.785681248" z="14.2073193" />
     <vertex x="40.7037544" y="-2.80352163" z="14.2073193" />
     <vertex x="40.7762413" y="-0.785681248" z="14.1516991" />
     <vertex x="40.7762413" y="-2.80352163" z="14.1516991" />
     <vertex x="40.8606567" y="-0.785681248" z="14.1167336" />
     <vertex x="40.8606567" y="-2.80352163" z="14.1167336" />
     <vertex x="40.9512405" y="-2.80352163" z="14.1048069" />
     <vertex x="40.8606567" y="1.23215914" z="14.1167336" />
     <vertex x="40.7762413" y="1.23215914" z="14.1516991" />
     <vertex x="40.7037544" y="1.23215914" z="14.2073193" />
     <vertex x="40.6481323" y="1.23215914" z="14.279808" />
     <vertex x="40.6131668" y="1.23215914" z="14.3642216" />
     <vertex x="40.6012421" y="1.23215914" z="14.4548073" />
     <vertex x="40.6131668" y="1.23215914" z="14.5453949" />
     <vertex x="40.6481323" y="1.23215914" z="14.6298084" />
     <vertex x="40.7037544" y="1.23215914" z="14.7022953" />
     <vertex x="40.7762413" y="1.23215914" z="14.7579155" />
     <vertex x="41.2543526" y="-4.556705" z="15.428051" />
     <vertex x="41.1987305" y="-4.62315321" z="15.3990841" />
     <vertex x="41.1262436" y="-4.67414045" z="15.3768559" />
     <vertex x="41.0418282" y="-4.70619154" z="15.3628826" />
     <vertex x="40.9512405" y="-4.71712446" z="15.3581181" />
     <vertex x="40.8606567" y="-4.70619154" z="15.3628826" />
     <vertex x="40.7762413" y="-4.67414045" z="15.3768559" />
     <vertex x="40.7037544" y="-4.62315321" z="15.3990841" />
     <vertex x="40.6481323" y="-4.556705" z="15.428051" />
     <vertex x="40.6131668" y="-4.47932577" z="15.4617844" />
     <vertex x="40.6012421" y="-4.39628553" z="15.4979858" />
     <vertex x="40.6131668" y="-4.3132472" z="15.5341854" />
     <vertex x="40.6481323" y="-4.23586798" z="15.5679188" />
     <vertex x="40.7037544" y="-4.16941977" z="15.5968876" />
     <vertex x="40.7762413" y="-4.11843252" z="15.6191139" />
     <vertex x="40.8606567" y="-4.08638144" z="15.6330872" />
     <vertex x="40.9512405" y="-4.05693007" z="15.5971737" />
     <vertex x="40.8606567" y="-3.95507002" z="15.397089" />
     <vertex x="40.9512405" y="-3.8921237" z="15.3319931" />
     <vertex x="40.8606567" y="-3.78087378" z="15.1907063" />
     <vertex x="40.9512405" y="-3.67219877" z="15.1103745" />
     <vertex x="40.8606567" y="-3.5702796" z="15.0216274" />
     <vertex x="40.9512405" y="-3.40829039" z="14.9435387" />
     <vertex x="40.8606567" y="-3.3311305" z="14.8961487" />
     <vertex x="40.9512405" y="-3.11376143" z="14.8399353" />
     <vertex x="40.8606567" y="-3.07233191" z="14.8189411" />
     <vertex x="40.7762413" y="-3.07904768" z="14.784626" />
     <vertex x="40.7037544" y="-3.08973265" z="14.7300415" />
     <vertex x="40.6481323" y="-3.10365438" z="14.6589031" />
     <vertex x="40.6131668" y="-3.11986876" z="14.5760612" />
     <vertex x="40.6012421" y="-3.1372695" z="14.4871616" />
     <vertex x="40.6131668" y="-3.15467024" z="14.398262" />
     <vertex x="40.6481323" y="-3.1708827" z="14.3154202" />
     <vertex x="40.7037544" y="-3.18480635" z="14.2442837" />
     <vertex x="40.7762413" y="-3.19549131" z="14.1896973" />
     <vertex x="40.8606567" y="-3.20220709" z="14.1553841" />
     <vertex x="40.9512405" y="-3.19724798" z="14.1422729" />
     <vertex x="41.0418282" y="-4.5114398" z="15.0128632" />
     <vertex x="40.9512405" y="-4.52125311" z="15.0060863" />
     <vertex x="40.8606567" y="-4.5114398" z="15.0128632" />
     <vertex x="40.8606567" y="-4.2530818" z="14.706768" />
     <vertex x="40.9512405" y="-4.24011946" z="14.6777496" />
     <vertex x="40.8606567" y="-3.9407382" z="14.4559975" />
     <vertex x="40.9512405" y="-3.92867422" z="14.4339809" />
     <vertex x="40.8606567" y="-3.58604383" z="14.2698936" />
     <vertex x="40.9512405" y="-3.57683897" z="14.2533264" />
     <vertex x="40.7762413" y="-4.48266745" z="15.032732" />
     <vertex x="40.7762413" y="-4.22866201" z="14.7317924" />
     <vertex x="40.7762413" y="-3.92158079" z="14.4852486" />
     <vertex x="40.7762413" y="-3.57286215" z="14.3022785" />
     <vertex x="40.7037544" y="-4.43690062" z="15.0643387" />
     <vertex x="40.7037544" y="-4.18981695" z="14.7716026" />
     <vertex x="40.7037544" y="-3.89110708" z="14.5317783" />
     <vertex x="40.7037544" y="-3.55189276" z="14.353796" />
     <vertex x="40.6481323" y="-4.37725401" z="15.1055298" />
     <vertex x="40.6481323" y="-4.13919401" z="14.8234844" />
     <vertex x="40.6481323" y="-3.85139036" z="14.5924168" />
     <vertex x="40.6481323" y="-3.52456427" z="14.4209328" />
     <vertex x="40.6131668" y="-4.30779409" z="15.1534996" />
     <vertex x="40.6131668" y="-4.08024168" z="14.8839016" />
     <vertex x="40.6131668" y="-3.80514097" z="14.6630325" />
     <vertex x="40.6131668" y="-3.49273825" z="14.4991188" />
     <vertex x="40.6012421" y="-4.23325491" z="15.2049751" />
     <vertex x="40.6012421" y="-4.01697683" z="14.9487381" />
     <vertex x="40.6012421" y="-3.75550985" z="14.7388134" />
     <vertex x="40.6012421" y="-3.45858717" z="14.5830212" />
     <vertex x="40.6131668" y="-4.15871572" z="15.2564526" />
     <vertex x="40.6131668" y="-3.95371389" z="15.0135727" />
     <vertex x="40.6131668" y="-3.70587683" z="14.8145924" />
     <vertex x="40.6131668" y="-3.42443609" z="14.6669235" />
     <vertex x="40.6481323" y="-4.08925581" z="15.3044205" />
     <vertex x="40.6481323" y="-3.89476156" z="15.0739899" />
     <vertex x="40.6481323" y="-3.65962744" z="14.8852081" />
     <vertex x="40.6481323" y="-3.39261007" z="14.7451077" />
     <vertex x="40.7037544" y="-4.0296092" z="15.3456116" />
     <vertex x="40.7037544" y="-3.84413862" z="15.1258717" />
     <vertex x="40.7037544" y="-3.61991262" z="14.9458485" />
     <vertex x="40.7037544" y="-3.36528158" z="14.8122463" />
     <vertex x="40.7762413" y="-3.98384237" z="15.3772202" />
     <vertex x="40.7762413" y="-3.80529356" z="15.1656818" />
     <vertex x="40.7762413" y="-3.58943701" z="14.9923782" />
     <vertex x="40.7762413" y="-3.34431219" z="14.8637619" />
     <vertex x="40.9512405" y="-2.91794538" z="15.9924488" />
     <vertex x="40.8606567" y="0.166027546" z="15.9805222" />
     <vertex x="40.8606567" y="1.70801401" z="15.9805222" />
     <vertex x="40.7762413" y="1.70801401" z="15.9455566" />
     <vertex x="40.7037544" y="1.70801401" z="15.8899364" />
     <vertex x="40.6481323" y="1.70801401" z="15.8174477" />
     <vertex x="40.6131668" y="1.70801401" z="15.733036" />
     <vertex x="40.6012421" y="1.70801401" z="15.6424484" />
     <vertex x="40.6131668" y="1.70801401" z="15.5518627" />
     <vertex x="40.6481323" y="1.70801401" z="15.4674492" />
     <vertex x="40.7037544" y="1.70801401" z="15.3949604" />
     <vertex x="40.7762413" y="1.70801401" z="15.3393402" />
     <vertex x="40.8606567" y="1.70801401" z="15.3043747" />
     <vertex x="40.8606567" y="0.166027546" z="15.3043747" />
     <vertex x="40.9512405" y="-2.91794538" z="15.292448" />
     <vertex x="40.8606567" y="-1.37595892" z="15.3043747" />
     <vertex x="40.8606567" y="-2.91794538" z="15.3043747" />
     <vertex x="40.7762413" y="-2.91794538" z="15.3393402" />
     <vertex x="40.7762413" y="-1.37595892" z="15.3393402" />
     <vertex x="40.7037544" y="-2.91794538" z="15.3949604" />
     <vertex x="40.7037544" y="-1.37595892" z="15.3949604" />
     <vertex x="40.6481323" y="-2.91794538" z="15.4674492" />
     <vertex x="40.6481323" y="-1.37595892" z="15.4674492" />
     <vertex x="40.6131668" y="-2.91794538" z="15.5518627" />
     <vertex x="40.6131668" y="-1.37595892" z="15.5518627" />
     <vertex x="40.6012421" y="-2.91794538" z="15.6424484" />
     <vertex x="40.6012421" y="-1.37595892" z="15.6424484" />
     <vertex x="40.6131668" y="-2.91794538" z="15.733036" />
     <vertex x="40.6131668" y="-1.37595892" z="15.733036" />
     <vertex x="40.6481323" y="-2.91794538" z="15.8174477" />
     <vertex x="40.6481323" y="-1.37595892" z="15.8174477" />
     <vertex x="40.7037544" y="-2.91794538" z="15.8899364" />
     <vertex x="40.7037544" y="-1.37595892" z="15.8899364" />
     <vertex x="40.7762413" y="-2.91794538" z="15.9455566" />
     <vertex x="40.7762413" y="-1.37595892" z="15.9455566" />
     <vertex x="40.8606567" y="-2.91794538" z="15.9805222" />
     <vertex x="40.8606567" y="-1.37595892" z="15.9805222" />
     <vertex x="40.7762413" y="0.166027546" z="15.9455566" />
     <vertex x="40.7037544" y="0.166027546" z="15.8899364" />
     <vertex x="40.6481323" y="0.166027546" z="15.8174477" />
     <vertex x="40.6131668" y="0.166027546" z="15.733036" />
     <vertex x="40.6012421" y="0.166027546" z="15.6424484" />
     <vertex x="40.6131668" y="0.166027546" z="15.5518627" />
     <vertex x="40.6481323" y="0.166027546" z="15.4674492" />
     <vertex x="40.7037544" y="0.166027546" z="15.3949604" />
     <vertex x="40.7762413" y="0.166027546" z="15.3393402" />
     <vertex x="40.8606567" y="-3.04904699" z="15.9959049" />
     <vertex x="40.9512405" y="-3.04628706" z="16.0075073" />
     <vertex x="40.8606567" y="-3.17302847" z="16.0412178" />
     <vertex x="40.9512405" y="-3.16765738" z="16.0518646" />
     <vertex x="40.8606567" y="-3.28315306" z="16.1139984" />
     <vertex x="40.9512405" y="-3.27546263" z="16.1231136" />
     <vertex x="40.8606567" y="-3.37344122" z="16.2102928" />
     <vertex x="40.9512405" y="-3.36384916" z="16.2173805" />
     <vertex x="40.8606567" y="-3.43898535" z="16.3248711" />
     <vertex x="40.9512405" y="-3.42801428" z="16.329546" />
     <vertex x="40.7762413" y="-3.47115278" z="16.3111649" />
     <vertex x="40.7762413" y="-3.40156126" z="16.1895123" />
     <vertex x="40.7762413" y="-3.30569983" z="16.0872726" />
     <vertex x="40.7762413" y="-3.18877554" z="16.0099983" />
     <vertex x="40.7762413" y="-3.05713987" z="15.9618893" />
     <vertex x="40.7037544" y="-3.07001638" z="15.9077797" />
     <vertex x="40.6481323" y="-3.08679533" z="15.8372593" />
     <vertex x="40.6131668" y="-3.10633421" z="15.7551403" />
     <vertex x="40.6012421" y="-3.1273036" z="15.6670132" />
     <vertex x="40.6131668" y="-3.14827299" z="15.578886" />
     <vertex x="40.6481323" y="-3.16781187" z="15.4967651" />
     <vertex x="40.7037544" y="-3.18459082" z="15.4262466" />
     <vertex x="40.7762413" y="-3.19746733" z="15.3721371" />
     <vertex x="40.8606567" y="-3.20556021" z="15.3381214" />
     <vertex x="40.9512405" y="-3.20832014" z="15.326519" />
     <vertex x="40.7037544" y="-3.52232122" z="16.28936" />
     <vertex x="40.7037544" y="-3.44629431" z="16.156456" />
     <vertex x="40.7037544" y="-3.34156561" z="16.0447598" />
     <vertex x="40.7037544" y="-3.21382666" z="15.9603386" />
     <vertex x="40.6481323" y="-3.58900785" z="16.2609444" />
     <vertex x="40.6481323" y="-3.50459051" z="16.1133747" />
     <vertex x="40.6481323" y="-3.38830709" z="15.9893551" />
     <vertex x="40.6481323" y="-3.24647284" z="15.8956184" />
     <vertex x="40.6131668" y="-3.66666365" z="16.2278538" />
     <vertex x="40.6131668" y="-3.57247877" z="16.0632076" />
     <vertex x="40.6131668" y="-3.44273901" z="15.9248352" />
     <vertex x="40.6131668" y="-3.28449202" z="15.8202515" />
     <vertex x="40.6012421" y="-3.74999952" z="16.1923428" />
     <vertex x="40.6012421" y="-3.64533186" z="16.0093708" />
     <vertex x="40.6012421" y="-3.50114965" z="15.8555965" />
     <vertex x="40.6012421" y="-3.3252902" z="15.7393723" />
     <vertex x="40.6131668" y="-3.83333731" z="16.1568317" />
     <vertex x="40.6131668" y="-3.71818304" z="15.955534" />
     <vertex x="40.6131668" y="-3.55956221" z="15.7863579" />
     <vertex x="40.6131668" y="-3.36608839" z="15.658493" />
     <vertex x="40.6481323" y="-3.9109931" z="16.1237411" />
     <vertex x="40.6481323" y="-3.7860713" z="15.905365" />
     <vertex x="40.6481323" y="-3.61399412" z="15.721838" />
     <vertex x="40.6481323" y="-3.40410757" z="15.5831261" />
     <vertex x="40.7037544" y="-3.97767973" z="16.0953255" />
     <vertex x="40.7037544" y="-3.84436941" z="15.8622856" />
     <vertex x="40.7037544" y="-3.66073561" z="15.6664333" />
     <vertex x="40.7037544" y="-3.43675375" z="15.5184059" />
     <vertex x="40.7762413" y="-4.02884817" z="16.0735207" />
     <vertex x="40.7762413" y="-3.88910055" z="15.8292294" />
     <vertex x="40.7762413" y="-3.69660139" z="15.6239204" />
     <vertex x="40.7762413" y="-3.46180487" z="15.4687462" />
     <vertex x="40.8606567" y="-4.06101561" z="16.0598145" />
     <vertex x="40.8606567" y="-3.91722059" z="15.8084488" />
     <vertex x="40.8606567" y="-3.71914816" z="15.5971947" />
     <vertex x="40.8606567" y="-3.47755194" z="15.4375267" />
     <vertex x="40.9512405" y="-4.07198668" z="16.0551395" />
     <vertex x="40.9512405" y="-3.92681265" z="15.8013611" />
     <vertex x="40.9512405" y="-3.72683668" z="15.5880795" />
     <vertex x="40.9512405" y="-3.48292303" z="15.4268799" />
     <vertex x="40.9512405" y="-3.0463233" z="-12.166296" />
     <vertex x="40.9512405" y="-3.0463233" z="-14.8575497" />
     <vertex x="40.9512405" y="-1.90744066" z="-14.8575497" />
     <vertex x="40.9512405" y="-1.90744066" z="-12.166296" />
     <vertex x="41.2512436" y="-4.53540564" z="-10.3575497" />
     <vertex x="41.2512436" y="-3.74999952" z="-12.3575497" />
     <vertex x="40.9512405" y="-3.74999952" z="-12.3575497" />
     <vertex x="40.9512405" y="-5.06660032" z="8.51858521" />
     <vertex x="41.3512421" y="-5.06660032" z="8.51858521" />
     <vertex x="40.9512405" y="-5.06660032" z="10.1968193" />
     <vertex x="41.3512421" y="-5.06660032" z="10.1968193" />
     <vertex x="40.9512405" y="-3.52551603" z="10.1968193" />
     <vertex x="41.3512421" y="-3.52551603" z="10.1968193" />
     <vertex x="40.9512405" y="-3.52551603" z="8.51858521" />
     <vertex x="41.3512421" y="-3.52551603" z="8.51858521" />
     <vertex x="40.9512405" y="-3.8924613" z="18.1424484" />
     <vertex x="40.1512413" y="-3.8924613" z="18.1424484" />
     <vertex x="40.9512405" y="-3.8924613" z="17.006424" />
     <vertex x="40.1512413" y="-3.8924613" z="17.006424" />
     <vertex x="40.9512405" y="-5.14917707" z="4.72892189" />
     <vertex x="40.1512413" y="-5.14917707" z="4.96142006" />
     <vertex x="40.1512413" y="-5.14917707" z="1.96142006" />
     <vertex x="41.6512413" y="-3.01456404" z="-3.2947216" />
     <vertex x="41.6512413" y="-3.01456404" z="-3.89472008" />
     <vertex x="41.6512413" y="-1.81456423" z="-3.2947216" />
     <vertex x="41.6512413" y="-1.81456423" z="-3.89472008" />
     <vertex x="41.6512413" y="-3.01456404" z="-1.2947216" />
     <vertex x="41.6512413" y="-3.01456404" z="-1.89472008" />
     <vertex x="41.6512413" y="-1.81456423" z="-1.2947216" />
     <vertex x="41.6512413" y="-1.81456423" z="-1.89472008" />
     <vertex x="41.6512413" y="-3.01456404" z="-0.294721603" />
     <vertex x="41.6512413" y="-3.01456404" z="-0.894720078" />
     <vertex x="41.6512413" y="-1.81456423" z="-0.294721603" />
     <vertex x="41.6512413" y="-1.81456423" z="-0.894720078" />
     <vertex x="40.9512405" y="-3.03612661" z="17.1465969" />
     <vertex x="41.3512421" y="-3.03612661" z="17.1465969" />
     <vertex x="40.9512405" y="-3.03612661" z="18.1424484" />
     <vertex x="41.3512421" y="-3.03612661" z="18.1424484" />
     <vertex x="40.9512405" y="-1.07325125" z="18.1424484" />
     <vertex x="41.3512421" y="-1.07325125" z="18.1424484" />
     <vertex x="40.9512405" y="-1.07325125" z="17.1465969" />
     <vertex x="41.3512421" y="-1.07325125" z="17.1465969" />
     <vertex x="40.9512405" y="-0.524906635" z="18.1424484" />
     <vertex x="40.9512405" y="-0.524906635" z="17.311945" />
     <vertex x="40.2512436" y="-0.524906635" z="18.1424484" />
     <vertex x="40.2512436" y="-0.524906635" z="17.311945" />
     <vertex x="40.5589294" y="1.74999952" z="9.91106987" />
     <vertex x="40.5512428" y="1.74999952" z="10.0099735" />
     <vertex x="40.5589294" y="1.74999952" z="10.1088753" />
     <vertex x="40.5816917" y="1.74999952" z="10.2039776" />
     <vertex x="40.6186523" y="1.74999952" z="10.2916241" />
     <vertex x="40.6683998" y="1.74999952" z="10.3684483" />
     <vertex x="40.7290154" y="1.74999952" z="10.4314938" />
     <vertex x="40.7981682" y="1.74999952" z="10.4783421" />
     <vertex x="40.8732071" y="1.74999952" z="10.5071907" />
     <vertex x="40.5816917" y="1.74999952" z="9.81596756" />
     <vertex x="40.6186523" y="1.74999952" z="9.72832108" />
     <vertex x="40.6683998" y="1.74999952" z="9.65149879" />
     <vertex x="40.7290154" y="1.74999952" z="9.58845139" />
     <vertex x="40.7981682" y="1.74999952" z="9.54160309" />
     <vertex x="40.8732071" y="1.74999952" z="9.51275444" />
     <vertex x="40.5534325" y="1.74999952" z="6.6922226" />
     <vertex x="40.5534325" y="1.74999952" z="6.79498672" />
     <vertex x="40.5708199" y="1.74999952" z="6.895504" />
     <vertex x="40.6048317" y="1.74999952" z="6.9893837" />
     <vertex x="40.6539841" y="1.74999952" z="7.07252121" />
     <vertex x="40.7161293" y="1.74999952" z="7.14128304" />
     <vertex x="40.7885475" y="1.74999952" z="7.1926651" />
     <vertex x="40.8680763" y="1.74999952" z="7.22442055" />
     <vertex x="40.5708199" y="1.74999952" z="6.59170341" />
     <vertex x="40.6048317" y="1.74999952" z="6.49782372" />
     <vertex x="40.6539841" y="1.74999952" z="6.4146862" />
     <vertex x="40.7161293" y="1.74999952" z="6.34592438" />
     <vertex x="40.7885475" y="1.74999952" z="6.29454231" />
     <vertex x="40.8680763" y="1.74999952" z="6.26278687" />
     <vertex x="40.5612717" y="1.74999952" z="-7.12349129" />
     <vertex x="40.5523605" y="1.74999952" z="-7.02178383" />
     <vertex x="40.5523605" y="1.74999952" z="-6.91892815" />
     <vertex x="40.5612717" y="1.74999952" z="-6.81721687" />
     <vertex x="40.5788918" y="1.74999952" z="-6.7189312" />
     <vertex x="40.6048317" y="1.74999952" z="-6.62626076" />
     <vertex x="40.6385117" y="1.74999952" z="-6.54127312" />
     <vertex x="40.6791725" y="1.74999952" z="-6.46587563" />
     <vertex x="40.725914" y="1.74999952" z="-6.40174294" />
     <vertex x="40.7776871" y="1.74999952" z="-6.35031319" />
     <vertex x="40.6048317" y="1.74999952" z="-7.31445122" />
     <vertex x="40.5788918" y="1.74999952" z="-7.22178078" />
     <vertex x="40.6385117" y="1.74999952" z="-7.39943504" />
     <vertex x="40.6791725" y="1.74999952" z="-7.47483635" />
     <vertex x="40.725914" y="1.74999952" z="-7.53896904" />
     <vertex x="40.7776871" y="1.74999952" z="-7.59039497" />
     <vertex x="40.8333397" y="1.74999952" z="-7.62797356" />
     <vertex x="40.8916245" y="1.74999952" z="-7.65086174" />
     <vertex x="40.8333397" y="1.74999952" z="-6.31273842" />
     <vertex x="40.8916245" y="1.74999952" z="-6.28985023" />
     <vertex x="40.5561676" y="1.74999952" z="-10.9235096" />
     <vertex x="40.5512428" y="1.74999952" z="-10.8237553" />
     <vertex x="40.5561676" y="1.74999952" z="-10.7239971" />
     <vertex x="40.594841" y="1.74999952" z="-11.1132526" />
     <vertex x="40.5708199" y="1.74999952" z="-11.0208073" />
     <vertex x="40.627636" y="1.74999952" z="-11.1985722" />
     <vertex x="40.6683998" y="1.74999952" z="-11.2746601" />
     <vertex x="40.7161293" y="1.74999952" z="-11.3396435" />
     <vertex x="40.7696457" y="1.74999952" z="-11.3919277" />
     <vertex x="40.8276367" y="1.74999952" z="-11.4302197" />
     <vertex x="40.8886681" y="1.74999952" z="-11.4535809" />
     <vertex x="40.594841" y="1.74999952" z="-10.5342541" />
     <vertex x="40.5708199" y="1.74999952" z="-10.6266994" />
     <vertex x="40.627636" y="1.74999952" z="-10.4489384" />
     <vertex x="40.6683998" y="1.74999952" z="-10.3728466" />
     <vertex x="40.7161293" y="1.74999952" z="-10.3078632" />
     <vertex x="40.7696457" y="1.74999952" z="-10.255579" />
     <vertex x="40.8276367" y="1.74999952" z="-10.2172871" />
     <vertex x="40.8886681" y="1.74999952" z="-10.1939259" />
     <vertex x="35.3207397" y="-0.524906635" z="-14.8575497" />
     <vertex x="-1.64875793" y="-4.49999952" z="12.9673195" />
     <vertex x="-1.64875793" y="-0.65908289" z="12.9673195" />
     <vertex x="-2.44875717" y="-4.49999952" z="12.9673195" />
     <vertex x="-2.44875717" y="-0.65908289" z="12.9673195" />
     <vertex x="-1.64875793" y="-0.65908289" z="10.5644531" />
     <vertex x="-2.44875717" y="-0.65908289" z="10.5644531" />
     <vertex x="-2.44875717" y="-4.53540564" z="-10.3575497" />
     <vertex x="-2.44875717" y="-4.53540564" z="-8.85754967" />
     <vertex x="-1.64875793" y="-4.53540564" z="-8.85754967" />
     <vertex x="-1.94875717" y="-4.53540564" z="-8.85754967" />
     <vertex x="-1.04875755" y="-4.53540564" z="-8.85754967" />
     <vertex x="-1.64875793" y="-3.74999952" z="-8.85754967" />
     <vertex x="-1.94875717" y="-3.74999952" z="-8.85754967" />
     <vertex x="-2.44875717" y="-5.14917707" z="-1.16382027" />
     <vertex x="-1.64875793" y="-5.14917707" z="-1.16382027" />
     <vertex x="-1.94875717" y="-5.14917707" z="-2.30803871" />
     <vertex x="-1.64875793" y="-5.14917707" z="-6.19839287" />
     <vertex x="-1.94875717" y="-5.14917707" z="-6.19839287" />
     <vertex x="-2.44875717" y="-5.14917707" z="-2.30803871" />
     <vertex x="-2.44875717" y="-0.750000477" z="-11.2901821" />
     <vertex x="-2.44875717" y="-0.750000477" z="-12.3575497" />
     <vertex x="-2.44875717" y="-3.14678907" z="-11.2901821" />
     <vertex x="-2.44875717" y="-3.14678907" z="-12.3575497" />
     <vertex x="-1.64875793" y="-3.14678907" z="-11.2901821" />
     <vertex x="-1.64875793" y="-0.750000477" z="-11.2901821" />
     <vertex x="-1.64875793" y="-0.750000477" z="-12.3575497" />
     <vertex x="-1.64875793" y="-3.14678907" z="-12.3575497" />
     <vertex x="-1.64875793" y="-3.0463233" z="-12.3575497" />
     <vertex x="-1.64875793" y="-1.90744066" z="-12.3575497" />
     <vertex x="-1.64875793" y="-4.29101133" z="7.30342102" />
     <vertex x="-1.64875793" y="-4.29101133" z="4.72892189" />
     <vertex x="-0.948757172" y="-4.29101133" z="7.30342102" />
     <vertex x="-0.948757172" y="-4.29101133" z="4.72892189" />
     <vertex x="-1.64875793" y="-4.53540564" z="-7.57145882" />
     <vertex x="-1.04875755" y="-4.53540564" z="-7.57145882" />
     <vertex x="-1.64875793" y="-1.81456423" z="-0.894720078" />
     <vertex x="-1.64875793" y="-1.81456423" z="-1.2947216" />
     <vertex x="-1.64875793" y="-3.01456404" z="-0.894720078" />
     <vertex x="-1.64875793" y="-3.01456404" z="-1.2947216" />
     <vertex x="-1.64875793" y="-3.3499999" z="-5.71649361" />
     <vertex x="-1.64875793" y="-3.01456404" z="-1.89472008" />
     <vertex x="-1.64875793" y="-3.01456404" z="-3.2947216" />
     <vertex x="-1.64875793" y="-1.81456423" z="-3.2947216" />
     <vertex x="-1.64875793" y="-1.81456423" z="-1.89472008" />
     <vertex x="-1.64875793" y="-1.5288558" z="-5.1681118" />
     <vertex x="-1.64875793" y="-1.81456423" z="-0.294721603" />
     <vertex x="-1.64875793" y="-1.5288558" z="5.964571" />
     <vertex x="-1.64875793" y="-3.01456404" z="-0.294721603" />
     <vertex x="-1.64875793" y="-3.3499999" z="6.69986153" />
     <vertex x="-1.64875793" y="-3.01456404" z="-3.89472008" />
     <vertex x="-1.64875793" y="-1.81456423" z="-3.89472008" />
     <vertex x="-1.64875793" y="0.249999523" z="-10.1860752" />
     <vertex x="-1.64875793" y="0.249999523" z="-7.65854836" />
     <vertex x="-1.64875793" y="0.249999523" z="9.50301361" />
     <vertex x="-1.64875793" y="0.249999523" z="7.23516273" />
     <vertex x="-1.64875793" y="-5.14917707" z="-0.59170723" />
     <vertex x="-1.24875832" y="-5.14917707" z="-0.59170723" />
     <vertex x="-1.24875832" y="-5.14917707" z="-1.16382027" />
     <vertex x="-1.57072067" y="-3.35768652" z="6.7036171" />
     <vertex x="-1.54523087" y="-3.36362982" z="2.72770119" />
     <vertex x="-1.54523087" y="-3.36362982" z="4.90928078" />
     <vertex x="-1.44875717" y="-3.40359068" z="4.90928078" />
     <vertex x="-1.49568367" y="-3.38044882" z="6.71474266" />
     <vertex x="-1.42652893" y="-3.41741323" z="6.73280907" />
     <vertex x="-1.3659153" y="-3.46715689" z="4.90928078" />
     <vertex x="-1.3659153" y="-3.46715689" z="6.75712013" />
     <vertex x="-1.31616974" y="-3.52777243" z="6.78674698" />
     <vertex x="-1.30234718" y="-3.55000067" z="4.90928078" />
     <vertex x="-1.27920532" y="-3.59692717" z="6.8205452" />
     <vertex x="-1.26238823" y="-3.64647245" z="4.90928078" />
     <vertex x="-1.25644302" y="-3.67196417" z="6.8572197" />
     <vertex x="-1.24875832" y="-3.74999952" z="4.90928078" />
     <vertex x="-1.24875832" y="-3.74999952" z="6.89535904" />
     <vertex x="-1.25644302" y="-3.82803679" z="6.93349838" />
     <vertex x="-1.26238823" y="-3.8535285" z="4.90928078" />
     <vertex x="-1.27920532" y="-3.90307379" z="6.97017288" />
     <vertex x="-1.30234718" y="-3.95000029" z="4.90928078" />
     <vertex x="-1.31616974" y="-3.97222853" z="7.00397301" />
     <vertex x="-1.3659153" y="-4.03284407" z="4.90928078" />
     <vertex x="-1.3659153" y="-4.03284407" z="7.03359795" />
     <vertex x="-1.42652893" y="-4.08258772" z="7.05791092" />
     <vertex x="-1.44875717" y="-4.09641027" z="4.90928078" />
     <vertex x="-1.49568367" y="-4.11955214" z="7.07597542" />
     <vertex x="-1.54523087" y="-4.13637114" z="4.90928078" />
     <vertex x="-1.57072067" y="-4.14231443" z="7.08710098" />
     <vertex x="-1.64875793" y="-4.15000105" z="7.09085846" />
     <vertex x="-1.54523087" y="-4.13637114" z="2.72770119" />
     <vertex x="-1.54523087" y="-4.13637114" z="0.546125412" />
     <vertex x="-1.44875717" y="-4.09641027" z="0.546125412" />
     <vertex x="-1.44875717" y="-4.09641027" z="-1.63545418" />
     <vertex x="-1.3659153" y="-4.03284407" z="-1.63545418" />
     <vertex x="-1.3659153" y="-4.03284407" z="-3.81702995" />
     <vertex x="-1.30234718" y="-3.95000029" z="-3.81702995" />
     <vertex x="-1.30234718" y="-3.95000029" z="-5.92807961" />
     <vertex x="-1.26238823" y="-3.8535285" z="-5.89406013" />
     <vertex x="-1.26238823" y="-3.8535285" z="-3.81702995" />
     <vertex x="-1.24875832" y="-3.74999952" z="-5.85754967" />
     <vertex x="-1.24875832" y="-3.74999952" z="-3.81702995" />
     <vertex x="-1.26238823" y="-3.64647245" z="-5.82104301" />
     <vertex x="-1.26238823" y="-3.64647245" z="-3.81702995" />
     <vertex x="-1.30234718" y="-3.55000067" z="-5.78702354" />
     <vertex x="-1.30234718" y="-3.55000067" z="-3.81702995" />
     <vertex x="-1.3659153" y="-3.46715689" z="-5.75781059" />
     <vertex x="-1.3659153" y="-3.46715689" z="-3.81702995" />
     <vertex x="-1.44875717" y="-3.40359068" z="-5.73539162" />
     <vertex x="-1.44875717" y="-3.40359068" z="-3.81702995" />
     <vertex x="-1.54523087" y="-3.36362982" z="-5.72130013" />
     <vertex x="-1.54523087" y="-3.36362982" z="-3.81702995" />
     <vertex x="-1.54523087" y="-3.36362982" z="-1.63545418" />
     <vertex x="-1.54523087" y="-3.36362982" z="0.546125412" />
     <vertex x="-1.44875717" y="-3.40359068" z="0.546125412" />
     <vertex x="-1.44875717" y="-3.40359068" z="2.72770119" />
     <vertex x="-1.3659153" y="-3.46715689" z="2.72770119" />
     <vertex x="-1.3659153" y="-4.03284407" z="-5.95729256" />
     <vertex x="-1.44875717" y="-4.09641027" z="-3.81702995" />
     <vertex x="-1.54523087" y="-4.13637114" z="-1.63545418" />
     <vertex x="-1.64875793" y="-4.15000105" z="-5.99860954" />
     <vertex x="-1.44875717" y="-4.09641027" z="-5.97971153" />
     <vertex x="-1.54523087" y="-4.13637114" z="-3.81702995" />
     <vertex x="-1.54523087" y="-4.13637114" z="-5.99380302" />
     <vertex x="-1.44875717" y="-3.40359068" z="-1.63545418" />
     <vertex x="-1.3659153" y="-3.46715689" z="-1.63545418" />
     <vertex x="-1.30234718" y="-3.55000067" z="-1.63545418" />
     <vertex x="-1.26238823" y="-3.64647245" z="-1.63545418" />
     <vertex x="-1.24875832" y="-3.74999952" z="-1.63545418" />
     <vertex x="-1.26238823" y="-3.8535285" z="-1.63545418" />
     <vertex x="-1.30234718" y="-3.95000029" z="-1.63545418" />
     <vertex x="-1.3659153" y="-3.46715689" z="0.546125412" />
     <vertex x="-1.30234718" y="-3.55000067" z="2.72770119" />
     <vertex x="-1.30234718" y="-3.55000067" z="0.546125412" />
     <vertex x="-1.26238823" y="-3.64647245" z="0.546125412" />
     <vertex x="-1.24875832" y="-3.74999952" z="0.546125412" />
     <vertex x="-1.26238823" y="-3.8535285" z="0.546125412" />
     <vertex x="-1.30234718" y="-3.95000029" z="0.546125412" />
     <vertex x="-1.3659153" y="-4.03284407" z="0.546125412" />
     <vertex x="-1.26238823" y="-3.64647245" z="2.72770119" />
     <vertex x="-1.24875832" y="-3.74999952" z="2.72770119" />
     <vertex x="-1.26238823" y="-3.8535285" z="2.72770119" />
     <vertex x="-1.30234718" y="-3.95000029" z="2.72770119" />
     <vertex x="-1.3659153" y="-4.03284407" z="2.72770119" />
     <vertex x="-1.44875717" y="-4.09641027" z="2.72770119" />
     <vertex x="-1.60955048" y="0.249999523" z="-10.189146" />
     <vertex x="-1.54523087" y="-2.43757868" z="-6.87104225" />
     <vertex x="-1.44875717" y="-2.46869898" z="-6.89610863" />
     <vertex x="-1.54523087" y="-1.3375783" z="-8.23674583" />
     <vertex x="-1.44875717" y="-1.3686986" z="-8.26181221" />
     <vertex x="-1.54523087" y="-0.237577915" z="-9.60245323" />
     <vertex x="-1.44875717" y="-0.268699169" z="-9.62751961" />
     <vertex x="-1.49568367" y="0.249999523" z="-10.2346172" />
     <vertex x="-1.42652893" y="0.249999523" z="-10.2935467" />
     <vertex x="-1.57072067" y="0.249999523" z="-10.198328" />
     <vertex x="-1.53264427" y="0.249999523" z="-10.2135334" />
     <vertex x="-1.3659153" y="-0.318205357" z="-9.66739464" />
     <vertex x="-1.3659153" y="0.249999523" z="-10.3728466" />
     <vertex x="-1.31616974" y="0.249999523" z="-10.4694805" />
     <vertex x="-1.30234718" y="-0.382722378" z="-9.71935844" />
     <vertex x="-1.27920532" y="0.249999523" z="-10.5797253" />
     <vertex x="-1.26238823" y="-0.457854748" z="-9.7798748" />
     <vertex x="-1.24875832" y="0.249999523" z="-10.8237553" />
     <vertex x="-1.24875832" y="-0.538482189" z="-9.84481239" />
     <vertex x="-1.26238823" y="-0.619108677" z="-9.9097538" />
     <vertex x="-1.26238823" y="-1.71910906" z="-8.54405022" />
     <vertex x="-1.30234718" y="-1.79424143" z="-8.60456276" />
     <vertex x="-1.30234718" y="-2.89424086" z="-7.23885918" />
     <vertex x="-1.3659153" y="-2.95875883" z="-7.29082298" />
     <vertex x="-1.44875717" y="-3.00826406" z="-7.33069801" />
     <vertex x="-1.54523087" y="-3.03938627" z="-7.35576439" />
     <vertex x="-1.54523087" y="-1.93938589" z="-8.72146797" />
     <vertex x="-1.60955048" y="0.249999523" z="-11.4583607" />
     <vertex x="-1.54523087" y="-0.839385509" z="-10.0871754" />
     <vertex x="-1.57072067" y="0.249999523" z="-11.4491787" />
     <vertex x="-1.53264427" y="0.249999523" z="-11.4339733" />
     <vertex x="-1.49568367" y="0.249999523" z="-11.4128895" />
     <vertex x="-1.44875717" y="-0.808265209" z="-10.062109" />
     <vertex x="-1.42652893" y="0.249999523" z="-11.3539639" />
     <vertex x="-1.3659153" y="-0.758759022" z="-10.022234" />
     <vertex x="-1.3659153" y="0.249999523" z="-11.2746601" />
     <vertex x="-1.31616974" y="0.249999523" z="-11.1780262" />
     <vertex x="-1.30234718" y="-0.694241047" z="-9.97027016" />
     <vertex x="-1.27920532" y="0.249999523" z="-11.0677814" />
     <vertex x="-1.64875793" y="0.249999523" z="-11.4614315" />
     <vertex x="-1.26238823" y="-2.81910849" z="-7.17834282" />
     <vertex x="-1.24875832" y="-1.63848162" z="-8.47910881" />
     <vertex x="-1.24875832" y="-2.738482" z="-7.11340141" />
     <vertex x="-1.26238823" y="-1.55785513" z="-8.4141674" />
     <vertex x="-1.26238823" y="-2.65785551" z="-7.04846382" />
     <vertex x="-1.30234718" y="-1.48272276" z="-8.35365105" />
     <vertex x="-1.30234718" y="-2.58272314" z="-6.98794746" />
     <vertex x="-1.3659153" y="-1.41820478" z="-8.30168724" />
     <vertex x="-1.3659153" y="-2.51820517" z="-6.93598366" />
     <vertex x="-1.3659153" y="-1.85875845" z="-8.65653038" />
     <vertex x="-1.44875717" y="-1.90826464" z="-8.6964016" />
     <vertex x="-1.57072067" y="0.249999523" z="9.51275444" />
     <vertex x="-1.54523087" y="-0.733543873" z="8.75444794" />
     <vertex x="-1.49568367" y="0.249999523" z="9.54160309" />
     <vertex x="-1.44875717" y="-0.758094311" z="8.78597641" />
     <vertex x="-1.42652893" y="0.249999523" z="9.58845139" />
     <vertex x="-1.3659153" y="-0.797148228" z="8.83613205" />
     <vertex x="-1.3659153" y="0.249999523" z="9.65149879" />
     <vertex x="-1.31616974" y="0.249999523" z="9.72832108" />
     <vertex x="-1.30234718" y="-0.848044872" z="8.90149689" />
     <vertex x="-1.27920532" y="0.249999523" z="9.81596756" />
     <vertex x="-1.26238823" y="-0.907314777" z="8.97761536" />
     <vertex x="-1.25644302" y="0.249999523" z="9.91106987" />
     <vertex x="-1.24875832" y="-0.970919132" z="9.05930138" />
     <vertex x="-1.24875832" y="0.249999523" z="10.0099735" />
     <vertex x="-1.25644302" y="0.249999523" z="10.1088753" />
     <vertex x="-1.26238823" y="-1.03452349" z="9.14098549" />
     <vertex x="-1.27920532" y="0.249999523" z="10.2039776" />
     <vertex x="-1.30234718" y="-1.09379244" z="9.21710396" />
     <vertex x="-1.31616974" y="0.249999523" z="10.2916241" />
     <vertex x="-1.3659153" y="-1.14468908" z="9.2824688" />
     <vertex x="-1.3659153" y="0.249999523" z="10.3684483" />
     <vertex x="-1.42652893" y="0.249999523" z="10.4314938" />
     <vertex x="-1.44875717" y="-1.183743" z="9.33262444" />
     <vertex x="-1.49568367" y="0.249999523" z="10.4783421" />
     <vertex x="-1.54523087" y="-1.20829344" z="9.36415291" />
     <vertex x="-1.57072067" y="0.249999523" z="10.5071907" />
     <vertex x="-1.64875793" y="0.249999523" z="10.5169334" />
     <vertex x="-1.54523087" y="-2.67495966" z="8.22212791" />
     <vertex x="-1.44875717" y="-2.65041018" z="8.19059944" />
     <vertex x="-1.3659153" y="-2.6113553" z="8.1404438" />
     <vertex x="-1.30234718" y="-2.56045961" z="8.07507896" />
     <vertex x="-1.26238823" y="-2.50118971" z="7.99896049" />
     <vertex x="-1.24875832" y="-2.43758535" z="7.91727638" />
     <vertex x="-1.26238823" y="-2.373981" z="7.83559036" />
     <vertex x="-1.30234718" y="-2.31471109" z="7.75947189" />
     <vertex x="-1.3659153" y="-2.2638154" z="7.69410706" />
     <vertex x="-1.44875717" y="-2.22476149" z="7.64395142" />
     <vertex x="-1.54523087" y="-2.20021105" z="7.61242294" />
     <vertex x="-1.64875793" y="0.249999523" z="-6.28216362" />
     <vertex x="-1.64875793" y="0.249999523" z="6.25204468" />
     <vertex x="-1.64875793" y="-0.72885561" z="-4.91174507" />
     <vertex x="-1.64875793" y="-0.72885561" z="5.55287361" />
     <vertex x="-1.57072067" y="0.249999523" z="7.22571754" />
     <vertex x="-1.57072067" y="-1.52116919" z="5.96061707" />
     <vertex x="-1.49568367" y="0.249999523" z="7.19774437" />
     <vertex x="-1.49568367" y="-1.49840689" z="5.94890213" />
     <vertex x="-1.42652893" y="0.249999523" z="7.15232086" />
     <vertex x="-1.42652893" y="-1.46144342" z="5.92988014" />
     <vertex x="-1.3659153" y="0.249999523" z="7.09118843" />
     <vertex x="-1.3659153" y="-1.41169786" z="5.90427971" />
     <vertex x="-1.31616974" y="0.249999523" z="7.01669884" />
     <vertex x="-1.31616974" y="-1.35108328" z="5.87308693" />
     <vertex x="-1.27920532" y="0.249999523" z="6.93171501" />
     <vertex x="-1.27920532" y="-1.28192854" z="5.83749771" />
     <vertex x="-1.25644302" y="0.249999523" z="6.83950233" />
     <vertex x="-1.25644302" y="-1.20689154" z="5.79888153" />
     <vertex x="-1.24875832" y="0.249999523" z="6.74360466" />
     <vertex x="-1.24875832" y="-1.12885523" z="5.75872231" />
     <vertex x="-1.25644302" y="0.249999523" z="6.64770508" />
     <vertex x="-1.25644302" y="-1.05081892" z="5.71856308" />
     <vertex x="-1.27920532" y="0.249999523" z="6.5554924" />
     <vertex x="-1.27920532" y="-0.975781918" z="5.6799469" />
     <vertex x="-1.31616974" y="0.249999523" z="6.47050858" />
     <vertex x="-1.31616974" y="-0.906627178" z="5.64435959" />
     <vertex x="-1.3659153" y="0.249999523" z="6.39601898" />
     <vertex x="-1.3659153" y="-0.846012592" z="5.6131649" />
     <vertex x="-1.42652893" y="0.249999523" z="6.33488846" />
     <vertex x="-1.42652893" y="-0.796267986" z="5.58756638" />
     <vertex x="-1.49568367" y="0.249999523" z="6.28946304" />
     <vertex x="-1.49568367" y="-0.75930357" z="5.56854248" />
     <vertex x="-1.57072067" y="0.249999523" z="6.26148987" />
     <vertex x="-1.57072067" y="-0.736541271" z="5.55682945" />
     <vertex x="-1.54523087" y="-1.51522589" z="-0.715040207" />
     <vertex x="-1.54523087" y="-1.51522589" z="-2.941576" />
     <vertex x="-1.54523087" y="-1.51522589" z="-5.16374397" />
     <vertex x="-1.44875717" y="-1.47526598" z="-5.15094185" />
     <vertex x="-1.44875717" y="-1.47526598" z="-2.941576" />
     <vertex x="-1.3659153" y="-1.41169786" z="-5.13056755" />
     <vertex x="-1.3659153" y="-1.41169786" z="-2.941576" />
     <vertex x="-1.30234718" y="-1.32885504" z="-5.10402107" />
     <vertex x="-1.30234718" y="-1.32885504" z="-2.941576" />
     <vertex x="-1.26238823" y="-1.23238325" z="-5.07310677" />
     <vertex x="-1.26238823" y="-1.23238325" z="-2.941576" />
     <vertex x="-1.24875832" y="-1.12885523" z="-5.03993034" />
     <vertex x="-1.24875832" y="-1.12885523" z="-2.941576" />
     <vertex x="-1.26238823" y="-1.02532816" z="-5.00675392" />
     <vertex x="-1.26238823" y="-1.02532816" z="-2.941576" />
     <vertex x="-1.30234718" y="-0.928855419" z="-4.9758358" />
     <vertex x="-1.30234718" y="-0.928855419" z="-2.941576" />
     <vertex x="-1.3659153" y="-0.846012592" z="-4.94928932" />
     <vertex x="-1.3659153" y="-0.846012592" z="-2.941576" />
     <vertex x="-1.44875717" y="-0.782445431" z="-4.92891884" />
     <vertex x="-1.44875717" y="-0.782445431" z="-2.941576" />
     <vertex x="-1.54523087" y="-0.74248457" z="-4.9161129" />
     <vertex x="-1.54523087" y="-0.74248457" z="-2.941576" />
     <vertex x="-1.54523087" y="-0.74248457" z="-0.715040207" />
     <vertex x="-1.54523087" y="-0.74248457" z="1.5114994" />
     <vertex x="-1.44875717" y="-0.782445431" z="1.5114994" />
     <vertex x="-1.44875717" y="-0.782445431" z="3.7380352" />
     <vertex x="-1.3659153" y="-0.846012592" z="3.7380352" />
     <vertex x="-1.30234718" y="-0.928855419" z="3.7380352" />
     <vertex x="-1.26238823" y="-1.02532816" z="3.7380352" />
     <vertex x="-1.24875832" y="-1.12885523" z="3.7380352" />
     <vertex x="-1.26238823" y="-1.23238325" z="3.7380352" />
     <vertex x="-1.30234718" y="-1.32885504" z="3.7380352" />
     <vertex x="-1.3659153" y="-1.41169786" z="3.7380352" />
     <vertex x="-1.44875717" y="-1.47526598" z="3.7380352" />
     <vertex x="-1.54523087" y="-1.51522589" z="3.7380352" />
     <vertex x="-1.54523087" y="-1.51522589" z="1.5114994" />
     <vertex x="-1.44875717" y="-1.47526598" z="-0.715040207" />
     <vertex x="-1.54523087" y="-0.74248457" z="3.7380352" />
     <vertex x="-1.44875717" y="-1.47526598" z="1.5114994" />
     <vertex x="-1.3659153" y="-1.41169786" z="1.5114994" />
     <vertex x="-1.30234718" y="-1.32885504" z="1.5114994" />
     <vertex x="-1.26238823" y="-1.23238325" z="1.5114994" />
     <vertex x="-1.24875832" y="-1.12885523" z="1.5114994" />
     <vertex x="-1.26238823" y="-1.02532816" z="1.5114994" />
     <vertex x="-1.30234718" y="-0.928855419" z="1.5114994" />
     <vertex x="-1.3659153" y="-0.846012592" z="1.5114994" />
     <vertex x="-1.3659153" y="-1.41169786" z="-0.715040207" />
     <vertex x="-1.30234718" y="-1.32885504" z="-0.715040207" />
     <vertex x="-1.26238823" y="-1.23238325" z="-0.715040207" />
     <vertex x="-1.24875832" y="-1.12885523" z="-0.715040207" />
     <vertex x="-1.26238823" y="-1.02532816" z="-0.715040207" />
     <vertex x="-1.30234718" y="-0.928855419" z="-0.715040207" />
     <vertex x="-1.3659153" y="-0.846012592" z="-0.715040207" />
     <vertex x="-1.44875717" y="-0.782445431" z="-0.715040207" />
     <vertex x="-1.60955048" y="0.249999523" z="-7.65523338" />
     <vertex x="-1.54523087" y="-0.628337383" z="-6.40540886" />
     <vertex x="-1.57072067" y="0.249999523" z="-7.64532661" />
     <vertex x="-1.53264427" y="0.249999523" z="-7.62891579" />
     <vertex x="-1.49568367" y="0.249999523" z="-7.60616112" />
     <vertex x="-1.44875717" y="-0.59581995" z="-6.38218117" />
     <vertex x="-1.42652893" y="0.249999523" z="-7.5425663" />
     <vertex x="-1.3659153" y="-0.544092655" z="-6.34523582" />
     <vertex x="-1.3659153" y="0.249999523" z="-7.45697975" />
     <vertex x="-1.31616974" y="0.249999523" z="-7.35269356" />
     <vertex x="-1.30234718" y="-0.476680279" z="-6.2970829" />
     <vertex x="-1.27920532" y="0.249999523" z="-7.23371696" />
     <vertex x="-1.26238823" y="-0.398177624" z="-6.24101067" />
     <vertex x="-1.24875832" y="0.249999523" z="-6.97035408" />
     <vertex x="-1.24875832" y="-0.313932896" z="-6.18083763" />
     <vertex x="-1.26238823" y="-0.229688168" z="-6.1206646" />
     <vertex x="-1.30234718" y="-0.151185513" z="-6.06459236" />
     <vertex x="-1.3659153" y="-0.0837731361" z="-6.01643944" />
     <vertex x="-1.44875717" y="-0.0320458412" z="-5.97949409" />
     <vertex x="-1.54523087" y="0.000471591949" z="-5.9562664" />
     <vertex x="-1.60955048" y="0.249999523" z="-6.28547478" />
     <vertex x="-1.57072067" y="0.249999523" z="-6.29538536" />
     <vertex x="-1.53264427" y="0.249999523" z="-6.31179619" />
     <vertex x="-1.49568367" y="0.249999523" z="-6.33454704" />
     <vertex x="-1.42652893" y="0.249999523" z="-6.39814568" />
     <vertex x="-1.3659153" y="0.249999523" z="-6.48372841" />
     <vertex x="-1.31616974" y="0.249999523" z="-6.5880146" />
     <vertex x="-1.27920532" y="0.249999523" z="-6.70699501" />
     <vertex x="-1.99875832" y="-4.49999952" z="15.8168545" />
     <vertex x="-1.99230766" y="-4.49999952" z="15.5688686" />
     <vertex x="-2.64875793" y="-4.49999952" z="15.8168545" />
     <vertex x="-1.95495033" y="-4.49999952" z="15.3191433" />
     <vertex x="-1.91624069" y="-4.49999952" z="15.2040138" />
     <vertex x="-1.85648155" y="-4.49999952" z="15.0980816" />
     <vertex x="-1.81493759" y="-4.49999952" z="15.0499668" />
     <vertex x="-1.76750565" y="-4.49999952" z="15.0118847" />
     <vertex x="-1.71051788" y="-4.49999952" z="14.9853363" />
     <vertex x="-1.67998695" y="-4.49999952" z="14.9784336" />
     <vertex x="-1.64875793" y="-4.49999952" z="14.9758873" />
     <vertex x="-2.44875717" y="-4.49999952" z="12.1220436" />
     <vertex x="-2.64875793" y="-4.49999952" z="12.1220436" />
     <vertex x="-1.64875793" y="-4.49999952" z="15.8168545" />
     <vertex x="-1.98683167" y="-4.58844709" z="15.7972775" />
     <vertex x="-1.95186615" y="-4.67086554" z="15.7790356" />
     <vertex x="-1.89624596" y="-4.74163961" z="15.7633705" />
     <vertex x="-1.82375717" y="-4.79594755" z="15.7513504" />
     <vertex x="-1.73934364" y="-4.83008528" z="15.7437954" />
     <vertex x="-1.64875793" y="-4.84172964" z="15.7412186" />
     <vertex x="-1.55817032" y="-4.83008528" z="15.7437954" />
     <vertex x="-1.47375679" y="-4.79594755" z="15.7513504" />
     <vertex x="-1.40126991" y="-4.74163961" z="15.7633705" />
     <vertex x="-1.34564972" y="-4.67086554" z="15.7790356" />
     <vertex x="-1.3106842" y="-4.58844709" z="15.7972775" />
     <vertex x="-1.29875755" y="-4.49999952" z="15.8168545" />
     <vertex x="-1.3106842" y="-4.41155386" z="15.8364296" />
     <vertex x="-1.34564972" y="-4.32913542" z="15.8546734" />
     <vertex x="-1.40126991" y="-4.25836134" z="15.8703365" />
     <vertex x="-1.47375679" y="-4.2040534" z="15.8823566" />
     <vertex x="-1.55817032" y="-4.16991568" z="15.8899136" />
     <vertex x="-1.64875793" y="-4.15827131" z="15.8924904" />
     <vertex x="-1.55817032" y="-2.80352163" z="14.792881" />
     <vertex x="-1.64875793" y="-2.80352163" z="14.8048077" />
     <vertex x="-1.55817032" y="-0.785681248" z="14.792881" />
     <vertex x="-1.55817032" y="1.23215914" z="14.792881" />
     <vertex x="-1.47375679" y="1.23215914" z="14.7579155" />
     <vertex x="-1.40126991" y="1.23215914" z="14.7022953" />
     <vertex x="-1.34564972" y="1.23215914" z="14.6298084" />
     <vertex x="-1.3106842" y="1.23215914" z="14.5453949" />
     <vertex x="-1.29875755" y="1.23215914" z="14.4548073" />
     <vertex x="-1.3106842" y="1.23215914" z="14.3642216" />
     <vertex x="-1.34564972" y="1.23215914" z="14.279808" />
     <vertex x="-1.40126991" y="1.23215914" z="14.2073193" />
     <vertex x="-1.47375679" y="1.23215914" z="14.1516991" />
     <vertex x="-1.55817032" y="1.23215914" z="14.1167336" />
     <vertex x="-1.64875793" y="-2.80352163" z="14.1048069" />
     <vertex x="-1.55817032" y="-0.785681248" z="14.1167336" />
     <vertex x="-1.47375679" y="-0.785681248" z="14.1516991" />
     <vertex x="-1.40126991" y="-0.785681248" z="14.2073193" />
     <vertex x="-1.34564972" y="-0.785681248" z="14.279808" />
     <vertex x="-1.3106842" y="-0.785681248" z="14.3642216" />
     <vertex x="-1.29875755" y="-0.785681248" z="14.4548073" />
     <vertex x="-1.3106842" y="-0.785681248" z="14.5453949" />
     <vertex x="-1.34564972" y="-0.785681248" z="14.6298084" />
     <vertex x="-1.40126991" y="-0.785681248" z="14.7022953" />
     <vertex x="-1.47375679" y="-0.785681248" z="14.7579155" />
     <vertex x="-1.55817032" y="-2.80352163" z="14.1167336" />
     <vertex x="-1.47375679" y="-2.80352163" z="14.1516991" />
     <vertex x="-1.40126991" y="-2.80352163" z="14.2073193" />
     <vertex x="-1.34564972" y="-2.80352163" z="14.279808" />
     <vertex x="-1.3106842" y="-2.80352163" z="14.3642216" />
     <vertex x="-1.29875755" y="-2.80352163" z="14.4548073" />
     <vertex x="-1.3106842" y="-2.80352163" z="14.5453949" />
     <vertex x="-1.34564972" y="-2.80352163" z="14.6298084" />
     <vertex x="-1.40126991" y="-2.80352163" z="14.7022953" />
     <vertex x="-1.47375679" y="-2.80352163" z="14.7579155" />
     <vertex x="-1.64875793" y="-4.52125311" z="15.0060863" />
     <vertex x="-1.55817032" y="-4.5114398" z="15.0128632" />
     <vertex x="-1.55817032" y="-4.2530818" z="14.706768" />
     <vertex x="-1.47375679" y="-4.48266745" z="15.032732" />
     <vertex x="-1.47375679" y="-4.22866201" z="14.7317924" />
     <vertex x="-1.40126991" y="-4.43690062" z="15.0643387" />
     <vertex x="-1.40126991" y="-4.18981695" z="14.7716026" />
     <vertex x="-1.34564972" y="-4.37725401" z="15.1055298" />
     <vertex x="-1.34564972" y="-4.13919401" z="14.8234844" />
     <vertex x="-1.3106842" y="-4.30779409" z="15.1534996" />
     <vertex x="-1.3106842" y="-4.08024168" z="14.8839016" />
     <vertex x="-1.29875755" y="-4.23325491" z="15.2049751" />
     <vertex x="-1.29875755" y="-4.01697683" z="14.9487381" />
     <vertex x="-1.3106842" y="-4.15871572" z="15.2564526" />
     <vertex x="-1.3106842" y="-3.95371389" z="15.0135727" />
     <vertex x="-1.34564972" y="-4.08925581" z="15.3044205" />
     <vertex x="-1.34564972" y="-3.89476156" z="15.0739899" />
     <vertex x="-1.40126991" y="-4.0296092" z="15.3456116" />
     <vertex x="-1.40126991" y="-3.84413862" z="15.1258717" />
     <vertex x="-1.47375679" y="-3.98384237" z="15.3772202" />
     <vertex x="-1.47375679" y="-3.80529356" z="15.1656818" />
     <vertex x="-1.55817032" y="-3.95507002" z="15.397089" />
     <vertex x="-1.55817032" y="-3.78087378" z="15.1907063" />
     <vertex x="-1.64875793" y="-3.8921237" z="15.3319931" />
     <vertex x="-1.64875793" y="-3.67219877" z="15.1103745" />
     <vertex x="-1.73934364" y="-4.5114398" z="15.0128632" />
     <vertex x="-1.64875793" y="-4.71712446" z="15.3581181" />
     <vertex x="-1.73934364" y="-4.70619154" z="15.3628826" />
     <vertex x="-1.82375717" y="-4.67414045" z="15.3768559" />
     <vertex x="-1.89624596" y="-4.62315321" z="15.3990841" />
     <vertex x="-1.95186615" y="-4.556705" z="15.428051" />
     <vertex x="-1.55817032" y="-4.70619154" z="15.3628826" />
     <vertex x="-1.47375679" y="-4.67414045" z="15.3768559" />
     <vertex x="-1.40126991" y="-4.62315321" z="15.3990841" />
     <vertex x="-1.34564972" y="-4.556705" z="15.428051" />
     <vertex x="-1.3106842" y="-4.47932577" z="15.4617844" />
     <vertex x="-1.29875755" y="-4.39628553" z="15.4979858" />
     <vertex x="-1.3106842" y="-4.3132472" z="15.5341854" />
     <vertex x="-1.34564972" y="-4.23586798" z="15.5679188" />
     <vertex x="-1.40126991" y="-4.16941977" z="15.5968876" />
     <vertex x="-1.47375679" y="-4.11843252" z="15.6191139" />
     <vertex x="-1.55817032" y="-4.08638144" z="15.6330872" />
     <vertex x="-1.64875793" y="-4.05693007" z="15.5971737" />
     <vertex x="-1.55817032" y="-3.5702796" z="15.0216274" />
     <vertex x="-1.64875793" y="-3.40829039" z="14.9435387" />
     <vertex x="-1.55817032" y="-3.3311305" z="14.8961487" />
     <vertex x="-1.64875793" y="-3.11376143" z="14.8399353" />
     <vertex x="-1.55817032" y="-3.07233191" z="14.8189411" />
     <vertex x="-1.47375679" y="-3.07904768" z="14.784626" />
     <vertex x="-1.47375679" y="-3.34431219" z="14.8637619" />
     <vertex x="-1.47375679" y="-3.58943701" z="14.9923782" />
     <vertex x="-1.40126991" y="-3.08973265" z="14.7300415" />
     <vertex x="-1.40126991" y="-3.36528158" z="14.8122463" />
     <vertex x="-1.40126991" y="-3.61991262" z="14.9458485" />
     <vertex x="-1.34564972" y="-3.10365438" z="14.6589031" />
     <vertex x="-1.34564972" y="-3.39261007" z="14.7451077" />
     <vertex x="-1.34564972" y="-3.65962744" z="14.8852081" />
     <vertex x="-1.3106842" y="-3.11986876" z="14.5760612" />
     <vertex x="-1.3106842" y="-3.42443609" z="14.6669235" />
     <vertex x="-1.3106842" y="-3.70587683" z="14.8145924" />
     <vertex x="-1.29875755" y="-3.1372695" z="14.4871616" />
     <vertex x="-1.29875755" y="-3.45858717" z="14.5830212" />
     <vertex x="-1.29875755" y="-3.75550985" z="14.7388134" />
     <vertex x="-1.3106842" y="-3.15467024" z="14.398262" />
     <vertex x="-1.3106842" y="-3.49273825" z="14.4991188" />
     <vertex x="-1.3106842" y="-3.80514097" z="14.6630325" />
     <vertex x="-1.34564972" y="-3.1708827" z="14.3154202" />
     <vertex x="-1.34564972" y="-3.52456427" z="14.4209328" />
     <vertex x="-1.34564972" y="-3.85139036" z="14.5924168" />
     <vertex x="-1.40126991" y="-3.18480635" z="14.2442837" />
     <vertex x="-1.40126991" y="-3.55189276" z="14.353796" />
     <vertex x="-1.40126991" y="-3.89110708" z="14.5317783" />
     <vertex x="-1.47375679" y="-3.19549131" z="14.1896973" />
     <vertex x="-1.47375679" y="-3.57286215" z="14.3022785" />
     <vertex x="-1.47375679" y="-3.92158079" z="14.4852486" />
     <vertex x="-1.55817032" y="-3.20220709" z="14.1553841" />
     <vertex x="-1.55817032" y="-3.58604383" z="14.2698936" />
     <vertex x="-1.55817032" y="-3.9407382" z="14.4559975" />
     <vertex x="-1.64875793" y="-3.19724798" z="14.1422729" />
     <vertex x="-1.64875793" y="-3.57683897" z="14.2533264" />
     <vertex x="-1.64875793" y="-3.92867422" z="14.4339809" />
     <vertex x="-1.64875793" y="-4.24011946" z="14.6777496" />
     <vertex x="-1.55817032" y="0.166027546" z="15.9805222" />
     <vertex x="-1.64875793" y="-2.91794538" z="15.9924488" />
     <vertex x="-1.55817032" y="-1.37595892" z="15.9805222" />
     <vertex x="-1.55817032" y="-2.91794538" z="15.9805222" />
     <vertex x="-1.47375679" y="-2.91794538" z="15.9455566" />
     <vertex x="-1.47375679" y="-1.37595892" z="15.9455566" />
     <vertex x="-1.40126991" y="-2.91794538" z="15.8899364" />
     <vertex x="-1.40126991" y="-1.37595892" z="15.8899364" />
     <vertex x="-1.34564972" y="-2.91794538" z="15.8174477" />
     <vertex x="-1.34564972" y="-1.37595892" z="15.8174477" />
     <vertex x="-1.3106842" y="-2.91794538" z="15.733036" />
     <vertex x="-1.3106842" y="-1.37595892" z="15.733036" />
     <vertex x="-1.29875755" y="-2.91794538" z="15.6424484" />
     <vertex x="-1.29875755" y="-1.37595892" z="15.6424484" />
     <vertex x="-1.3106842" y="-2.91794538" z="15.5518627" />
     <vertex x="-1.3106842" y="-1.37595892" z="15.5518627" />
     <vertex x="-1.34564972" y="-2.91794538" z="15.4674492" />
     <vertex x="-1.34564972" y="-1.37595892" z="15.4674492" />
     <vertex x="-1.40126991" y="-2.91794538" z="15.3949604" />
     <vertex x="-1.40126991" y="-1.37595892" z="15.3949604" />
     <vertex x="-1.47375679" y="-2.91794538" z="15.3393402" />
     <vertex x="-1.47375679" y="-1.37595892" z="15.3393402" />
     <vertex x="-1.55817032" y="-2.91794538" z="15.3043747" />
     <vertex x="-1.55817032" y="-1.37595892" z="15.3043747" />
     <vertex x="-1.64875793" y="-2.91794538" z="15.292448" />
     <vertex x="-1.55817032" y="0.166027546" z="15.3043747" />
     <vertex x="-1.55817032" y="1.70801401" z="15.3043747" />
     <vertex x="-1.47375679" y="1.70801401" z="15.3393402" />
     <vertex x="-1.40126991" y="1.70801401" z="15.3949604" />
     <vertex x="-1.34564972" y="1.70801401" z="15.4674492" />
     <vertex x="-1.3106842" y="1.70801401" z="15.5518627" />
     <vertex x="-1.29875755" y="1.70801401" z="15.6424484" />
     <vertex x="-1.3106842" y="1.70801401" z="15.733036" />
     <vertex x="-1.34564972" y="1.70801401" z="15.8174477" />
     <vertex x="-1.40126991" y="1.70801401" z="15.8899364" />
     <vertex x="-1.47375679" y="1.70801401" z="15.9455566" />
     <vertex x="-1.55817032" y="1.70801401" z="15.9805222" />
     <vertex x="-1.47375679" y="0.166027546" z="15.9455566" />
     <vertex x="-1.40126991" y="0.166027546" z="15.8899364" />
     <vertex x="-1.34564972" y="0.166027546" z="15.8174477" />
     <vertex x="-1.3106842" y="0.166027546" z="15.733036" />
     <vertex x="-1.29875755" y="0.166027546" z="15.6424484" />
     <vertex x="-1.3106842" y="0.166027546" z="15.5518627" />
     <vertex x="-1.34564972" y="0.166027546" z="15.4674492" />
     <vertex x="-1.40126991" y="0.166027546" z="15.3949604" />
     <vertex x="-1.47375679" y="0.166027546" z="15.3393402" />
     <vertex x="-1.55817032" y="-3.43898535" z="16.3248711" />
     <vertex x="-1.64875793" y="-3.42801428" z="16.329546" />
     <vertex x="-1.55817032" y="-3.37344122" z="16.2102928" />
     <vertex x="-1.64875793" y="-3.36384916" z="16.2173805" />
     <vertex x="-1.55817032" y="-3.28315306" z="16.1139984" />
     <vertex x="-1.64875793" y="-3.27546263" z="16.1231136" />
     <vertex x="-1.55817032" y="-3.17302847" z="16.0412178" />
     <vertex x="-1.64875793" y="-3.16765738" z="16.0518646" />
     <vertex x="-1.55817032" y="-3.04904699" z="15.9959049" />
     <vertex x="-1.64875793" y="-3.04628706" z="16.0075073" />
     <vertex x="-1.47375679" y="-3.05713987" z="15.9618893" />
     <vertex x="-1.47375679" y="-3.18877554" z="16.0099983" />
     <vertex x="-1.47375679" y="-3.30569983" z="16.0872726" />
     <vertex x="-1.47375679" y="-3.40156126" z="16.1895123" />
     <vertex x="-1.47375679" y="-3.47115278" z="16.3111649" />
     <vertex x="-1.40126991" y="-3.44629431" z="16.156456" />
     <vertex x="-1.40126991" y="-3.52232122" z="16.28936" />
     <vertex x="-1.34564972" y="-3.50459051" z="16.1133747" />
     <vertex x="-1.34564972" y="-3.58900785" z="16.2609444" />
     <vertex x="-1.3106842" y="-3.57247877" z="16.0632076" />
     <vertex x="-1.3106842" y="-3.66666365" z="16.2278538" />
     <vertex x="-1.29875755" y="-3.64533186" z="16.0093708" />
     <vertex x="-1.29875755" y="-3.74999952" z="16.1923428" />
     <vertex x="-1.3106842" y="-3.71818304" z="15.955534" />
     <vertex x="-1.3106842" y="-3.83333731" z="16.1568317" />
     <vertex x="-1.34564972" y="-3.7860713" z="15.905365" />
     <vertex x="-1.34564972" y="-3.9109931" z="16.1237411" />
     <vertex x="-1.40126991" y="-3.84436941" z="15.8622856" />
     <vertex x="-1.40126991" y="-3.97767973" z="16.0953255" />
     <vertex x="-1.47375679" y="-3.88910055" z="15.8292294" />
     <vertex x="-1.47375679" y="-4.02884817" z="16.0735207" />
     <vertex x="-1.55817032" y="-3.91722059" z="15.8084488" />
     <vertex x="-1.55817032" y="-4.06101561" z="16.0598145" />
     <vertex x="-1.64875793" y="-3.92681265" z="15.8013611" />
     <vertex x="-1.64875793" y="-4.07198668" z="16.0551395" />
     <vertex x="-1.40126991" y="-3.07001638" z="15.9077797" />
     <vertex x="-1.40126991" y="-3.21382666" z="15.9603386" />
     <vertex x="-1.40126991" y="-3.34156561" z="16.0447598" />
     <vertex x="-1.34564972" y="-3.08679533" z="15.8372593" />
     <vertex x="-1.34564972" y="-3.24647284" z="15.8956184" />
     <vertex x="-1.34564972" y="-3.38830709" z="15.9893551" />
     <vertex x="-1.3106842" y="-3.10633421" z="15.7551403" />
     <vertex x="-1.3106842" y="-3.28449202" z="15.8202515" />
     <vertex x="-1.3106842" y="-3.44273901" z="15.9248352" />
     <vertex x="-1.29875755" y="-3.1273036" z="15.6670132" />
     <vertex x="-1.29875755" y="-3.3252902" z="15.7393723" />
     <vertex x="-1.29875755" y="-3.50114965" z="15.8555965" />
     <vertex x="-1.3106842" y="-3.14827299" z="15.578886" />
     <vertex x="-1.3106842" y="-3.36608839" z="15.658493" />
     <vertex x="-1.3106842" y="-3.55956221" z="15.7863579" />
     <vertex x="-1.34564972" y="-3.16781187" z="15.4967651" />
     <vertex x="-1.34564972" y="-3.40410757" z="15.5831261" />
     <vertex x="-1.34564972" y="-3.61399412" z="15.721838" />
     <vertex x="-1.40126991" y="-3.18459082" z="15.4262466" />
     <vertex x="-1.40126991" y="-3.43675375" z="15.5184059" />
     <vertex x="-1.40126991" y="-3.66073561" z="15.6664333" />
     <vertex x="-1.47375679" y="-3.19746733" z="15.3721371" />
     <vertex x="-1.47375679" y="-3.46180487" z="15.4687462" />
     <vertex x="-1.47375679" y="-3.69660139" z="15.6239204" />
     <vertex x="-1.55817032" y="-3.20556021" z="15.3381214" />
     <vertex x="-1.55817032" y="-3.47755194" z="15.4375267" />
     <vertex x="-1.55817032" y="-3.71914816" z="15.5971947" />
     <vertex x="-1.64875793" y="-3.20832014" z="15.326519" />
     <vertex x="-1.64875793" y="-3.48292303" z="15.4268799" />
     <vertex x="-1.64875793" y="-3.72683668" z="15.5880795" />
     <vertex x="-1.64875793" y="-3.0463233" z="-12.166296" />
     <vertex x="-1.64875793" y="-3.0463233" z="-14.8575497" />
     <vertex x="-0.648757935" y="-3.0463233" z="-14.8575497" />
     <vertex x="5.65124321" y="-3.0463233" z="-15.5575504" />
     <vertex x="5.84249687" y="-3.0463233" z="-15.5575504" />
     <vertex x="-0.648757935" y="-3.0463233" z="-15.5575504" />
     <vertex x="-1.64875793" y="-1.90744066" z="-14.8575497" />
     <vertex x="-0.648757935" y="-1.90744066" z="-14.8575497" />
     <vertex x="5.65124321" y="-1.90744066" z="-15.5575504" />
     <vertex x="5.84249687" y="-1.90744066" z="-15.5575504" />
     <vertex x="-0.648757935" y="-1.90744066" z="-15.5575504" />
     <vertex x="-1.64875793" y="-1.90744066" z="-12.166296" />
     <vertex x="-1.94875717" y="-4.53540564" z="-10.3575497" />
     <vertex x="-1.94875717" y="-3.74999952" z="-12.3575497" />
     <vertex x="-1.64875793" y="-3.74999952" z="-12.3575497" />
     <vertex x="-2.04875755" y="-5.06660032" z="8.51858521" />
     <vertex x="-1.64875793" y="-5.06660032" z="8.51858521" />
     <vertex x="-2.04875755" y="-5.06660032" z="10.1968193" />
     <vertex x="-1.64875793" y="-5.06660032" z="10.1968193" />
     <vertex x="-2.04875755" y="-3.52551603" z="10.1968193" />
     <vertex x="-1.64875793" y="-3.52551603" z="10.1968193" />
     <vertex x="-2.04875755" y="-3.52551603" z="8.51858521" />
     <vertex x="-1.64875793" y="-3.52551603" z="8.51858521" />
     <vertex x="-0.84875679" y="-3.8924613" z="18.1424484" />
     <vertex x="-1.64875793" y="-3.8924613" z="18.1424484" />
     <vertex x="-0.84875679" y="-3.8924613" z="17.006424" />
     <vertex x="-1.64875793" y="-3.8924613" z="17.006424" />
     <vertex x="-0.948757172" y="-5.14917707" z="4.72892189" />
     <vertex x="-1.64875793" y="-5.14917707" z="4.72892189" />
     <vertex x="-1.04875755" y="-5.14917707" z="1.96142006" />
     <vertex x="-1.64875793" y="-5.14917707" z="0.0948238373" />
     <vertex x="-1.04875755" y="-5.14917707" z="0.0948238373" />
     <vertex x="-0.84875679" y="-5.14917707" z="1.96142006" />
     <vertex x="-0.84875679" y="-5.14917707" z="4.96142006" />
     <vertex x="-0.948757172" y="-5.14917707" z="4.96142006" />
     <vertex x="-2.34875679" y="-3.01456404" z="-3.89472008" />
     <vertex x="-2.34875679" y="-3.01456404" z="-3.2947216" />
     <vertex x="-2.34875679" y="-1.81456423" z="-3.2947216" />
     <vertex x="-2.34875679" y="-1.81456423" z="-3.89472008" />
     <vertex x="-2.34875679" y="-3.01456404" z="-1.89472008" />
     <vertex x="-2.34875679" y="-3.01456404" z="-1.2947216" />
     <vertex x="-2.34875679" y="-1.81456423" z="-1.2947216" />
     <vertex x="-2.34875679" y="-1.81456423" z="-1.89472008" />
     <vertex x="-2.34875679" y="-3.01456404" z="-0.894720078" />
     <vertex x="-2.34875679" y="-3.01456404" z="-0.294721603" />
     <vertex x="-2.34875679" y="-1.81456423" z="-0.294721603" />
     <vertex x="-2.34875679" y="-1.81456423" z="-0.894720078" />
     <vertex x="-2.04875755" y="-3.03612661" z="17.1465969" />
     <vertex x="-1.64875793" y="-3.03612661" z="17.1465969" />
     <vertex x="-2.04875755" y="-3.03612661" z="18.1424484" />
     <vertex x="-1.64875793" y="-3.03612661" z="18.1424484" />
     <vertex x="-2.04875755" y="-1.07325125" z="18.1424484" />
     <vertex x="-1.64875793" y="-1.07325125" z="18.1424484" />
     <vertex x="-2.04875755" y="-1.07325125" z="17.1465969" />
     <vertex x="-1.64875793" y="-1.07325125" z="17.1465969" />
     <vertex x="-1.64875793" y="-0.524906635" z="17.311945" />
     <vertex x="-1.64875793" y="-0.524906635" z="18.1424484" />
     <vertex x="-0.948757172" y="-0.524906635" z="17.311945" />
     <vertex x="-0.948757172" y="-0.524906635" z="18.1424484" />
     <vertex x="-1.57072067" y="1.74999952" z="9.51275444" />
     <vertex x="-1.49568367" y="1.74999952" z="9.54160309" />
     <vertex x="-1.42652893" y="1.74999952" z="9.58845139" />
     <vertex x="-1.3659153" y="1.74999952" z="9.65149879" />
     <vertex x="-1.31616974" y="1.74999952" z="9.72832108" />
     <vertex x="-1.27920532" y="1.74999952" z="9.81596756" />
     <vertex x="-1.25644302" y="1.74999952" z="9.91106987" />
     <vertex x="-1.24875832" y="1.74999952" z="10.0099735" />
     <vertex x="-1.25644302" y="1.74999952" z="10.1088753" />
     <vertex x="-1.27920532" y="1.74999952" z="10.2039776" />
     <vertex x="-1.31616974" y="1.74999952" z="10.2916241" />
     <vertex x="-1.3659153" y="1.74999952" z="10.3684483" />
     <vertex x="-1.42652893" y="1.74999952" z="10.4314938" />
     <vertex x="-1.49568367" y="1.74999952" z="10.4783421" />
     <vertex x="-1.57072067" y="1.74999952" z="10.5071907" />
     <vertex x="-1.56559372" y="1.74999952" z="6.26278687" />
     <vertex x="-1.486063" y="1.74999952" z="6.29454231" />
     <vertex x="-1.41364288" y="1.74999952" z="6.34592438" />
     <vertex x="-1.35149956" y="1.74999952" z="6.4146862" />
     <vertex x="-1.30234718" y="1.74999952" z="6.49782372" />
     <vertex x="-1.26833534" y="1.74999952" z="6.59170341" />
     <vertex x="-1.25094986" y="1.74999952" z="6.6922226" />
     <vertex x="-1.25094986" y="1.74999952" z="6.79498672" />
     <vertex x="-1.26833534" y="1.74999952" z="6.895504" />
     <vertex x="-1.30234718" y="1.74999952" z="6.9893837" />
     <vertex x="-1.35149956" y="1.74999952" z="7.07252121" />
     <vertex x="-1.41364288" y="1.74999952" z="7.14128304" />
     <vertex x="-1.486063" y="1.74999952" z="7.1926651" />
     <vertex x="-1.56559372" y="1.74999952" z="7.22442055" />
     <vertex x="-1.58913994" y="1.74999952" z="-7.65086174" />
     <vertex x="-1.53085518" y="1.74999952" z="-7.62797356" />
     <vertex x="-1.47520447" y="1.74999952" z="-7.59039497" />
     <vertex x="-1.42342949" y="1.74999952" z="-7.53896904" />
     <vertex x="-1.376688" y="1.74999952" z="-7.47483635" />
     <vertex x="-1.33602524" y="1.74999952" z="-7.39943504" />
     <vertex x="-1.30234718" y="1.74999952" z="-7.31445122" />
     <vertex x="-1.27640724" y="1.74999952" z="-7.22178078" />
     <vertex x="-1.25878716" y="1.74999952" z="-7.12349129" />
     <vertex x="-1.24987602" y="1.74999952" z="-7.02178383" />
     <vertex x="-1.24987602" y="1.74999952" z="-6.91892815" />
     <vertex x="-1.25878716" y="1.74999952" z="-6.81721687" />
     <vertex x="-1.27640724" y="1.74999952" z="-6.7189312" />
     <vertex x="-1.30234718" y="1.74999952" z="-6.62626076" />
     <vertex x="-1.33602524" y="1.74999952" z="-6.54127312" />
     <vertex x="-1.376688" y="1.74999952" z="-6.46587563" />
     <vertex x="-1.42342949" y="1.74999952" z="-6.40174294" />
     <vertex x="-1.47520447" y="1.74999952" z="-6.35031319" />
     <vertex x="-1.53085518" y="1.74999952" z="-6.31273842" />
     <vertex x="-1.58913994" y="1.74999952" z="-6.28985023" />
     <vertex x="-1.58618355" y="1.74999952" z="-11.4535809" />
     <vertex x="-1.5251503" y="1.74999952" z="-11.4302197" />
     <vertex x="-1.46716118" y="1.74999952" z="-11.3919277" />
     <vertex x="-1.41364288" y="1.74999952" z="-11.3396435" />
     <vertex x="-1.3659153" y="1.74999952" z="-11.2746601" />
     <vertex x="-1.32515144" y="1.74999952" z="-11.1985722" />
     <vertex x="-1.29235458" y="1.74999952" z="-11.1132526" />
     <vertex x="-1.26833534" y="1.74999952" z="-11.0208073" />
     <vertex x="-1.25368309" y="1.74999952" z="-10.9235096" />
     <vertex x="-1.24875832" y="1.74999952" z="-10.8237553" />
     <vertex x="-1.25368309" y="1.74999952" z="-10.7239971" />
     <vertex x="-1.29235458" y="1.74999952" z="-10.5342541" />
     <vertex x="-1.26833534" y="1.74999952" z="-10.6266994" />
     <vertex x="-1.32515144" y="1.74999952" z="-10.4489384" />
     <vertex x="-1.3659153" y="1.74999952" z="-10.3728466" />
     <vertex x="-1.41364288" y="1.74999952" z="-10.3078632" />
     <vertex x="-1.46716118" y="1.74999952" z="-10.255579" />
     <vertex x="-1.5251503" y="1.74999952" z="-10.2172871" />
     <vertex x="-1.58618355" y="1.74999952" z="-10.1939259" />
     <vertex x="12.1512423" y="-5.14917707" z="-15.8575497" />
     <vertex x="12.1512423" y="-4.15000105" z="-15.5575504" />
     <vertex x="12.1512423" y="-3.8535285" z="-15.1711826" />
     <vertex x="12.1512423" y="-3.74999952" z="-15.1575527" />
     <vertex x="12.1512423" y="-5.14917707" z="-15.5575504" />
     <vertex x="12.1512423" y="-4.13637114" z="-15.4540234" />
     <vertex x="12.1512423" y="-4.09641027" z="-15.3575497" />
     <vertex x="12.1512423" y="-4.03284407" z="-15.2747097" />
     <vertex x="12.1512423" y="-3.95000029" z="-15.2111416" />
     <vertex x="12.1512423" y="-3.64979887" z="-15.1652355" />
     <vertex x="12.1512423" y="-3.55344915" z="-15.1879978" />
     <vertex x="12.1512423" y="-3.46465254" z="-15.2249622" />
     <vertex x="12.1512423" y="-3.23638678" z="-15.5575504" />
     <vertex x="12.1512423" y="-3.38682127" z="-15.2747097" />
     <vertex x="12.1512423" y="-3.32294607" z="-15.3353214" />
     <vertex x="12.1512423" y="-3.27548361" z="-15.4044781" />
     <vertex x="12.1512423" y="-3.2462554" z="-15.479517" />
     <vertex x="39.9512405" y="-3.8924613" z="-14.7575512" />
     <vertex x="30.9761124" y="-4.49999952" z="-16.3575497" />
     <vertex x="30.9761124" y="-0.65908289" z="-16.3575497" />
     <vertex x="30.9761124" y="-4.49999952" z="-15.5575504" />
     <vertex x="30.9761124" y="-0.65908289" z="-15.5575504" />
     <vertex x="28.5732479" y="-0.65908289" z="-15.5575504" />
     <vertex x="28.5732479" y="-0.65908289" z="-16.3575497" />
     <vertex x="9.15124321" y="-4.53540564" z="-16.3575497" />
     <vertex x="7.65124321" y="-4.53540564" z="-16.3575497" />
     <vertex x="9.15124321" y="-4.53540564" z="-14.957552" />
     <vertex x="9.15124321" y="-4.53540564" z="-15.5575504" />
     <vertex x="9.15124321" y="-4.53540564" z="-15.8575497" />
     <vertex x="9.15124321" y="-3.74999952" z="-15.8575497" />
     <vertex x="9.15124321" y="-3.74999952" z="-15.5575504" />
     <vertex x="11.8104" y="-5.14917707" z="-15.8575497" />
     <vertex x="11.8104" y="-5.14917707" z="-15.5575504" />
     <vertex x="6.71861267" y="-3.14678907" z="-16.3575497" />
     <vertex x="5.65124321" y="-3.14678907" z="-16.3575497" />
     <vertex x="6.71861267" y="-0.750000477" z="-16.3575497" />
     <vertex x="5.65124321" y="-0.750000477" z="-16.3575497" />
     <vertex x="6.71861267" y="-0.750000477" z="-15.5575504" />
     <vertex x="6.71861267" y="-3.14678907" z="-15.5575504" />
     <vertex x="5.65124321" y="-0.750000477" z="-15.5575504" />
     <vertex x="5.65124321" y="-3.14678907" z="-15.5575504" />
     <vertex x="30.1308384" y="-4.49999952" z="-16.3575497" />
     <vertex x="33.8256493" y="-4.49999952" z="-16.5575504" />
     <vertex x="30.1308384" y="-4.49999952" z="-16.5575504" />
     <vertex x="33.8256493" y="-4.49999952" z="-15.5575504" />
     <vertex x="33.8256493" y="-4.49999952" z="-15.9075527" />
     <vertex x="10.4373341" y="-4.53540564" z="-14.957552" />
     <vertex x="10.4373341" y="-4.53540564" z="-15.5575504" />
     <vertex x="12.1147346" y="-3.8535285" z="-15.1711826" />
     <vertex x="12.0807142" y="-3.95000029" z="-15.2111416" />
     <vertex x="12.0515003" y="-4.03284407" z="-15.2747097" />
     <vertex x="12.0290842" y="-4.09641027" z="-15.3575497" />
     <vertex x="12.0149918" y="-4.13637114" z="-15.4540234" />
     <vertex x="12.0101862" y="-4.15000105" z="-15.5575504" />
     <vertex x="23.5616684" y="-0.72885561" z="-15.5575504" />
     <vertex x="13.0970488" y="-0.72885561" z="-15.5575504" />
     <vertex x="24.2608395" y="0.249999523" z="-15.5575504" />
     <vertex x="11.7266312" y="0.249999523" z="-15.5575504" />
     <vertex x="25.2439575" y="0.249999523" z="-15.5575504" />
     <vertex x="23.9733658" y="-1.5288558" z="-15.5575504" />
     <vertex x="25.2345123" y="0.249999523" z="-15.479517" />
     <vertex x="23.9694099" y="-1.52116919" z="-15.479517" />
     <vertex x="25.2065392" y="0.249999523" z="-15.4044781" />
     <vertex x="23.9576969" y="-1.49840689" z="-15.4044781" />
     <vertex x="25.1611137" y="0.249999523" z="-15.3353214" />
     <vertex x="23.938673" y="-1.46144342" z="-15.3353214" />
     <vertex x="25.0999832" y="0.249999523" z="-15.2747097" />
     <vertex x="23.9130745" y="-1.41169786" z="-15.2747097" />
     <vertex x="25.0254936" y="0.249999523" z="-15.2249622" />
     <vertex x="23.8818798" y="-1.35108328" z="-15.2249622" />
     <vertex x="24.9405098" y="0.249999523" z="-15.1879978" />
     <vertex x="23.8462906" y="-1.28192854" z="-15.1879978" />
     <vertex x="24.8482971" y="0.249999523" z="-15.1652355" />
     <vertex x="23.8076763" y="-1.20689154" z="-15.1652355" />
     <vertex x="24.7523975" y="0.249999523" z="-15.1575527" />
     <vertex x="23.7675171" y="-1.12885523" z="-15.1575527" />
     <vertex x="24.6564999" y="0.249999523" z="-15.1652355" />
     <vertex x="23.7273579" y="-1.05081892" z="-15.1652355" />
     <vertex x="24.5642853" y="0.249999523" z="-15.1879978" />
     <vertex x="23.6887417" y="-0.975781918" z="-15.1879978" />
     <vertex x="24.4793015" y="0.249999523" z="-15.2249622" />
     <vertex x="23.6531525" y="-0.906627178" z="-15.2249622" />
     <vertex x="24.4048138" y="0.249999523" z="-15.2747097" />
     <vertex x="23.6219597" y="-0.846012592" z="-15.2747097" />
     <vertex x="24.3436813" y="0.249999523" z="-15.3353214" />
     <vertex x="23.5963593" y="-0.796267986" z="-15.3353214" />
     <vertex x="24.2982559" y="0.249999523" z="-15.4044781" />
     <vertex x="23.5773373" y="-0.75930357" z="-15.4044781" />
     <vertex x="24.2702847" y="0.249999523" z="-15.479517" />
     <vertex x="23.5656223" y="-0.736541271" z="-15.479517" />
     <vertex x="12.8406801" y="-1.5288558" z="-15.5575504" />
     <vertex x="19.5202904" y="-1.51522589" z="-15.4540234" />
     <vertex x="21.7468281" y="-1.51522589" z="-15.4540234" />
     <vertex x="21.7468281" y="-1.47526598" z="-15.3575497" />
     <vertex x="21.7468281" y="-1.41169786" z="-15.2747097" />
     <vertex x="21.7468281" y="-1.32885504" z="-15.2111416" />
     <vertex x="21.7468281" y="-1.23238325" z="-15.1711826" />
     <vertex x="21.7468281" y="-1.12885523" z="-15.1575527" />
     <vertex x="21.7468281" y="-1.02532816" z="-15.1711826" />
     <vertex x="21.7468281" y="-0.928855419" z="-15.2111416" />
     <vertex x="21.7468281" y="-0.846012592" z="-15.2747097" />
     <vertex x="21.7468281" y="-0.782445431" z="-15.3575497" />
     <vertex x="21.7468281" y="-0.74248457" z="-15.4540234" />
     <vertex x="19.5202904" y="-0.74248457" z="-15.4540234" />
     <vertex x="17.2937546" y="-0.74248457" z="-15.4540234" />
     <vertex x="17.2937546" y="-0.782445431" z="-15.3575497" />
     <vertex x="15.0672169" y="-0.782445431" z="-15.3575497" />
     <vertex x="15.0672169" y="-0.846012592" z="-15.2747097" />
     <vertex x="13.0798759" y="-0.782445431" z="-15.3575497" />
     <vertex x="13.0595045" y="-0.846012592" z="-15.2747097" />
     <vertex x="15.0672169" y="-0.928855419" z="-15.2111416" />
     <vertex x="13.0329571" y="-0.928855419" z="-15.2111416" />
     <vertex x="15.0672169" y="-1.02532816" z="-15.1711826" />
     <vertex x="13.0020409" y="-1.02532816" z="-15.1711826" />
     <vertex x="15.0672169" y="-1.12885523" z="-15.1575527" />
     <vertex x="12.9688644" y="-1.12885523" z="-15.1575527" />
     <vertex x="15.0672169" y="-1.23238325" z="-15.1711826" />
     <vertex x="12.935688" y="-1.23238325" z="-15.1711826" />
     <vertex x="15.0672169" y="-1.32885504" z="-15.2111416" />
     <vertex x="12.9047728" y="-1.32885504" z="-15.2111416" />
     <vertex x="15.0672169" y="-1.41169786" z="-15.2747097" />
     <vertex x="12.8782244" y="-1.41169786" z="-15.2747097" />
     <vertex x="15.0672169" y="-1.47526598" z="-15.3575497" />
     <vertex x="12.8578539" y="-1.47526598" z="-15.3575497" />
     <vertex x="15.0672169" y="-1.51522589" z="-15.4540234" />
     <vertex x="12.845048" y="-1.51522589" z="-15.4540234" />
     <vertex x="17.2937546" y="-1.51522589" z="-15.4540234" />
     <vertex x="19.5202904" y="-1.47526598" z="-15.3575497" />
     <vertex x="13.0926809" y="-0.74248457" z="-15.4540234" />
     <vertex x="15.0672169" y="-0.74248457" z="-15.4540234" />
     <vertex x="17.2937546" y="-1.47526598" z="-15.3575497" />
     <vertex x="17.2937546" y="-1.41169786" z="-15.2747097" />
     <vertex x="17.2937546" y="-1.32885504" z="-15.2111416" />
     <vertex x="17.2937546" y="-1.23238325" z="-15.1711826" />
     <vertex x="17.2937546" y="-1.12885523" z="-15.1575527" />
     <vertex x="17.2937546" y="-1.02532816" z="-15.1711826" />
     <vertex x="17.2937546" y="-0.928855419" z="-15.2111416" />
     <vertex x="17.2937546" y="-0.846012592" z="-15.2747097" />
     <vertex x="19.5202904" y="-1.41169786" z="-15.2747097" />
     <vertex x="19.5202904" y="-1.32885504" z="-15.2111416" />
     <vertex x="19.5202904" y="-1.23238325" z="-15.1711826" />
     <vertex x="19.5202904" y="-1.12885523" z="-15.1575527" />
     <vertex x="19.5202904" y="-1.02532816" z="-15.1711826" />
     <vertex x="19.5202904" y="-0.928855419" z="-15.2111416" />
     <vertex x="19.5202904" y="-0.846012592" z="-15.2747097" />
     <vertex x="19.5202904" y="-0.782445431" z="-15.3575497" />
     <vertex x="11.603385" y="-0.628337383" z="-15.4540234" />
     <vertex x="10.3502445" y="0.249999523" z="-15.5575504" />
     <vertex x="10.3535595" y="0.249999523" z="-15.518343" />
     <vertex x="10.3634682" y="0.249999523" z="-15.479517" />
     <vertex x="10.379879" y="0.249999523" z="-15.4414387" />
     <vertex x="10.4026318" y="0.249999523" z="-15.4044781" />
     <vertex x="11.6266108" y="-0.59581995" z="-15.3575497" />
     <vertex x="10.4662266" y="0.249999523" z="-15.3353214" />
     <vertex x="11.663558" y="-0.544092655" z="-15.2747097" />
     <vertex x="10.5518131" y="0.249999523" z="-15.2747097" />
     <vertex x="10.6560993" y="0.249999523" z="-15.2249622" />
     <vertex x="11.711709" y="-0.476680279" z="-15.2111416" />
     <vertex x="10.7750778" y="0.249999523" z="-15.1879978" />
     <vertex x="11.7677822" y="-0.398177624" z="-15.1711826" />
     <vertex x="11.0384388" y="0.249999523" z="-15.1575527" />
     <vertex x="11.8279552" y="-0.313932896" z="-15.1575527" />
     <vertex x="11.8881292" y="-0.229688168" z="-15.1711826" />
     <vertex x="11.9442024" y="-0.151185513" z="-15.2111416" />
     <vertex x="11.9923534" y="-0.0837731361" z="-15.2747097" />
     <vertex x="12.0293007" y="-0.0320458412" z="-15.3575497" />
     <vertex x="12.0525265" y="0.000471591949" z="-15.4540234" />
     <vertex x="11.7233171" y="0.249999523" z="-15.518343" />
     <vertex x="11.3017979" y="0.249999523" z="-15.1879978" />
     <vertex x="11.4207773" y="0.249999523" z="-15.2249622" />
     <vertex x="11.5250645" y="0.249999523" z="-15.2747097" />
     <vertex x="11.6106501" y="0.249999523" z="-15.3353214" />
     <vertex x="11.6742458" y="0.249999523" z="-15.4044781" />
     <vertex x="11.6969976" y="0.249999523" z="-15.4414387" />
     <vertex x="11.7134075" y="0.249999523" z="-15.479517" />
     <vertex x="32.9846802" y="-4.49999952" z="-15.5575504" />
     <vertex x="32.9872284" y="-4.49999952" z="-15.5887814" />
     <vertex x="32.9941292" y="-4.49999952" z="-15.6193104" />
     <vertex x="33.0206795" y="-4.49999952" z="-15.6762981" />
     <vertex x="33.0587616" y="-4.49999952" z="-15.7237339" />
     <vertex x="33.1068764" y="-4.49999952" z="-15.765276" />
     <vertex x="33.2128067" y="-4.49999952" z="-15.8250332" />
     <vertex x="33.3279381" y="-4.49999952" z="-15.8637447" />
     <vertex x="33.5776634" y="-4.49999952" z="-15.9011021" />
     <vertex x="33.8060722" y="-4.58844709" z="-15.8956242" />
     <vertex x="33.7878304" y="-4.67086554" z="-15.8606586" />
     <vertex x="33.7721634" y="-4.74163961" z="-15.8050404" />
     <vertex x="33.7601433" y="-4.79594755" z="-15.7325497" />
     <vertex x="33.7525902" y="-4.83008528" z="-15.648138" />
     <vertex x="33.7500114" y="-4.84172964" z="-15.5575504" />
     <vertex x="33.7525902" y="-4.83008528" z="-15.4669666" />
     <vertex x="33.7601433" y="-4.79594755" z="-15.3825512" />
     <vertex x="33.7721634" y="-4.74163961" z="-15.3100643" />
     <vertex x="33.7878304" y="-4.67086554" z="-15.2544422" />
     <vertex x="33.8060722" y="-4.58844709" z="-15.2194767" />
     <vertex x="33.8256493" y="-4.49999952" z="-15.207552" />
     <vertex x="33.8452225" y="-4.41155386" z="-15.2194767" />
     <vertex x="33.8634644" y="-4.32913542" z="-15.2544422" />
     <vertex x="33.8791313" y="-4.25836134" z="-15.3100643" />
     <vertex x="33.8911514" y="-4.2040534" z="-15.3825512" />
     <vertex x="33.8987083" y="-4.16991568" z="-15.4669666" />
     <vertex x="33.9012833" y="-4.15827131" z="-15.5575504" />
     <vertex x="32.8016739" y="1.23215914" z="-15.4669666" />
     <vertex x="32.8136024" y="-2.80352163" z="-15.5575504" />
     <vertex x="32.8016739" y="-0.785681248" z="-15.4669666" />
     <vertex x="32.8016739" y="-2.80352163" z="-15.4669666" />
     <vertex x="32.7667084" y="-0.785681248" z="-15.3825512" />
     <vertex x="32.7667084" y="-2.80352163" z="-15.3825512" />
     <vertex x="32.7110901" y="-0.785681248" z="-15.3100643" />
     <vertex x="32.7110901" y="-2.80352163" z="-15.3100643" />
     <vertex x="32.6386032" y="-0.785681248" z="-15.2544422" />
     <vertex x="32.6386032" y="-2.80352163" z="-15.2544422" />
     <vertex x="32.5541878" y="-0.785681248" z="-15.2194767" />
     <vertex x="32.5541878" y="-2.80352163" z="-15.2194767" />
     <vertex x="32.4636002" y="-0.785681248" z="-15.207552" />
     <vertex x="32.4636002" y="-2.80352163" z="-15.207552" />
     <vertex x="32.3730164" y="-0.785681248" z="-15.2194767" />
     <vertex x="32.3730164" y="-2.80352163" z="-15.2194767" />
     <vertex x="32.2886009" y="-0.785681248" z="-15.2544422" />
     <vertex x="32.2886009" y="-2.80352163" z="-15.2544422" />
     <vertex x="32.216114" y="-0.785681248" z="-15.3100643" />
     <vertex x="32.216114" y="-2.80352163" z="-15.3100643" />
     <vertex x="32.1604919" y="-0.785681248" z="-15.3825512" />
     <vertex x="32.1604919" y="-2.80352163" z="-15.3825512" />
     <vertex x="32.1255264" y="-0.785681248" z="-15.4669666" />
     <vertex x="32.1255264" y="-2.80352163" z="-15.4669666" />
     <vertex x="32.1136017" y="-2.80352163" z="-15.5575504" />
     <vertex x="32.1255264" y="1.23215914" z="-15.4669666" />
     <vertex x="32.1604919" y="1.23215914" z="-15.3825512" />
     <vertex x="32.216114" y="1.23215914" z="-15.3100643" />
     <vertex x="32.2886009" y="1.23215914" z="-15.2544422" />
     <vertex x="32.3730164" y="1.23215914" z="-15.2194767" />
     <vertex x="32.4636002" y="1.23215914" z="-15.207552" />
     <vertex x="32.5541878" y="1.23215914" z="-15.2194767" />
     <vertex x="32.6386032" y="1.23215914" z="-15.2544422" />
     <vertex x="32.7110901" y="1.23215914" z="-15.3100643" />
     <vertex x="32.7667084" y="1.23215914" z="-15.3825512" />
     <vertex x="33.4368439" y="-4.556705" z="-15.8606586" />
     <vertex x="33.4078789" y="-4.62315321" z="-15.8050404" />
     <vertex x="33.3856506" y="-4.67414045" z="-15.7325497" />
     <vertex x="33.3716774" y="-4.70619154" z="-15.648138" />
     <vertex x="33.3669128" y="-4.71712446" z="-15.5575504" />
     <vertex x="33.3716774" y="-4.70619154" z="-15.4669666" />
     <vertex x="33.3856506" y="-4.67414045" z="-15.3825512" />
     <vertex x="33.4078789" y="-4.62315321" z="-15.3100643" />
     <vertex x="33.4368439" y="-4.556705" z="-15.2544422" />
     <vertex x="33.4705772" y="-4.47932577" z="-15.2194767" />
     <vertex x="33.5067787" y="-4.39628553" z="-15.207552" />
     <vertex x="33.5429802" y="-4.3132472" z="-15.2194767" />
     <vertex x="33.5767136" y="-4.23586798" z="-15.2544422" />
     <vertex x="33.6056824" y="-4.16941977" z="-15.3100643" />
     <vertex x="33.6279068" y="-4.11843252" z="-15.3825512" />
     <vertex x="33.64188" y="-4.08638144" z="-15.4669666" />
     <vertex x="33.6059685" y="-4.05693007" z="-15.5575504" />
     <vertex x="33.4058838" y="-3.95507002" z="-15.4669666" />
     <vertex x="33.340786" y="-3.8921237" z="-15.5575504" />
     <vertex x="33.199501" y="-3.78087378" z="-15.4669666" />
     <vertex x="33.1191673" y="-3.67219877" z="-15.5575504" />
     <vertex x="33.0304222" y="-3.5702796" z="-15.4669666" />
     <vertex x="32.9523315" y="-3.40829039" z="-15.5575504" />
     <vertex x="32.9049416" y="-3.3311305" z="-15.4669666" />
     <vertex x="32.8487282" y="-3.11376143" z="-15.5575504" />
     <vertex x="32.8277359" y="-3.07233191" z="-15.4669666" />
     <vertex x="32.7934189" y="-3.07904768" z="-15.3825512" />
     <vertex x="32.7388344" y="-3.08973265" z="-15.3100643" />
     <vertex x="32.6676979" y="-3.10365438" z="-15.2544422" />
     <vertex x="32.5848541" y="-3.11986876" z="-15.2194767" />
     <vertex x="32.4959564" y="-3.1372695" z="-15.207552" />
     <vertex x="32.4070549" y="-3.15467024" z="-15.2194767" />
     <vertex x="32.3242149" y="-3.1708827" z="-15.2544422" />
     <vertex x="32.2530746" y="-3.18480635" z="-15.3100643" />
     <vertex x="32.1984901" y="-3.19549131" z="-15.3825512" />
     <vertex x="32.1641769" y="-3.20220709" z="-15.4669666" />
     <vertex x="32.1510658" y="-3.19724798" z="-15.5575504" />
     <vertex x="33.021656" y="-4.5114398" z="-15.648138" />
     <vertex x="33.0148773" y="-4.52125311" z="-15.5575504" />
     <vertex x="33.021656" y="-4.5114398" z="-15.4669666" />
     <vertex x="32.7155609" y="-4.2530818" z="-15.4669666" />
     <vertex x="32.6865425" y="-4.24011946" z="-15.5575504" />
     <vertex x="32.4647903" y="-3.9407382" z="-15.4669666" />
     <vertex x="32.4427719" y="-3.92867422" z="-15.5575504" />
     <vertex x="32.2786865" y="-3.58604383" z="-15.4669666" />
     <vertex x="32.2621193" y="-3.57683897" z="-15.5575504" />
     <vertex x="33.0415268" y="-4.48266745" z="-15.3825512" />
     <vertex x="32.7405853" y="-4.22866201" z="-15.3825512" />
     <vertex x="32.4940414" y="-3.92158079" z="-15.3825512" />
     <vertex x="32.3110733" y="-3.57286215" z="-15.3825512" />
     <vertex x="33.0731316" y="-4.43690062" z="-15.3100643" />
     <vertex x="32.7803955" y="-4.18981695" z="-15.3100643" />
     <vertex x="32.5405731" y="-3.89110708" z="-15.3100643" />
     <vertex x="32.362587" y="-3.55189276" z="-15.3100643" />
     <vertex x="33.1143227" y="-4.37725401" z="-15.2544422" />
     <vertex x="32.8322792" y="-4.13919401" z="-15.2544422" />
     <vertex x="32.6012115" y="-3.85139036" z="-15.2544422" />
     <vertex x="32.4297256" y="-3.52456427" z="-15.2544422" />
     <vertex x="33.1622925" y="-4.30779409" z="-15.2194767" />
     <vertex x="32.8926964" y="-4.08024168" z="-15.2194767" />
     <vertex x="32.6718254" y="-3.80514097" z="-15.2194767" />
     <vertex x="32.5079117" y="-3.49273825" z="-15.2194767" />
     <vertex x="33.213768" y="-4.23325491" z="-15.207552" />
     <vertex x="32.957531" y="-4.01697683" z="-15.207552" />
     <vertex x="32.7476044" y="-3.75550985" z="-15.207552" />
     <vertex x="32.5918121" y="-3.45858717" z="-15.207552" />
     <vertex x="33.2652473" y="-4.15871572" z="-15.2194767" />
     <vertex x="33.0223656" y="-3.95371389" z="-15.2194767" />
     <vertex x="32.8233871" y="-3.70587683" z="-15.2194767" />
     <vertex x="32.6757164" y="-3.42443609" z="-15.2194767" />
     <vertex x="33.3132133" y="-4.08925581" z="-15.2544422" />
     <vertex x="33.0827827" y="-3.89476156" z="-15.2544422" />
     <vertex x="32.894001" y="-3.65962744" z="-15.2544422" />
     <vertex x="32.7539024" y="-3.39261007" z="-15.2544422" />
     <vertex x="33.3544044" y="-4.0296092" z="-15.3100643" />
     <vertex x="33.1346664" y="-3.84413862" z="-15.3100643" />
     <vertex x="32.9546432" y="-3.61991262" z="-15.3100643" />
     <vertex x="32.8210373" y="-3.36528158" z="-15.3100643" />
     <vertex x="33.386013" y="-3.98384237" z="-15.3825512" />
     <vertex x="33.1744766" y="-3.80529356" z="-15.3825512" />
     <vertex x="33.0011711" y="-3.58943701" z="-15.3825512" />
     <vertex x="32.8725586" y="-3.34431219" z="-15.3825512" />
     <vertex x="34.0012436" y="-2.91794538" z="-15.5575504" />
     <vertex x="33.989315" y="0.166027546" z="-15.4669666" />
     <vertex x="33.989315" y="1.70801401" z="-15.4669666" />
     <vertex x="33.9543533" y="1.70801401" z="-15.3825512" />
     <vertex x="33.8987312" y="1.70801401" z="-15.3100643" />
     <vertex x="33.8262405" y="1.70801401" z="-15.2544422" />
     <vertex x="33.7418289" y="1.70801401" z="-15.2194767" />
     <vertex x="33.6512413" y="1.70801401" z="-15.207552" />
     <vertex x="33.5606537" y="1.70801401" z="-15.2194767" />
     <vertex x="33.4762421" y="1.70801401" z="-15.2544422" />
     <vertex x="33.4037552" y="1.70801401" z="-15.3100643" />
     <vertex x="33.3481331" y="1.70801401" z="-15.3825512" />
     <vertex x="33.3131676" y="1.70801401" z="-15.4669666" />
     <vertex x="33.3131676" y="0.166027546" z="-15.4669666" />
     <vertex x="33.3012428" y="-2.91794538" z="-15.5575504" />
     <vertex x="33.3131676" y="-1.37595892" z="-15.4669666" />
     <vertex x="33.3131676" y="-2.91794538" z="-15.4669666" />
     <vertex x="33.3481331" y="-2.91794538" z="-15.3825512" />
     <vertex x="33.3481331" y="-1.37595892" z="-15.3825512" />
     <vertex x="33.4037552" y="-2.91794538" z="-15.3100643" />
     <vertex x="33.4037552" y="-1.37595892" z="-15.3100643" />
     <vertex x="33.4762421" y="-2.91794538" z="-15.2544422" />
     <vertex x="33.4762421" y="-1.37595892" z="-15.2544422" />
     <vertex x="33.5606537" y="-2.91794538" z="-15.2194767" />
     <vertex x="33.5606537" y="-1.37595892" z="-15.2194767" />
     <vertex x="33.6512413" y="-2.91794538" z="-15.207552" />
     <vertex x="33.6512413" y="-1.37595892" z="-15.207552" />
     <vertex x="33.7418289" y="-2.91794538" z="-15.2194767" />
     <vertex x="33.7418289" y="-1.37595892" z="-15.2194767" />
     <vertex x="33.8262405" y="-2.91794538" z="-15.2544422" />
     <vertex x="33.8262405" y="-1.37595892" z="-15.2544422" />
     <vertex x="33.8987312" y="-2.91794538" z="-15.3100643" />
     <vertex x="33.8987312" y="-1.37595892" z="-15.3100643" />
     <vertex x="33.9543533" y="-2.91794538" z="-15.3825512" />
     <vertex x="33.9543533" y="-1.37595892" z="-15.3825512" />
     <vertex x="33.989315" y="-2.91794538" z="-15.4669666" />
     <vertex x="33.989315" y="-1.37595892" z="-15.4669666" />
     <vertex x="33.9543533" y="0.166027546" z="-15.3825512" />
     <vertex x="33.8987312" y="0.166027546" z="-15.3100643" />
     <vertex x="33.8262405" y="0.166027546" z="-15.2544422" />
     <vertex x="33.7418289" y="0.166027546" z="-15.2194767" />
     <vertex x="33.6512413" y="0.166027546" z="-15.207552" />
     <vertex x="33.5606537" y="0.166027546" z="-15.2194767" />
     <vertex x="33.4762421" y="0.166027546" z="-15.2544422" />
     <vertex x="33.4037552" y="0.166027546" z="-15.3100643" />
     <vertex x="33.3481331" y="0.166027546" z="-15.3825512" />
     <vertex x="34.0046997" y="-3.04904699" z="-15.4669666" />
     <vertex x="34.0163002" y="-3.04628706" z="-15.5575504" />
     <vertex x="34.0500107" y="-3.17302847" z="-15.4669666" />
     <vertex x="34.0606575" y="-3.16765738" z="-15.5575504" />
     <vertex x="34.1227913" y="-3.28315306" z="-15.4669666" />
     <vertex x="34.1319046" y="-3.27546263" z="-15.5575504" />
     <vertex x="34.2190857" y="-3.37344122" z="-15.4669666" />
     <vertex x="34.2261734" y="-3.36384916" z="-15.5575504" />
     <vertex x="34.3336639" y="-3.43898535" z="-15.4669666" />
     <vertex x="34.3383408" y="-3.42801428" z="-15.5575504" />
     <vertex x="34.3199577" y="-3.47115278" z="-15.3825512" />
     <vertex x="34.198307" y="-3.40156126" z="-15.3825512" />
     <vertex x="34.0960655" y="-3.30569983" z="-15.3825512" />
     <vertex x="34.0187912" y="-3.18877554" z="-15.3825512" />
     <vertex x="33.9706841" y="-3.05713987" z="-15.3825512" />
     <vertex x="33.9165726" y="-3.07001638" z="-15.3100643" />
     <vertex x="33.8460541" y="-3.08679533" z="-15.2544422" />
     <vertex x="33.7639313" y="-3.10633421" z="-15.2194767" />
     <vertex x="33.675808" y="-3.1273036" z="-15.207552" />
     <vertex x="33.5876808" y="-3.14827299" z="-15.2194767" />
     <vertex x="33.5055618" y="-3.16781187" z="-15.2544422" />
     <vertex x="33.4350395" y="-3.18459082" z="-15.3100643" />
     <vertex x="33.3809319" y="-3.19746733" z="-15.3825512" />
     <vertex x="33.3469162" y="-3.20556021" z="-15.4669666" />
     <vertex x="33.3353119" y="-3.20832014" z="-15.5575504" />
     <vertex x="34.2981529" y="-3.52232122" z="-15.3100643" />
     <vertex x="34.1652489" y="-3.44629431" z="-15.3100643" />
     <vertex x="34.0535507" y="-3.34156561" z="-15.3100643" />
     <vertex x="33.9691315" y="-3.21382666" z="-15.3100643" />
     <vertex x="34.2697372" y="-3.58900785" z="-15.2544422" />
     <vertex x="34.1221695" y="-3.50459051" z="-15.2544422" />
     <vertex x="33.9981461" y="-3.38830709" z="-15.2544422" />
     <vertex x="33.9044113" y="-3.24647284" z="-15.2544422" />
     <vertex x="34.2366486" y="-3.66666365" z="-15.2194767" />
     <vertex x="34.0720024" y="-3.57247877" z="-15.2194767" />
     <vertex x="33.9336281" y="-3.44273901" z="-15.2194767" />
     <vertex x="33.8290443" y="-3.28449202" z="-15.2194767" />
     <vertex x="34.2011375" y="-3.74999952" z="-15.207552" />
     <vertex x="34.0181656" y="-3.64533186" z="-15.207552" />
     <vertex x="33.8643913" y="-3.50114965" z="-15.207552" />
     <vertex x="33.7481651" y="-3.3252902" z="-15.207552" />
     <vertex x="34.1656265" y="-3.83333731" z="-15.2194767" />
     <vertex x="33.9643288" y="-3.71818304" z="-15.2194767" />
     <vertex x="33.7951508" y="-3.55956221" z="-15.2194767" />
     <vertex x="33.6672859" y="-3.36608839" z="-15.2194767" />
     <vertex x="34.132534" y="-3.9109931" z="-15.2544422" />
     <vertex x="33.9141579" y="-3.7860713" z="-15.2544422" />
     <vertex x="33.7306328" y="-3.61399412" z="-15.2544422" />
     <vertex x="33.5919189" y="-3.40410757" z="-15.2544422" />
     <vertex x="34.1041183" y="-3.97767973" z="-15.3100643" />
     <vertex x="33.8710785" y="-3.84436941" z="-15.3100643" />
     <vertex x="33.6752281" y="-3.66073561" z="-15.3100643" />
     <vertex x="33.5271988" y="-3.43675375" z="-15.3100643" />
     <vertex x="34.0823135" y="-4.02884817" z="-15.3825512" />
     <vertex x="33.8380241" y="-3.88910055" z="-15.3825512" />
     <vertex x="33.6327133" y="-3.69660139" z="-15.3825512" />
     <vertex x="33.4775391" y="-3.46180487" z="-15.3825512" />
     <vertex x="34.0686073" y="-4.06101561" z="-15.4669666" />
     <vertex x="33.8172417" y="-3.91722059" z="-15.4669666" />
     <vertex x="33.6059875" y="-3.71914816" z="-15.4669666" />
     <vertex x="33.4463196" y="-3.47755194" z="-15.4669666" />
     <vertex x="34.0639343" y="-4.07198668" z="-15.5575504" />
     <vertex x="33.810154" y="-3.92681265" z="-15.5575504" />
     <vertex x="33.5968742" y="-3.72683668" z="-15.5575504" />
     <vertex x="33.4356728" y="-3.48292303" z="-15.5575504" />
     <vertex x="7.65124321" y="-4.53540564" z="-15.8575497" />
     <vertex x="5.65124321" y="-3.74999952" z="-15.8575497" />
     <vertex x="5.65124321" y="-3.74999952" z="-15.5575504" />
     <vertex x="28.2056122" y="-5.06660032" z="-15.5575504" />
     <vertex x="28.2056122" y="-5.06660032" z="-15.957552" />
     <vertex x="28.2056122" y="-3.52551603" z="-15.5575504" />
     <vertex x="28.2056122" y="-3.52551603" z="-15.957552" />
     <vertex x="35.0152168" y="-3.8924613" z="-15.5575504" />
     <vertex x="35.1553917" y="-3.03612661" z="-15.5575504" />
     <vertex x="35.1553917" y="-1.07325125" z="-15.5575504" />
     <vertex x="35.3207397" y="-0.524906635" z="-15.5575504" />
     <vertex x="35.0152168" y="-3.8924613" z="-14.7575512" />
     <vertex x="14.1140718" y="-1.81456423" z="-16.2575512" />
     <vertex x="14.1140718" y="-1.81456423" z="-15.5575504" />
     <vertex x="14.7140722" y="-1.81456423" z="-16.2575512" />
     <vertex x="14.7140722" y="-1.81456423" z="-15.5575504" />
     <vertex x="16.1140709" y="-1.81456423" z="-16.2575512" />
     <vertex x="16.1140709" y="-1.81456423" z="-15.5575504" />
     <vertex x="16.7140732" y="-1.81456423" z="-16.2575512" />
     <vertex x="16.7140732" y="-1.81456423" z="-15.5575504" />
     <vertex x="17.1140709" y="-1.81456423" z="-16.2575512" />
     <vertex x="17.1140709" y="-1.81456423" z="-15.5575504" />
     <vertex x="17.7140732" y="-1.81456423" z="-16.2575512" />
     <vertex x="17.7140732" y="-1.81456423" z="-15.5575504" />
     <vertex x="35.1553917" y="-3.03612661" z="-15.957552" />
     <vertex x="35.1553917" y="-1.07325125" z="-15.957552" />
     <vertex x="28.5257263" y="0.249999523" z="-15.5575504" />
     <vertex x="27.9198627" y="0.249999523" z="-15.1652355" />
     <vertex x="27.9198627" y="1.74999952" z="-15.1652355" />
     <vertex x="28.0187664" y="0.249999523" z="-15.1575527" />
     <vertex x="28.0187664" y="1.74999952" z="-15.1575527" />
     <vertex x="28.1176701" y="0.249999523" z="-15.1652355" />
     <vertex x="28.1176701" y="1.74999952" z="-15.1652355" />
     <vertex x="28.2127724" y="0.249999523" z="-15.1879978" />
     <vertex x="28.2127724" y="1.74999952" z="-15.1879978" />
     <vertex x="28.3004189" y="0.249999523" z="-15.2249622" />
     <vertex x="28.3004189" y="1.74999952" z="-15.2249622" />
     <vertex x="28.3772411" y="0.249999523" z="-15.2747097" />
     <vertex x="28.3772411" y="1.74999952" z="-15.2747097" />
     <vertex x="28.4402885" y="0.249999523" z="-15.3353214" />
     <vertex x="28.4402885" y="1.74999952" z="-15.3353214" />
     <vertex x="28.4871368" y="0.249999523" z="-15.4044781" />
     <vertex x="28.4871368" y="1.74999952" z="-15.4044781" />
     <vertex x="28.5159855" y="0.249999523" z="-15.479517" />
     <vertex x="28.5159855" y="1.74999952" z="-15.479517" />
     <vertex x="27.8247604" y="1.74999952" z="-15.1879978" />
     <vertex x="27.737114" y="1.74999952" z="-15.2249622" />
     <vertex x="27.6602917" y="1.74999952" z="-15.2747097" />
     <vertex x="27.5972443" y="1.74999952" z="-15.3353214" />
     <vertex x="27.550396" y="1.74999952" z="-15.4044781" />
     <vertex x="27.5215473" y="1.74999952" z="-15.479517" />
     <vertex x="27.5118065" y="0.249999523" z="-15.5575504" />
     <vertex x="27.5215473" y="0.249999523" z="-15.479517" />
     <vertex x="27.550396" y="0.249999523" z="-15.4044781" />
     <vertex x="27.5972443" y="0.249999523" z="-15.3353214" />
     <vertex x="27.6602917" y="0.249999523" z="-15.2747097" />
     <vertex x="27.737114" y="0.249999523" z="-15.2249622" />
     <vertex x="27.8247604" y="0.249999523" z="-15.1879978" />
     <vertex x="24.7010155" y="1.74999952" z="-15.1597424" />
     <vertex x="24.8037796" y="1.74999952" z="-15.1597424" />
     <vertex x="24.9042969" y="1.74999952" z="-15.1771297" />
     <vertex x="24.9981766" y="1.74999952" z="-15.2111416" />
     <vertex x="25.0813141" y="1.74999952" z="-15.260294" />
     <vertex x="25.1500778" y="1.74999952" z="-15.3224392" />
     <vertex x="25.2014599" y="1.74999952" z="-15.3948574" />
     <vertex x="25.2332153" y="1.74999952" z="-15.4743862" />
     <vertex x="24.6004982" y="1.74999952" z="-15.1771297" />
     <vertex x="24.5066185" y="1.74999952" z="-15.2111416" />
     <vertex x="24.423481" y="1.74999952" z="-15.260294" />
     <vertex x="24.3547173" y="1.74999952" z="-15.3224392" />
     <vertex x="24.3033371" y="1.74999952" z="-15.3948574" />
     <vertex x="24.2715797" y="1.74999952" z="-15.4743862" />
     <vertex x="10.8853016" y="1.74999952" z="-15.1675816" />
     <vertex x="10.987009" y="1.74999952" z="-15.1586704" />
     <vertex x="11.0898666" y="1.74999952" z="-15.1586704" />
     <vertex x="11.191576" y="1.74999952" z="-15.1675816" />
     <vertex x="11.2898636" y="1.74999952" z="-15.1852016" />
     <vertex x="11.382535" y="1.74999952" z="-15.2111416" />
     <vertex x="11.4675198" y="1.74999952" z="-15.2448177" />
     <vertex x="11.5429192" y="1.74999952" z="-15.2854824" />
     <vertex x="11.6070499" y="1.74999952" z="-15.3322239" />
     <vertex x="11.6584787" y="1.74999952" z="-15.383997" />
     <vertex x="10.6943417" y="1.74999952" z="-15.2111416" />
     <vertex x="10.787014" y="1.74999952" z="-15.1852016" />
     <vertex x="10.6093578" y="1.74999952" z="-15.2448177" />
     <vertex x="10.5339565" y="1.74999952" z="-15.2854824" />
     <vertex x="10.4698257" y="1.74999952" z="-15.3322239" />
     <vertex x="10.4183979" y="1.74999952" z="-15.383997" />
     <vertex x="10.3808193" y="1.74999952" z="-15.4396496" />
     <vertex x="10.3579311" y="1.74999952" z="-15.4979343" />
     <vertex x="11.6960564" y="1.74999952" z="-15.4396496" />
     <vertex x="11.7189445" y="1.74999952" z="-15.4979343" />
     <vertex x="6.94101143" y="0.249999523" z="-15.1879978" />
     <vertex x="7.08528519" y="1.74999952" z="-15.1624775" />
     <vertex x="7.18503952" y="0.249999523" z="-15.1575527" />
     <vertex x="7.18503952" y="1.74999952" z="-15.1575527" />
     <vertex x="7.28479385" y="1.74999952" z="-15.1624775" />
     <vertex x="6.83076668" y="0.249999523" z="-15.2249622" />
     <vertex x="6.89554024" y="1.74999952" z="-15.2011471" />
     <vertex x="6.98798752" y="1.74999952" z="-15.1771297" />
     <vertex x="6.81022263" y="1.74999952" z="-15.2339458" />
     <vertex x="6.73413467" y="0.249999523" z="-15.2747097" />
     <vertex x="6.73413467" y="1.74999952" z="-15.2747097" />
     <vertex x="6.6691494" y="1.74999952" z="-15.3224392" />
     <vertex x="6.61686516" y="1.74999952" z="-15.3759556" />
     <vertex x="6.57857323" y="1.74999952" z="-15.4339428" />
     <vertex x="6.55521393" y="1.74999952" z="-15.494978" />
     <vertex x="6.55043411" y="0.249999523" z="-15.518343" />
     <vertex x="6.54736328" y="0.249999523" z="-15.5575504" />
     <vertex x="6.65483093" y="0.249999523" z="-15.3353214" />
     <vertex x="6.5959034" y="0.249999523" z="-15.4044781" />
     <vertex x="6.57482147" y="0.249999523" z="-15.4414387" />
     <vertex x="6.55961609" y="0.249999523" z="-15.479517" />
     <vertex x="7.4745388" y="1.74999952" z="-15.2011471" />
     <vertex x="7.38209343" y="1.74999952" z="-15.1771297" />
     <vertex x="7.42906761" y="0.249999523" z="-15.1879978" />
     <vertex x="7.55985641" y="1.74999952" z="-15.2339458" />
     <vertex x="7.63594627" y="1.74999952" z="-15.2747097" />
     <vertex x="7.70093155" y="1.74999952" z="-15.3224392" />
     <vertex x="7.63594627" y="0.249999523" z="-15.2747097" />
     <vertex x="7.71524811" y="0.249999523" z="-15.3353214" />
     <vertex x="7.75321388" y="1.74999952" z="-15.3759556" />
     <vertex x="7.77417564" y="0.249999523" z="-15.4044781" />
     <vertex x="7.79150581" y="1.74999952" z="-15.4339428" />
     <vertex x="7.79525948" y="0.249999523" z="-15.4414387" />
     <vertex x="7.81046486" y="0.249999523" z="-15.479517" />
     <vertex x="7.81486511" y="1.74999952" z="-15.494978" />
     <vertex x="7.81964684" y="0.249999523" z="-15.518343" />
     <vertex x="7.82271767" y="0.249999523" z="-15.5575504" />
     <vertex x="7.53931427" y="0.249999523" z="-15.2249622" />
     <vertex x="11.1377525" y="-2.43757868" z="-15.4540234" />
     <vertex x="9.77204704" y="-1.3375783" z="-15.4540234" />
     <vertex x="8.40634155" y="-0.237577915" z="-15.4540234" />
     <vertex x="8.38127518" y="-0.268699169" z="-15.3575497" />
     <vertex x="8.34140015" y="-0.318205357" z="-15.2747097" />
     <vertex x="8.28943443" y="-0.382722378" z="-15.2111416" />
     <vertex x="8.22891998" y="-0.457854748" z="-15.1711826" />
     <vertex x="8.16398048" y="-0.538482189" z="-15.1575527" />
     <vertex x="8.09903908" y="-0.619108677" z="-15.1711826" />
     <vertex x="9.52968597" y="-1.63848162" z="-15.1575527" />
     <vertex x="9.46474457" y="-1.71910906" z="-15.1711826" />
     <vertex x="10.8953915" y="-2.738482" z="-15.1575527" />
     <vertex x="10.8304501" y="-2.81910849" z="-15.1711826" />
     <vertex x="11.1126862" y="-2.46869898" z="-15.3575497" />
     <vertex x="9.74698067" y="-1.3686986" z="-15.3575497" />
     <vertex x="9.70710564" y="-1.41820478" z="-15.2747097" />
     <vertex x="11.0728111" y="-2.51820517" z="-15.2747097" />
     <vertex x="9.65513992" y="-1.48272276" z="-15.2111416" />
     <vertex x="11.0208473" y="-2.58272314" z="-15.2111416" />
     <vertex x="10.960331" y="-2.65785551" z="-15.1711826" />
     <vertex x="10.7699356" y="-2.89424086" z="-15.2111416" />
     <vertex x="10.7179699" y="-2.95875883" z="-15.2747097" />
     <vertex x="10.6780968" y="-3.00826406" z="-15.3575497" />
     <vertex x="10.6530304" y="-3.03938627" z="-15.4540234" />
     <vertex x="9.28732491" y="-1.93938589" z="-15.4540234" />
     <vertex x="7.92161942" y="-0.839385509" z="-15.4540234" />
     <vertex x="7.94668388" y="-0.808265209" z="-15.3575497" />
     <vertex x="7.98655891" y="-0.758759022" z="-15.2747097" />
     <vertex x="8.03852463" y="-0.694241047" z="-15.2111416" />
     <vertex x="9.59462547" y="-1.55785513" z="-15.1711826" />
     <vertex x="9.40423012" y="-1.79424143" z="-15.2111416" />
     <vertex x="9.3522644" y="-1.85875845" z="-15.2747097" />
     <vertex x="9.31238937" y="-1.90826464" z="-15.3575497" />
     <vertex x="27.1556396" y="-1.48737478" z="-15.4540234" />
     <vertex x="27.1241093" y="-1.46282434" z="-15.3575497" />
     <vertex x="27.0739536" y="-1.42377043" z="-15.2747097" />
     <vertex x="27.0085907" y="-1.37287474" z="-15.2111416" />
     <vertex x="26.9324722" y="-1.31360483" z="-15.1711826" />
     <vertex x="26.8507862" y="-1.25000048" z="-15.1575527" />
     <vertex x="26.7691021" y="-1.18639612" z="-15.1711826" />
     <vertex x="26.6929836" y="-1.12712622" z="-15.2111416" />
     <vertex x="26.6276188" y="-1.07623053" z="-15.2747097" />
     <vertex x="26.5774632" y="-1.03717566" z="-15.3575497" />
     <vertex x="26.5459328" y="-1.01262617" z="-15.4540234" />
     <vertex x="26.1897659" y="-2.75000048" z="18.4424477" />
     <vertex x="27.1512432" y="-2.75000048" z="18.4424477" />
     <vertex x="26.1800251" y="-2.75000048" z="18.3644123" />
     <vertex x="26.1511765" y="-2.75000048" z="18.2893753" />
     <vertex x="26.1043282" y="-2.75000048" z="18.2202206" />
     <vertex x="26.0412807" y="-2.75000048" z="18.159605" />
     <vertex x="25.9644585" y="-2.75000048" z="18.1098614" />
     <vertex x="25.876812" y="-2.75000048" z="18.072897" />
     <vertex x="25.7817097" y="-2.75000048" z="18.0501347" />
     <vertex x="25.682806" y="-2.75000048" z="18.042448" />
     <vertex x="25.1758461" y="-2.75000048" z="18.4424477" />
     <vertex x="17.7140732" y="-2.75000048" z="19.1424484" />
     <vertex x="17.1140709" y="-2.75000048" z="19.1424484" />
     <vertex x="16.7140732" y="-2.75000048" z="19.1424484" />
     <vertex x="16.7140732" y="-2.75000048" z="18.4424477" />
     <vertex x="17.1140709" y="-2.75000048" z="18.4424477" />
     <vertex x="25.5839043" y="-2.75000048" z="18.0501347" />
     <vertex x="25.488802" y="-2.75000048" z="18.072897" />
     <vertex x="25.4011536" y="-2.75000048" z="18.1098614" />
     <vertex x="25.3243313" y="-2.75000048" z="18.159605" />
     <vertex x="25.2612839" y="-2.75000048" z="18.2202206" />
     <vertex x="25.2144356" y="-2.75000048" z="18.2893753" />
     <vertex x="25.1855869" y="-2.75000048" z="18.3644123" />
     <vertex x="17.7140732" y="-2.75000048" z="18.4424477" />
     <vertex x="16.1140709" y="-2.75000048" z="19.1424484" />
     <vertex x="14.7140722" y="-2.75000048" z="19.1424484" />
     <vertex x="14.1140718" y="-2.75000048" z="19.1424484" />
     <vertex x="16.1140709" y="-2.75000048" z="18.4424477" />
     <vertex x="14.7140722" y="-2.75000048" z="18.4424477" />
     <vertex x="14.1140718" y="-2.75000048" z="18.4424477" />
     <vertex x="27.1512432" y="-5.06660032" z="18.4424477" />
     <vertex x="27.1512432" y="-5.06660032" z="18.8424492" />
     <vertex x="27.1512432" y="-3.52551603" z="18.8424492" />
     <vertex x="27.1512432" y="-3.52551603" z="18.4424477" />
     <vertex x="-0.648757935" y="-1.90744066" z="18.1424484" />
     <vertex x="-0.648757935" y="-3.0463233" z="18.1424484" />
     <vertex x="39.9512405" y="-0.524906635" z="17.7424488" />
     <vertex x="39.9512405" y="-0.524906635" z="18.1424484" />
     <vertex x="30.9761124" y="-4.49999952" z="18.4424477" />
     <vertex x="30.9761124" y="-0.65908289" z="18.4424477" />
     <vertex x="30.9761124" y="-4.49999952" z="19.2424488" />
     <vertex x="30.9761124" y="-0.65908289" z="19.2424488" />
     <vertex x="28.5732479" y="-0.65908289" z="18.4424477" />
     <vertex x="28.5732479" y="-0.65908289" z="19.2424488" />
     <vertex x="6.71861267" y="-0.750000477" z="19.2424488" />
     <vertex x="5.65124321" y="-0.750000477" z="19.2424488" />
     <vertex x="6.71861267" y="-3.14678907" z="19.2424488" />
     <vertex x="5.65124321" y="-3.14678907" z="19.2424488" />
     <vertex x="6.71861267" y="-3.14678907" z="18.4424477" />
     <vertex x="6.71861267" y="-0.750000477" z="18.4424477" />
     <vertex x="5.65124321" y="-0.750000477" z="18.4424477" />
     <vertex x="5.65124321" y="-3.14678907" z="18.4424477" />
     <vertex x="5.65124321" y="-3.0463233" z="18.4424477" />
     <vertex x="5.65124321" y="-1.90744066" z="18.4424477" />
     <vertex x="10.4373341" y="-4.53540564" z="18.4424477" />
     <vertex x="9.15124321" y="-4.53540564" z="18.4424477" />
     <vertex x="10.4373341" y="-4.53540564" z="17.8424492" />
     <vertex x="9.15124321" y="-4.53540564" z="17.8424492" />
     <vertex x="17.7140732" y="-1.81456423" z="18.4424477" />
     <vertex x="23.9733658" y="-1.5288558" z="18.4424477" />
     <vertex x="27.5118065" y="0.249999523" z="18.4424477" />
     <vertex x="25.2439575" y="0.249999523" z="18.4424477" />
     <vertex x="12.8406801" y="-1.5288558" z="18.4424477" />
     <vertex x="17.1140709" y="-1.81456423" z="18.4424477" />
     <vertex x="16.7140732" y="-1.81456423" z="18.4424477" />
     <vertex x="10.3502445" y="0.249999523" z="18.4424477" />
     <vertex x="7.82271767" y="0.249999523" z="18.4424477" />
     <vertex x="14.1140718" y="-1.81456423" z="18.4424477" />
     <vertex x="14.7140722" y="-1.81456423" z="18.4424477" />
     <vertex x="16.1140709" y="-1.81456423" z="18.4424477" />
     <vertex x="26.5459328" y="-1.01262617" z="18.3389206" />
     <vertex x="27.5215473" y="0.249999523" z="18.3644123" />
     <vertex x="26.5774632" y="-1.03717566" z="18.2424488" />
     <vertex x="27.550396" y="0.249999523" z="18.2893753" />
     <vertex x="27.5972443" y="0.249999523" z="18.2202206" />
     <vertex x="26.6276188" y="-1.07623053" z="18.159605" />
     <vertex x="27.6602917" y="0.249999523" z="18.159605" />
     <vertex x="27.737114" y="0.249999523" z="18.1098614" />
     <vertex x="26.6929836" y="-1.12712622" z="18.0960388" />
     <vertex x="27.8247604" y="0.249999523" z="18.072897" />
     <vertex x="26.7691021" y="-1.18639612" z="18.056078" />
     <vertex x="27.9198627" y="0.249999523" z="18.0501347" />
     <vertex x="26.8507862" y="-1.25000048" z="18.042448" />
     <vertex x="28.0187664" y="0.249999523" z="18.042448" />
     <vertex x="28.1176701" y="0.249999523" z="18.0501347" />
     <vertex x="26.9324722" y="-1.31360483" z="18.056078" />
     <vertex x="28.2127724" y="0.249999523" z="18.072897" />
     <vertex x="27.0085907" y="-1.37287474" z="18.0960388" />
     <vertex x="28.3004189" y="0.249999523" z="18.1098614" />
     <vertex x="27.0739536" y="-1.42377043" z="18.159605" />
     <vertex x="28.3772411" y="0.249999523" z="18.159605" />
     <vertex x="28.4402885" y="0.249999523" z="18.2202206" />
     <vertex x="27.1241093" y="-1.46282434" z="18.2424488" />
     <vertex x="28.4871368" y="0.249999523" z="18.2893753" />
     <vertex x="27.1556396" y="-1.48737478" z="18.3389206" />
     <vertex x="28.5159855" y="0.249999523" z="18.3644123" />
     <vertex x="28.5257263" y="0.249999523" z="18.4424477" />
     <vertex x="11.7266312" y="0.249999523" z="18.4424477" />
     <vertex x="24.2608395" y="0.249999523" z="18.4424477" />
     <vertex x="13.0970488" y="-0.72885561" z="18.4424477" />
     <vertex x="23.5616684" y="-0.72885561" z="18.4424477" />
     <vertex x="25.2345123" y="0.249999523" z="18.3644123" />
     <vertex x="23.9694099" y="-1.52116919" z="18.3644123" />
     <vertex x="25.2065392" y="0.249999523" z="18.2893753" />
     <vertex x="23.9576969" y="-1.49840689" z="18.2893753" />
     <vertex x="25.1611137" y="0.249999523" z="18.2202206" />
     <vertex x="23.938673" y="-1.46144342" z="18.2202206" />
     <vertex x="25.0999832" y="0.249999523" z="18.159605" />
     <vertex x="23.9130745" y="-1.41169786" z="18.159605" />
     <vertex x="25.0254936" y="0.249999523" z="18.1098614" />
     <vertex x="23.8818798" y="-1.35108328" z="18.1098614" />
     <vertex x="24.9405098" y="0.249999523" z="18.072897" />
     <vertex x="23.8462906" y="-1.28192854" z="18.072897" />
     <vertex x="24.8482971" y="0.249999523" z="18.0501347" />
     <vertex x="23.8076763" y="-1.20689154" z="18.0501347" />
     <vertex x="24.7523975" y="0.249999523" z="18.042448" />
     <vertex x="23.7675171" y="-1.12885523" z="18.042448" />
     <vertex x="24.6564999" y="0.249999523" z="18.0501347" />
     <vertex x="23.7273579" y="-1.05081892" z="18.0501347" />
     <vertex x="24.5642853" y="0.249999523" z="18.072897" />
     <vertex x="23.6887417" y="-0.975781918" z="18.072897" />
     <vertex x="24.4793015" y="0.249999523" z="18.1098614" />
     <vertex x="23.6531525" y="-0.906627178" z="18.1098614" />
     <vertex x="24.4048138" y="0.249999523" z="18.159605" />
     <vertex x="23.6219597" y="-0.846012592" z="18.159605" />
     <vertex x="24.3436813" y="0.249999523" z="18.2202206" />
     <vertex x="23.5963593" y="-0.796267986" z="18.2202206" />
     <vertex x="24.2982559" y="0.249999523" z="18.2893753" />
     <vertex x="23.5773373" y="-0.75930357" z="18.2893753" />
     <vertex x="24.2702847" y="0.249999523" z="18.3644123" />
     <vertex x="23.5656223" y="-0.736541271" z="18.3644123" />
     <vertex x="17.2937546" y="-1.51522589" z="18.3389206" />
     <vertex x="15.0672169" y="-1.51522589" z="18.3389206" />
     <vertex x="12.845048" y="-1.51522589" z="18.3389206" />
     <vertex x="12.8578539" y="-1.47526598" z="18.2424488" />
     <vertex x="15.0672169" y="-1.47526598" z="18.2424488" />
     <vertex x="12.8782244" y="-1.41169786" z="18.159605" />
     <vertex x="15.0672169" y="-1.41169786" z="18.159605" />
     <vertex x="12.9047728" y="-1.32885504" z="18.0960388" />
     <vertex x="15.0672169" y="-1.32885504" z="18.0960388" />
     <vertex x="12.935688" y="-1.23238325" z="18.056078" />
     <vertex x="15.0672169" y="-1.23238325" z="18.056078" />
     <vertex x="12.9688644" y="-1.12885523" z="18.042448" />
     <vertex x="15.0672169" y="-1.12885523" z="18.042448" />
     <vertex x="13.0020409" y="-1.02532816" z="18.056078" />
     <vertex x="15.0672169" y="-1.02532816" z="18.056078" />
     <vertex x="13.0329571" y="-0.928855419" z="18.0960388" />
     <vertex x="15.0672169" y="-0.928855419" z="18.0960388" />
     <vertex x="13.0595045" y="-0.846012592" z="18.159605" />
     <vertex x="15.0672169" y="-0.846012592" z="18.159605" />
     <vertex x="13.0798759" y="-0.782445431" z="18.2424488" />
     <vertex x="15.0672169" y="-0.782445431" z="18.2424488" />
     <vertex x="13.0926809" y="-0.74248457" z="18.3389206" />
     <vertex x="15.0672169" y="-0.74248457" z="18.3389206" />
     <vertex x="17.2937546" y="-0.74248457" z="18.3389206" />
     <vertex x="19.5202904" y="-0.74248457" z="18.3389206" />
     <vertex x="19.5202904" y="-0.782445431" z="18.2424488" />
     <vertex x="21.7468281" y="-0.782445431" z="18.2424488" />
     <vertex x="21.7468281" y="-0.846012592" z="18.159605" />
     <vertex x="21.7468281" y="-0.928855419" z="18.0960388" />
     <vertex x="21.7468281" y="-1.02532816" z="18.056078" />
     <vertex x="21.7468281" y="-1.12885523" z="18.042448" />
     <vertex x="21.7468281" y="-1.23238325" z="18.056078" />
     <vertex x="21.7468281" y="-1.32885504" z="18.0960388" />
     <vertex x="21.7468281" y="-1.41169786" z="18.159605" />
     <vertex x="21.7468281" y="-1.47526598" z="18.2424488" />
     <vertex x="21.7468281" y="-1.51522589" z="18.3389206" />
     <vertex x="19.5202904" y="-1.51522589" z="18.3389206" />
     <vertex x="17.2937546" y="-1.47526598" z="18.2424488" />
     <vertex x="21.7468281" y="-0.74248457" z="18.3389206" />
     <vertex x="19.5202904" y="-1.47526598" z="18.2424488" />
     <vertex x="19.5202904" y="-1.41169786" z="18.159605" />
     <vertex x="19.5202904" y="-1.32885504" z="18.0960388" />
     <vertex x="19.5202904" y="-1.23238325" z="18.056078" />
     <vertex x="19.5202904" y="-1.12885523" z="18.042448" />
     <vertex x="19.5202904" y="-1.02532816" z="18.056078" />
     <vertex x="19.5202904" y="-0.928855419" z="18.0960388" />
     <vertex x="19.5202904" y="-0.846012592" z="18.159605" />
     <vertex x="17.2937546" y="-1.41169786" z="18.159605" />
     <vertex x="17.2937546" y="-1.32885504" z="18.0960388" />
     <vertex x="17.2937546" y="-1.23238325" z="18.056078" />
     <vertex x="17.2937546" y="-1.12885523" z="18.042448" />
     <vertex x="17.2937546" y="-1.02532816" z="18.056078" />
     <vertex x="17.2937546" y="-0.928855419" z="18.0960388" />
     <vertex x="17.2937546" y="-0.846012592" z="18.159605" />
     <vertex x="17.2937546" y="-0.782445431" z="18.2424488" />
     <vertex x="10.3535595" y="0.249999523" z="18.4032421" />
     <vertex x="11.603385" y="-0.628337383" z="18.3389206" />
     <vertex x="10.3634682" y="0.249999523" z="18.3644123" />
     <vertex x="10.379879" y="0.249999523" z="18.326334" />
     <vertex x="10.4026318" y="0.249999523" z="18.2893753" />
     <vertex x="11.6266108" y="-0.59581995" z="18.2424488" />
     <vertex x="10.4662266" y="0.249999523" z="18.2202206" />
     <vertex x="11.663558" y="-0.544092655" z="18.159605" />
     <vertex x="10.5518131" y="0.249999523" z="18.159605" />
     <vertex x="10.6560993" y="0.249999523" z="18.1098614" />
     <vertex x="11.711709" y="-0.476680279" z="18.0960388" />
     <vertex x="10.7750778" y="0.249999523" z="18.072897" />
     <vertex x="11.7677822" y="-0.398177624" z="18.056078" />
     <vertex x="11.0384388" y="0.249999523" z="18.042448" />
     <vertex x="11.8279552" y="-0.313932896" z="18.042448" />
     <vertex x="11.8881292" y="-0.229688168" z="18.056078" />
     <vertex x="11.9442024" y="-0.151185513" z="18.0960388" />
     <vertex x="11.9923534" y="-0.0837731361" z="18.159605" />
     <vertex x="12.0293007" y="-0.0320458412" z="18.2424488" />
     <vertex x="12.0525265" y="0.000471591949" z="18.3389206" />
     <vertex x="11.7233171" y="0.249999523" z="18.4032421" />
     <vertex x="11.7134075" y="0.249999523" z="18.3644123" />
     <vertex x="11.6969976" y="0.249999523" z="18.326334" />
     <vertex x="11.6742458" y="0.249999523" z="18.2893753" />
     <vertex x="11.6106501" y="0.249999523" z="18.2202206" />
     <vertex x="11.5250645" y="0.249999523" z="18.159605" />
     <vertex x="11.4207773" y="0.249999523" z="18.1098614" />
     <vertex x="11.3017979" y="0.249999523" z="18.072897" />
     <vertex x="33.8256493" y="-4.49999952" z="18.792448" />
     <vertex x="33.5776634" y="-4.49999952" z="18.7859993" />
     <vertex x="33.8256493" y="-4.49999952" z="19.4424477" />
     <vertex x="33.3279381" y="-4.49999952" z="18.748642" />
     <vertex x="33.2128067" y="-4.49999952" z="18.7099304" />
     <vertex x="33.1068764" y="-4.49999952" z="18.6501732" />
     <vertex x="33.0587616" y="-4.49999952" z="18.6086292" />
     <vertex x="33.0206795" y="-4.49999952" z="18.5611954" />
     <vertex x="32.9941292" y="-4.49999952" z="18.5042095" />
     <vertex x="32.9872284" y="-4.49999952" z="18.4736786" />
     <vertex x="32.9846802" y="-4.49999952" z="18.4424477" />
     <vertex x="30.1308384" y="-4.49999952" z="19.2424488" />
     <vertex x="30.1308384" y="-4.49999952" z="19.4424477" />
     <vertex x="33.8256493" y="-4.49999952" z="18.4424477" />
     <vertex x="33.8060722" y="-4.58844709" z="18.7805233" />
     <vertex x="33.7878304" y="-4.67086554" z="18.7455578" />
     <vertex x="33.7721634" y="-4.74163961" z="18.6899357" />
     <vertex x="33.7601433" y="-4.79594755" z="18.6174488" />
     <vertex x="33.7525902" y="-4.83008528" z="18.5330353" />
     <vertex x="33.7500114" y="-4.84172964" z="18.4424477" />
     <vertex x="33.7525902" y="-4.83008528" z="18.351862" />
     <vertex x="33.7601433" y="-4.79594755" z="18.2674484" />
     <vertex x="33.7721634" y="-4.74163961" z="18.1949615" />
     <vertex x="33.7878304" y="-4.67086554" z="18.1393394" />
     <vertex x="33.8060722" y="-4.58844709" z="18.1043739" />
     <vertex x="33.8256493" y="-4.49999952" z="18.0924492" />
     <vertex x="33.8452225" y="-4.41155386" z="18.1043739" />
     <vertex x="33.8634644" y="-4.32913542" z="18.1393394" />
     <vertex x="33.8791313" y="-4.25836134" z="18.1949615" />
     <vertex x="33.8911514" y="-4.2040534" z="18.2674484" />
     <vertex x="33.8987083" y="-4.16991568" z="18.351862" />
     <vertex x="33.9012833" y="-4.15827131" z="18.4424477" />
     <vertex x="32.8016739" y="-2.80352163" z="18.351862" />
     <vertex x="32.8136024" y="-2.80352163" z="18.4424477" />
     <vertex x="32.8016739" y="-0.785681248" z="18.351862" />
     <vertex x="32.8016739" y="1.23215914" z="18.351862" />
     <vertex x="32.7667084" y="1.23215914" z="18.2674484" />
     <vertex x="32.7110901" y="1.23215914" z="18.1949615" />
     <vertex x="32.6386032" y="1.23215914" z="18.1393394" />
     <vertex x="32.5541878" y="1.23215914" z="18.1043739" />
     <vertex x="32.4636002" y="1.23215914" z="18.0924492" />
     <vertex x="32.3730164" y="1.23215914" z="18.1043739" />
     <vertex x="32.2886009" y="1.23215914" z="18.1393394" />
     <vertex x="32.216114" y="1.23215914" z="18.1949615" />
     <vertex x="32.1604919" y="1.23215914" z="18.2674484" />
     <vertex x="32.1255264" y="1.23215914" z="18.351862" />
     <vertex x="32.1136017" y="-2.80352163" z="18.4424477" />
     <vertex x="32.1255264" y="-0.785681248" z="18.351862" />
     <vertex x="32.1604919" y="-0.785681248" z="18.2674484" />
     <vertex x="32.216114" y="-0.785681248" z="18.1949615" />
     <vertex x="32.2886009" y="-0.785681248" z="18.1393394" />
     <vertex x="32.3730164" y="-0.785681248" z="18.1043739" />
     <vertex x="32.4636002" y="-0.785681248" z="18.0924492" />
     <vertex x="32.5541878" y="-0.785681248" z="18.1043739" />
     <vertex x="32.6386032" y="-0.785681248" z="18.1393394" />
     <vertex x="32.7110901" y="-0.785681248" z="18.1949615" />
     <vertex x="32.7667084" y="-0.785681248" z="18.2674484" />
     <vertex x="32.1255264" y="-2.80352163" z="18.351862" />
     <vertex x="32.1604919" y="-2.80352163" z="18.2674484" />
     <vertex x="32.216114" y="-2.80352163" z="18.1949615" />
     <vertex x="32.2886009" y="-2.80352163" z="18.1393394" />
     <vertex x="32.3730164" y="-2.80352163" z="18.1043739" />
     <vertex x="32.4636002" y="-2.80352163" z="18.0924492" />
     <vertex x="32.5541878" y="-2.80352163" z="18.1043739" />
     <vertex x="32.6386032" y="-2.80352163" z="18.1393394" />
     <vertex x="32.7110901" y="-2.80352163" z="18.1949615" />
     <vertex x="32.7667084" y="-2.80352163" z="18.2674484" />
     <vertex x="33.0148773" y="-4.52125311" z="18.4424477" />
     <vertex x="33.021656" y="-4.5114398" z="18.351862" />
     <vertex x="32.7155609" y="-4.2530818" z="18.351862" />
     <vertex x="33.0415268" y="-4.48266745" z="18.2674484" />
     <vertex x="32.7405853" y="-4.22866201" z="18.2674484" />
     <vertex x="33.0731316" y="-4.43690062" z="18.1949615" />
     <vertex x="32.7803955" y="-4.18981695" z="18.1949615" />
     <vertex x="33.1143227" y="-4.37725401" z="18.1393394" />
     <vertex x="32.8322792" y="-4.13919401" z="18.1393394" />
     <vertex x="33.1622925" y="-4.30779409" z="18.1043739" />
     <vertex x="32.8926964" y="-4.08024168" z="18.1043739" />
     <vertex x="33.213768" y="-4.23325491" z="18.0924492" />
     <vertex x="32.957531" y="-4.01697683" z="18.0924492" />
     <vertex x="33.2652473" y="-4.15871572" z="18.1043739" />
     <vertex x="33.0223656" y="-3.95371389" z="18.1043739" />
     <vertex x="33.3132133" y="-4.08925581" z="18.1393394" />
     <vertex x="33.0827827" y="-3.89476156" z="18.1393394" />
     <vertex x="33.3544044" y="-4.0296092" z="18.1949615" />
     <vertex x="33.1346664" y="-3.84413862" z="18.1949615" />
     <vertex x="33.386013" y="-3.98384237" z="18.2674484" />
     <vertex x="33.1744766" y="-3.80529356" z="18.2674484" />
     <vertex x="33.4058838" y="-3.95507002" z="18.351862" />
     <vertex x="33.199501" y="-3.78087378" z="18.351862" />
     <vertex x="33.340786" y="-3.8921237" z="18.4424477" />
     <vertex x="33.1191673" y="-3.67219877" z="18.4424477" />
     <vertex x="33.021656" y="-4.5114398" z="18.5330353" />
     <vertex x="33.3669128" y="-4.71712446" z="18.4424477" />
     <vertex x="33.3716774" y="-4.70619154" z="18.5330353" />
     <vertex x="33.3856506" y="-4.67414045" z="18.6174488" />
     <vertex x="33.4078789" y="-4.62315321" z="18.6899357" />
     <vertex x="33.4368439" y="-4.556705" z="18.7455578" />
     <vertex x="33.3716774" y="-4.70619154" z="18.351862" />
     <vertex x="33.3856506" y="-4.67414045" z="18.2674484" />
     <vertex x="33.4078789" y="-4.62315321" z="18.1949615" />
     <vertex x="33.4368439" y="-4.556705" z="18.1393394" />
     <vertex x="33.4705772" y="-4.47932577" z="18.1043739" />
     <vertex x="33.5067787" y="-4.39628553" z="18.0924492" />
     <vertex x="33.5429802" y="-4.3132472" z="18.1043739" />
     <vertex x="33.5767136" y="-4.23586798" z="18.1393394" />
     <vertex x="33.6056824" y="-4.16941977" z="18.1949615" />
     <vertex x="33.6279068" y="-4.11843252" z="18.2674484" />
     <vertex x="33.64188" y="-4.08638144" z="18.351862" />
     <vertex x="33.6059685" y="-4.05693007" z="18.4424477" />
     <vertex x="33.0304222" y="-3.5702796" z="18.351862" />
     <vertex x="32.9523315" y="-3.40829039" z="18.4424477" />
     <vertex x="32.9049416" y="-3.3311305" z="18.351862" />
     <vertex x="32.8487282" y="-3.11376143" z="18.4424477" />
     <vertex x="32.8277359" y="-3.07233191" z="18.351862" />
     <vertex x="32.7934189" y="-3.07904768" z="18.2674484" />
     <vertex x="32.8725586" y="-3.34431219" z="18.2674484" />
     <vertex x="33.0011711" y="-3.58943701" z="18.2674484" />
     <vertex x="32.7388344" y="-3.08973265" z="18.1949615" />
     <vertex x="32.8210373" y="-3.36528158" z="18.1949615" />
     <vertex x="32.9546432" y="-3.61991262" z="18.1949615" />
     <vertex x="32.6676979" y="-3.10365438" z="18.1393394" />
     <vertex x="32.7539024" y="-3.39261007" z="18.1393394" />
     <vertex x="32.894001" y="-3.65962744" z="18.1393394" />
     <vertex x="32.5848541" y="-3.11986876" z="18.1043739" />
     <vertex x="32.6757164" y="-3.42443609" z="18.1043739" />
     <vertex x="32.8233871" y="-3.70587683" z="18.1043739" />
     <vertex x="32.4959564" y="-3.1372695" z="18.0924492" />
     <vertex x="32.5918121" y="-3.45858717" z="18.0924492" />
     <vertex x="32.7476044" y="-3.75550985" z="18.0924492" />
     <vertex x="32.4070549" y="-3.15467024" z="18.1043739" />
     <vertex x="32.5079117" y="-3.49273825" z="18.1043739" />
     <vertex x="32.6718254" y="-3.80514097" z="18.1043739" />
     <vertex x="32.3242149" y="-3.1708827" z="18.1393394" />
     <vertex x="32.4297256" y="-3.52456427" z="18.1393394" />
     <vertex x="32.6012115" y="-3.85139036" z="18.1393394" />
     <vertex x="32.2530746" y="-3.18480635" z="18.1949615" />
     <vertex x="32.362587" y="-3.55189276" z="18.1949615" />
     <vertex x="32.5405731" y="-3.89110708" z="18.1949615" />
     <vertex x="32.1984901" y="-3.19549131" z="18.2674484" />
     <vertex x="32.3110733" y="-3.57286215" z="18.2674484" />
     <vertex x="32.4940414" y="-3.92158079" z="18.2674484" />
     <vertex x="32.1641769" y="-3.20220709" z="18.351862" />
     <vertex x="32.2786865" y="-3.58604383" z="18.351862" />
     <vertex x="32.4647903" y="-3.9407382" z="18.351862" />
     <vertex x="32.1510658" y="-3.19724798" z="18.4424477" />
     <vertex x="32.2621193" y="-3.57683897" z="18.4424477" />
     <vertex x="32.4427719" y="-3.92867422" z="18.4424477" />
     <vertex x="32.6865425" y="-4.24011946" z="18.4424477" />
     <vertex x="33.989315" y="0.166027546" z="18.351862" />
     <vertex x="34.0012436" y="-2.91794538" z="18.4424477" />
     <vertex x="33.989315" y="-1.37595892" z="18.351862" />
     <vertex x="33.989315" y="-2.91794538" z="18.351862" />
     <vertex x="33.9543533" y="-2.91794538" z="18.2674484" />
     <vertex x="33.9543533" y="-1.37595892" z="18.2674484" />
     <vertex x="33.8987312" y="-2.91794538" z="18.1949615" />
     <vertex x="33.8987312" y="-1.37595892" z="18.1949615" />
     <vertex x="33.8262405" y="-2.91794538" z="18.1393394" />
     <vertex x="33.8262405" y="-1.37595892" z="18.1393394" />
     <vertex x="33.7418289" y="-2.91794538" z="18.1043739" />
     <vertex x="33.7418289" y="-1.37595892" z="18.1043739" />
     <vertex x="33.6512413" y="-2.91794538" z="18.0924492" />
     <vertex x="33.6512413" y="-1.37595892" z="18.0924492" />
     <vertex x="33.5606537" y="-2.91794538" z="18.1043739" />
     <vertex x="33.5606537" y="-1.37595892" z="18.1043739" />
     <vertex x="33.4762421" y="-2.91794538" z="18.1393394" />
     <vertex x="33.4762421" y="-1.37595892" z="18.1393394" />
     <vertex x="33.4037552" y="-2.91794538" z="18.1949615" />
     <vertex x="33.4037552" y="-1.37595892" z="18.1949615" />
     <vertex x="33.3481331" y="-2.91794538" z="18.2674484" />
     <vertex x="33.3481331" y="-1.37595892" z="18.2674484" />
     <vertex x="33.3131676" y="-2.91794538" z="18.351862" />
     <vertex x="33.3131676" y="-1.37595892" z="18.351862" />
     <vertex x="33.3012428" y="-2.91794538" z="18.4424477" />
     <vertex x="33.3131676" y="0.166027546" z="18.351862" />
     <vertex x="33.3131676" y="1.70801401" z="18.351862" />
     <vertex x="33.3481331" y="1.70801401" z="18.2674484" />
     <vertex x="33.4037552" y="1.70801401" z="18.1949615" />
     <vertex x="33.4762421" y="1.70801401" z="18.1393394" />
     <vertex x="33.5606537" y="1.70801401" z="18.1043739" />
     <vertex x="33.6512413" y="1.70801401" z="18.0924492" />
     <vertex x="33.7418289" y="1.70801401" z="18.1043739" />
     <vertex x="33.8262405" y="1.70801401" z="18.1393394" />
     <vertex x="33.8987312" y="1.70801401" z="18.1949615" />
     <vertex x="33.9543533" y="1.70801401" z="18.2674484" />
     <vertex x="33.989315" y="1.70801401" z="18.351862" />
     <vertex x="33.9543533" y="0.166027546" z="18.2674484" />
     <vertex x="33.8987312" y="0.166027546" z="18.1949615" />
     <vertex x="33.8262405" y="0.166027546" z="18.1393394" />
     <vertex x="33.7418289" y="0.166027546" z="18.1043739" />
     <vertex x="33.6512413" y="0.166027546" z="18.0924492" />
     <vertex x="33.5606537" y="0.166027546" z="18.1043739" />
     <vertex x="33.4762421" y="0.166027546" z="18.1393394" />
     <vertex x="33.4037552" y="0.166027546" z="18.1949615" />
     <vertex x="33.3481331" y="0.166027546" z="18.2674484" />
     <vertex x="34.3336639" y="-3.43898535" z="18.351862" />
     <vertex x="34.3383408" y="-3.42801428" z="18.4424477" />
     <vertex x="34.2190857" y="-3.37344122" z="18.351862" />
     <vertex x="34.2261734" y="-3.36384916" z="18.4424477" />
     <vertex x="34.1227913" y="-3.28315306" z="18.351862" />
     <vertex x="34.1319046" y="-3.27546263" z="18.4424477" />
     <vertex x="34.0500107" y="-3.17302847" z="18.351862" />
     <vertex x="34.0606575" y="-3.16765738" z="18.4424477" />
     <vertex x="34.0046997" y="-3.04904699" z="18.351862" />
     <vertex x="34.0163002" y="-3.04628706" z="18.4424477" />
     <vertex x="33.9706841" y="-3.05713987" z="18.2674484" />
     <vertex x="34.0187912" y="-3.18877554" z="18.2674484" />
     <vertex x="34.0960655" y="-3.30569983" z="18.2674484" />
     <vertex x="34.198307" y="-3.40156126" z="18.2674484" />
     <vertex x="34.3199577" y="-3.47115278" z="18.2674484" />
     <vertex x="34.1652489" y="-3.44629431" z="18.1949615" />
     <vertex x="34.2981529" y="-3.52232122" z="18.1949615" />
     <vertex x="34.1221695" y="-3.50459051" z="18.1393394" />
     <vertex x="34.2697372" y="-3.58900785" z="18.1393394" />
     <vertex x="34.0720024" y="-3.57247877" z="18.1043739" />
     <vertex x="34.2366486" y="-3.66666365" z="18.1043739" />
     <vertex x="34.0181656" y="-3.64533186" z="18.0924492" />
     <vertex x="34.2011375" y="-3.74999952" z="18.0924492" />
     <vertex x="33.9643288" y="-3.71818304" z="18.1043739" />
     <vertex x="34.1656265" y="-3.83333731" z="18.1043739" />
     <vertex x="33.9141579" y="-3.7860713" z="18.1393394" />
     <vertex x="34.132534" y="-3.9109931" z="18.1393394" />
     <vertex x="33.8710785" y="-3.84436941" z="18.1949615" />
     <vertex x="34.1041183" y="-3.97767973" z="18.1949615" />
     <vertex x="33.8380241" y="-3.88910055" z="18.2674484" />
     <vertex x="34.0823135" y="-4.02884817" z="18.2674484" />
     <vertex x="33.8172417" y="-3.91722059" z="18.351862" />
     <vertex x="34.0686073" y="-4.06101561" z="18.351862" />
     <vertex x="33.810154" y="-3.92681265" z="18.4424477" />
     <vertex x="34.0639343" y="-4.07198668" z="18.4424477" />
     <vertex x="33.9165726" y="-3.07001638" z="18.1949615" />
     <vertex x="33.9691315" y="-3.21382666" z="18.1949615" />
     <vertex x="34.0535507" y="-3.34156561" z="18.1949615" />
     <vertex x="33.8460541" y="-3.08679533" z="18.1393394" />
     <vertex x="33.9044113" y="-3.24647284" z="18.1393394" />
     <vertex x="33.9981461" y="-3.38830709" z="18.1393394" />
     <vertex x="33.7639313" y="-3.10633421" z="18.1043739" />
     <vertex x="33.8290443" y="-3.28449202" z="18.1043739" />
     <vertex x="33.9336281" y="-3.44273901" z="18.1043739" />
     <vertex x="33.675808" y="-3.1273036" z="18.0924492" />
     <vertex x="33.7481651" y="-3.3252902" z="18.0924492" />
     <vertex x="33.8643913" y="-3.50114965" z="18.0924492" />
     <vertex x="33.5876808" y="-3.14827299" z="18.1043739" />
     <vertex x="33.6672859" y="-3.36608839" z="18.1043739" />
     <vertex x="33.7951508" y="-3.55956221" z="18.1043739" />
     <vertex x="33.5055618" y="-3.16781187" z="18.1393394" />
     <vertex x="33.5919189" y="-3.40410757" z="18.1393394" />
     <vertex x="33.7306328" y="-3.61399412" z="18.1393394" />
     <vertex x="33.4350395" y="-3.18459082" z="18.1949615" />
     <vertex x="33.5271988" y="-3.43675375" z="18.1949615" />
     <vertex x="33.6752281" y="-3.66073561" z="18.1949615" />
     <vertex x="33.3809319" y="-3.19746733" z="18.2674484" />
     <vertex x="33.4775391" y="-3.46180487" z="18.2674484" />
     <vertex x="33.6327133" y="-3.69660139" z="18.2674484" />
     <vertex x="33.3469162" y="-3.20556021" z="18.351862" />
     <vertex x="33.4463196" y="-3.47755194" z="18.351862" />
     <vertex x="33.6059875" y="-3.71914816" z="18.351862" />
     <vertex x="33.3353119" y="-3.20832014" z="18.4424477" />
     <vertex x="33.4356728" y="-3.48292303" z="18.4424477" />
     <vertex x="33.5968742" y="-3.72683668" z="18.4424477" />
     <vertex x="5.84249687" y="-3.0463233" z="18.4424477" />
     <vertex x="-0.648757935" y="-3.0463233" z="18.4424477" />
     <vertex x="-0.648757935" y="-1.90744066" z="18.4424477" />
     <vertex x="5.84249687" y="-1.90744066" z="18.4424477" />
     <vertex x="9.15124321" y="-4.53540564" z="18.7424488" />
     <vertex x="7.65124321" y="-4.53540564" z="18.7424488" />
     <vertex x="9.15124321" y="-4.53540564" z="19.2424488" />
     <vertex x="7.65124321" y="-4.53540564" z="19.2424488" />
     <vertex x="9.15124321" y="-3.74999952" z="18.4424477" />
     <vertex x="5.65124321" y="-3.74999952" z="18.4424477" />
     <vertex x="9.15124321" y="-3.74999952" z="18.7424488" />
     <vertex x="5.65124321" y="-3.74999952" z="18.7424488" />
     <vertex x="28.2056122" y="-5.06660032" z="18.8424492" />
     <vertex x="28.2056122" y="-5.06660032" z="18.4424477" />
     <vertex x="28.2056122" y="-3.52551603" z="18.8424492" />
     <vertex x="28.2056122" y="-3.52551603" z="18.4424477" />
     <vertex x="39.9512405" y="-3.8924613" z="17.6424484" />
     <vertex x="39.9512405" y="-3.8924613" z="18.1424484" />
     <vertex x="35.0152168" y="-3.8924613" z="17.6424484" />
     <vertex x="35.0152168" y="-3.8924613" z="18.4424477" />
     <vertex x="39.9512405" y="-3.8924613" z="18.4424477" />
     <vertex x="14.7140722" y="-1.81456423" z="19.1424484" />
     <vertex x="14.1140718" y="-1.81456423" z="19.1424484" />
     <vertex x="16.7140732" y="-1.81456423" z="19.1424484" />
     <vertex x="16.1140709" y="-1.81456423" z="19.1424484" />
     <vertex x="17.7140732" y="-1.81456423" z="19.1424484" />
     <vertex x="17.1140709" y="-1.81456423" z="19.1424484" />
     <vertex x="35.1553917" y="-3.03612661" z="18.8424492" />
     <vertex x="35.1553917" y="-3.03612661" z="18.4424477" />
     <vertex x="39.9512405" y="-3.03612661" z="18.8424492" />
     <vertex x="39.9512405" y="-3.03612661" z="18.4424477" />
     <vertex x="39.9512405" y="-1.07325125" z="18.8424492" />
     <vertex x="39.9512405" y="-1.07325125" z="18.4424477" />
     <vertex x="35.1553917" y="-1.07325125" z="18.8424492" />
     <vertex x="35.1553917" y="-1.07325125" z="18.4424477" />
     <vertex x="39.9512405" y="-0.524906635" z="18.4424477" />
     <vertex x="35.3207397" y="-0.524906635" z="18.4424477" />
     <vertex x="35.3207397" y="-0.524906635" z="17.7424488" />
     <vertex x="27.5215473" y="1.74999952" z="18.3644123" />
     <vertex x="27.550396" y="1.74999952" z="18.2893753" />
     <vertex x="27.5972443" y="1.74999952" z="18.2202206" />
     <vertex x="27.6602917" y="1.74999952" z="18.159605" />
     <vertex x="27.737114" y="1.74999952" z="18.1098614" />
     <vertex x="27.8247604" y="1.74999952" z="18.072897" />
     <vertex x="27.9198627" y="1.74999952" z="18.0501347" />
     <vertex x="28.0187664" y="1.74999952" z="18.042448" />
     <vertex x="28.1176701" y="1.74999952" z="18.0501347" />
     <vertex x="28.2127724" y="1.74999952" z="18.072897" />
     <vertex x="28.3004189" y="1.74999952" z="18.1098614" />
     <vertex x="28.3772411" y="1.74999952" z="18.159605" />
     <vertex x="28.4402885" y="1.74999952" z="18.2202206" />
     <vertex x="28.4871368" y="1.74999952" z="18.2893753" />
     <vertex x="28.5159855" y="1.74999952" z="18.3644123" />
     <vertex x="24.2715797" y="1.74999952" z="18.3592834" />
     <vertex x="24.3033371" y="1.74999952" z="18.2797546" />
     <vertex x="24.3547173" y="1.74999952" z="18.2073345" />
     <vertex x="24.423481" y="1.74999952" z="18.1451912" />
     <vertex x="24.5066185" y="1.74999952" z="18.0960388" />
     <vertex x="24.6004982" y="1.74999952" z="18.0620251" />
     <vertex x="24.7010155" y="1.74999952" z="18.0446396" />
     <vertex x="24.8037796" y="1.74999952" z="18.0446396" />
     <vertex x="24.9042969" y="1.74999952" z="18.0620251" />
     <vertex x="24.9981766" y="1.74999952" z="18.0960388" />
     <vertex x="25.0813141" y="1.74999952" z="18.1451912" />
     <vertex x="25.1500778" y="1.74999952" z="18.2073345" />
     <vertex x="25.2014599" y="1.74999952" z="18.2797546" />
     <vertex x="25.2332153" y="1.74999952" z="18.3592834" />
     <vertex x="10.3579311" y="1.74999952" z="18.3828316" />
     <vertex x="10.3808193" y="1.74999952" z="18.3245468" />
     <vertex x="10.4183979" y="1.74999952" z="18.2688942" />
     <vertex x="10.4698257" y="1.74999952" z="18.2171211" />
     <vertex x="10.5339565" y="1.74999952" z="18.1703796" />
     <vertex x="10.6093578" y="1.74999952" z="18.1297169" />
     <vertex x="10.6943417" y="1.74999952" z="18.0960388" />
     <vertex x="10.787014" y="1.74999952" z="18.0700989" />
     <vertex x="10.8853016" y="1.74999952" z="18.0524769" />
     <vertex x="10.987009" y="1.74999952" z="18.0435677" />
     <vertex x="11.0898666" y="1.74999952" z="18.0435677" />
     <vertex x="11.191576" y="1.74999952" z="18.0524769" />
     <vertex x="11.2898636" y="1.74999952" z="18.0700989" />
     <vertex x="11.382535" y="1.74999952" z="18.0960388" />
     <vertex x="11.4675198" y="1.74999952" z="18.1297169" />
     <vertex x="11.5429192" y="1.74999952" z="18.1703796" />
     <vertex x="11.6070499" y="1.74999952" z="18.2171211" />
     <vertex x="11.6584787" y="1.74999952" z="18.2688942" />
     <vertex x="11.6960564" y="1.74999952" z="18.3245468" />
     <vertex x="11.7189445" y="1.74999952" z="18.3828316" />
     <vertex x="6.55043411" y="0.249999523" z="18.4032421" />
     <vertex x="6.55521393" y="1.74999952" z="18.3798752" />
     <vertex x="6.54736328" y="0.249999523" z="18.4424477" />
     <vertex x="6.55961609" y="0.249999523" z="18.3644123" />
     <vertex x="6.57857323" y="1.74999952" z="18.3188419" />
     <vertex x="6.61686516" y="1.74999952" z="18.2608528" />
     <vertex x="6.6691494" y="1.74999952" z="18.2073345" />
     <vertex x="6.73413467" y="1.74999952" z="18.159605" />
     <vertex x="6.81022263" y="1.74999952" z="18.1188412" />
     <vertex x="6.73413467" y="0.249999523" z="18.159605" />
     <vertex x="6.83076668" y="0.249999523" z="18.1098614" />
     <vertex x="6.57482147" y="0.249999523" z="18.326334" />
     <vertex x="6.5959034" y="0.249999523" z="18.2893753" />
     <vertex x="6.65483093" y="0.249999523" z="18.2202206" />
     <vertex x="6.89554024" y="1.74999952" z="18.0860462" />
     <vertex x="6.94101143" y="0.249999523" z="18.072897" />
     <vertex x="6.98798752" y="1.74999952" z="18.0620251" />
     <vertex x="7.08528519" y="1.74999952" z="18.0473728" />
     <vertex x="7.18503952" y="1.74999952" z="18.042448" />
     <vertex x="7.28479385" y="1.74999952" z="18.0473728" />
     <vertex x="7.18503952" y="0.249999523" z="18.042448" />
     <vertex x="7.42906761" y="0.249999523" z="18.072897" />
     <vertex x="7.53931427" y="0.249999523" z="18.1098614" />
     <vertex x="7.4745388" y="1.74999952" z="18.0860462" />
     <vertex x="7.38209343" y="1.74999952" z="18.0620251" />
     <vertex x="7.55985641" y="1.74999952" z="18.1188412" />
     <vertex x="7.63594627" y="0.249999523" z="18.159605" />
     <vertex x="7.63594627" y="1.74999952" z="18.159605" />
     <vertex x="7.70093155" y="1.74999952" z="18.2073345" />
     <vertex x="7.75321388" y="1.74999952" z="18.2608528" />
     <vertex x="7.79150581" y="1.74999952" z="18.3188419" />
     <vertex x="7.81486511" y="1.74999952" z="18.3798752" />
     <vertex x="7.81964684" y="0.249999523" z="18.4032421" />
     <vertex x="7.71524811" y="0.249999523" z="18.2202206" />
     <vertex x="7.77417564" y="0.249999523" z="18.2893753" />
     <vertex x="7.79525948" y="0.249999523" z="18.326334" />
     <vertex x="7.81046486" y="0.249999523" z="18.3644123" />
     <vertex x="10.8953915" y="-2.738482" z="18.042448" />
     <vertex x="10.8304501" y="-2.81910849" z="18.056078" />
     <vertex x="12.1147346" y="-3.8535285" z="18.056078" />
     <vertex x="10.7699356" y="-2.89424086" z="18.0960388" />
     <vertex x="12.0807142" y="-3.95000029" z="18.0960388" />
     <vertex x="10.7179699" y="-2.95875883" z="18.159605" />
     <vertex x="12.0515003" y="-4.03284407" z="18.159605" />
     <vertex x="10.6780968" y="-3.00826406" z="18.2424488" />
     <vertex x="12.0290842" y="-4.09641027" z="18.2424488" />
     <vertex x="10.6530304" y="-3.03938627" z="18.3389206" />
     <vertex x="12.0149918" y="-4.13637114" z="18.3389206" />
     <vertex x="12.0101862" y="-4.15000105" z="18.4424477" />
     <vertex x="9.28732491" y="-1.93938589" z="18.3389206" />
     <vertex x="7.92161942" y="-0.839385509" z="18.3389206" />
     <vertex x="7.94668388" y="-0.808265209" z="18.2424488" />
     <vertex x="7.98655891" y="-0.758759022" z="18.159605" />
     <vertex x="8.03852463" y="-0.694241047" z="18.0960388" />
     <vertex x="8.09903908" y="-0.619108677" z="18.056078" />
     <vertex x="8.16398048" y="-0.538482189" z="18.042448" />
     <vertex x="8.22891998" y="-0.457854748" z="18.056078" />
     <vertex x="9.52968597" y="-1.63848162" z="18.042448" />
     <vertex x="9.59462547" y="-1.55785513" z="18.056078" />
     <vertex x="10.960331" y="-2.65785551" z="18.056078" />
     <vertex x="11.0208473" y="-2.58272314" z="18.0960388" />
     <vertex x="11.0728111" y="-2.51820517" z="18.159605" />
     <vertex x="11.1126862" y="-2.46869898" z="18.2424488" />
     <vertex x="11.1377525" y="-2.43757868" z="18.3389206" />
     <vertex x="8.40634155" y="-0.237577915" z="18.3389206" />
     <vertex x="9.77204704" y="-1.3375783" z="18.3389206" />
     <vertex x="8.38127518" y="-0.268699169" z="18.2424488" />
     <vertex x="8.34140015" y="-0.318205357" z="18.159605" />
     <vertex x="8.28943443" y="-0.382722378" z="18.0960388" />
     <vertex x="9.46474457" y="-1.71910906" z="18.056078" />
     <vertex x="9.40423012" y="-1.79424143" z="18.0960388" />
     <vertex x="9.3522644" y="-1.85875845" z="18.159605" />
     <vertex x="9.31238937" y="-1.90826464" z="18.2424488" />
     <vertex x="9.65513992" y="-1.48272276" z="18.0960388" />
     <vertex x="9.70710564" y="-1.41820478" z="18.159605" />
     <vertex x="9.74698067" y="-1.3686986" z="18.2424488" />
     <vertex x="11.8104" y="-5.14917707" z="18.4424477" />
     <vertex x="11.8104" y="-5.14917707" z="18.7424488" />
     <vertex x="-17.8445148" y="-3.74999952" z="10.7278461" />
     <vertex x="-17.8397083" y="-3.74999952" z="12.0350399" />
     <vertex x="-17.8445148" y="-4.3499999" z="10.7278461" />
     <vertex x="-17.8397083" y="-4.3499999" z="12.0350399" />
     <vertex x="-19.1156712" y="-3.74999952" z="12.039732" />
     <vertex x="-19.1156712" y="-4.3499999" z="12.039732" />
     <vertex x="-19.1204777" y="-3.74999952" z="10.7325401" />
     <vertex x="-19.1204777" y="-4.3499999" z="10.7325401" />
     <vertex x="-19.7005939" y="-3.74999952" z="9.48546219" />
     <vertex x="-19.1250744" y="-3.74999952" z="9.48334503" />
     <vertex x="-19.7005939" y="-4.3499999" z="9.48546219" />
     <vertex x="-19.1250744" y="-4.3499999" z="9.48334503" />
     <vertex x="-19.1279926" y="-3.74999952" z="8.68921471" />
     <vertex x="-19.1279926" y="-4.3499999" z="8.68921471" />
     <vertex x="-17.8520298" y="-3.74999952" z="8.68452072" />
     <vertex x="-17.8520298" y="-4.3499999" z="8.68452072" />
     <vertex x="-17.8462543" y="-3.74999952" z="10.2549362" />
     <vertex x="-17.8462543" y="-4.3499999" z="10.2549362" />
     <vertex x="-19.4969769" y="-3.74999952" z="10.2610092" />
     <vertex x="-19.4969769" y="-4.3499999" z="10.2610092" />
     <vertex x="-19.69697" y="-3.74999952" z="10.4714336" />
     <vertex x="-19.69697" y="-4.3499999" z="10.4714336" />
     <vertex x="-19.6912251" y="-3.74999952" z="12.0329266" />
     <vertex x="-19.6912251" y="-4.3499999" z="12.0329266" />
     <vertex x="-19.6519375" y="-3.74999952" z="12.2447701" />
     <vertex x="-19.6519375" y="-4.3499999" z="12.2447701" />
     <vertex x="-19.6176548" y="-3.74999952" z="12.3360252" />
     <vertex x="-19.6176548" y="-4.3499999" z="12.3360252" />
     <vertex x="-19.5942936" y="-3.74999952" z="12.3754196" />
     <vertex x="-19.5942936" y="-4.3499999" z="12.3754196" />
     <vertex x="-19.5658054" y="-3.74999952" z="12.4096794" />
     <vertex x="-19.5658054" y="-4.3499999" z="12.4096794" />
     <vertex x="-19.5316906" y="-3.74999952" z="12.4382992" />
     <vertex x="-19.5316906" y="-4.3499999" z="12.4382992" />
     <vertex x="-19.4924183" y="-3.74999952" z="12.4617462" />
     <vertex x="-19.4924183" y="-4.3499999" z="12.4617462" />
     <vertex x="-19.4013348" y="-3.74999952" z="12.496088" />
     <vertex x="-19.4013348" y="-4.3499999" z="12.496088" />
     <vertex x="-19.1896915" y="-3.74999952" z="12.5352287" />
     <vertex x="-19.1896915" y="-4.3499999" z="12.5352287" />
     <vertex x="-17.7620411" y="-3.74999952" z="12.5299778" />
     <vertex x="-17.7620411" y="-4.3499999" z="12.5299778" />
     <vertex x="-17.5506916" y="-3.74999952" z="12.4892807" />
     <vertex x="-17.5506916" y="-4.3499999" z="12.4892807" />
     <vertex x="-17.4598675" y="-3.74999952" z="12.4542713" />
     <vertex x="-17.4598675" y="-4.3499999" z="12.4542713" />
     <vertex x="-17.4207668" y="-3.74999952" z="12.4305344" />
     <vertex x="-17.4207668" y="-4.3499999" z="12.4305344" />
     <vertex x="-17.3868618" y="-3.74999952" z="12.4016647" />
     <vertex x="-17.3868618" y="-4.3499999" z="12.4016647" />
     <vertex x="-17.3586292" y="-3.74999952" z="12.3671951" />
     <vertex x="-17.3586292" y="-4.3499999" z="12.3671951" />
     <vertex x="-17.3355579" y="-3.74999952" z="12.327631" />
     <vertex x="-17.3355579" y="-4.3499999" z="12.327631" />
     <vertex x="-17.3019466" y="-3.74999952" z="12.2361259" />
     <vertex x="-17.3019466" y="-4.3499999" z="12.2361259" />
     <vertex x="-17.2642193" y="-3.74999952" z="12.0240002" />
     <vertex x="-17.2642193" y="-4.3499999" z="12.0240002" />
     <vertex x="-17.2764759" y="-3.74999952" z="8.69132614" />
     <vertex x="-17.2764759" y="-4.3499999" z="8.69132614" />
     <vertex x="-17.3157635" y="-3.74999952" z="8.47948265" />
     <vertex x="-17.3157635" y="-4.3499999" z="8.47948265" />
     <vertex x="-17.3500462" y="-3.74999952" z="8.38822746" />
     <vertex x="-17.3500462" y="-4.3499999" z="8.38822746" />
     <vertex x="-17.3734074" y="-3.74999952" z="8.34883499" />
     <vertex x="-17.3734074" y="-4.3499999" z="8.34883499" />
     <vertex x="-17.4018955" y="-3.74999952" z="8.31457329" />
     <vertex x="-17.4018955" y="-4.3499999" z="8.31457329" />
     <vertex x="-17.4360104" y="-3.74999952" z="8.28595543" />
     <vertex x="-17.4360104" y="-4.3499999" z="8.28595543" />
     <vertex x="-17.4752827" y="-3.74999952" z="8.26250648" />
     <vertex x="-17.4752827" y="-4.3499999" z="8.26250648" />
     <vertex x="-17.5663662" y="-3.74999952" z="8.22816467" />
     <vertex x="-17.5663662" y="-4.3499999" z="8.22816467" />
     <vertex x="-17.7780094" y="-3.74999952" z="8.18902588" />
     <vertex x="-17.7780094" y="-4.3499999" z="8.18902588" />
     <vertex x="-19.2056599" y="-3.74999952" z="8.19427681" />
     <vertex x="-19.2056599" y="-4.3499999" z="8.19427681" />
     <vertex x="-19.4170094" y="-3.74999952" z="8.234972" />
     <vertex x="-19.4170094" y="-4.3499999" z="8.234972" />
     <vertex x="-19.5078335" y="-3.74999952" z="8.26998329" />
     <vertex x="-19.5078335" y="-4.3499999" z="8.26998329" />
     <vertex x="-19.5469379" y="-3.74999952" z="8.29372025" />
     <vertex x="-19.5469379" y="-4.3499999" z="8.29372025" />
     <vertex x="-19.5808392" y="-3.74999952" z="8.32258797" />
     <vertex x="-19.5808392" y="-4.3499999" z="8.32258797" />
     <vertex x="-19.6090717" y="-3.74999952" z="8.35705757" />
     <vertex x="-19.6090717" y="-4.3499999" z="8.35705757" />
     <vertex x="-19.632143" y="-3.74999952" z="8.3966217" />
     <vertex x="-19.632143" y="-4.3499999" z="8.3966217" />
     <vertex x="-19.6657543" y="-3.74999952" z="8.48812675" />
     <vertex x="-19.6657543" y="-4.3499999" z="8.48812675" />
     <vertex x="-19.7034817" y="-3.74999952" z="8.70025444" />
     <vertex x="-19.7034817" y="-4.3499999" z="8.70025444" />
     <vertex x="-24.5728245" y="-3.74999952" z="14.2548485" />
     <vertex x="-23.9705334" y="-3.74999952" z="14.252634" />
     <vertex x="-24.5728245" y="-4.3499999" z="14.2548485" />
     <vertex x="-23.9705334" y="-4.3499999" z="14.252634" />
     <vertex x="-23.9732914" y="-3.74999952" z="13.5031166" />
     <vertex x="-23.9732914" y="-4.3499999" z="13.5031166" />
     <vertex x="-24.5755825" y="-3.74999952" z="13.505331" />
     <vertex x="-24.5755825" y="-4.3499999" z="13.505331" />
     <vertex x="-27.9273052" y="-3.74999952" z="9.55141258" />
     <vertex x="-27.911005" y="-3.74999952" z="9.68776703" />
     <vertex x="-27.9273052" y="-4.3499999" z="9.55141258" />
     <vertex x="-27.911005" y="-4.3499999" z="9.68776703" />
     <vertex x="-27.8738422" y="-3.74999952" z="9.81426239" />
     <vertex x="-27.8738422" y="-4.3499999" z="9.81426239" />
     <vertex x="-27.8416157" y="-3.74999952" z="9.87106133" />
     <vertex x="-27.8416157" y="-4.3499999" z="9.87106133" />
     <vertex x="-27.8012486" y="-3.74999952" z="9.92401695" />
     <vertex x="-27.8012486" y="-4.3499999" z="9.92401695" />
     <vertex x="-27.7069569" y="-3.74999952" z="10.0235176" />
     <vertex x="-27.7069569" y="-4.3499999" z="10.0235176" />
     <vertex x="-26.1363239" y="-3.74999952" z="11.2892609" />
     <vertex x="-26.1363239" y="-4.3499999" z="11.2892609" />
     <vertex x="-26.1335354" y="-3.74999952" z="12.0477009" />
     <vertex x="-26.1335354" y="-4.3499999" z="12.0477009" />
     <vertex x="-27.3336544" y="-3.74999952" z="12.0521145" />
     <vertex x="-27.3336544" y="-4.3499999" z="12.0521145" />
     <vertex x="-27.3368053" y="-3.74999952" z="11.1955223" />
     <vertex x="-27.3368053" y="-4.3499999" z="11.1955223" />
     <vertex x="-27.9123249" y="-3.74999952" z="11.1976395" />
     <vertex x="-27.9123249" y="-4.3499999" z="11.1976395" />
     <vertex x="-27.9091434" y="-3.74999952" z="12.0631542" />
     <vertex x="-27.9091434" y="-4.3499999" z="12.0631542" />
     <vertex x="-27.8689747" y="-3.74999952" z="12.275692" />
     <vertex x="-27.8689747" y="-4.3499999" z="12.275692" />
     <vertex x="-27.834177" y="-3.74999952" z="12.3671379" />
     <vertex x="-27.834177" y="-4.3499999" z="12.3671379" />
     <vertex x="-27.8105221" y="-3.74999952" z="12.4065609" />
     <vertex x="-27.8105221" y="-4.3499999" z="12.4065609" />
     <vertex x="-27.7817173" y="-3.74999952" z="12.440794" />
     <vertex x="-27.7817173" y="-4.3499999" z="12.440794" />
     <vertex x="-27.7472706" y="-3.74999952" z="12.469347" />
     <vertex x="-27.7472706" y="-4.3499999" z="12.469347" />
     <vertex x="-27.7076778" y="-3.74999952" z="12.4927101" />
     <vertex x="-27.7076778" y="-4.3499999" z="12.4927101" />
     <vertex x="-27.6159763" y="-3.74999952" z="12.5268345" />
     <vertex x="-27.6159763" y="-4.3499999" z="12.5268345" />
     <vertex x="-27.4031506" y="-3.74999952" z="12.5654392" />
     <vertex x="-27.4031506" y="-4.3499999" z="12.5654392" />
     <vertex x="-26.0602665" y="-3.74999952" z="12.5604992" />
     <vertex x="-26.0602665" y="-4.3499999" z="12.5604992" />
     <vertex x="-25.8477268" y="-3.74999952" z="12.5203323" />
     <vertex x="-25.8477268" y="-4.3499999" z="12.5203323" />
     <vertex x="-25.7562809" y="-3.74999952" z="12.4855328" />
     <vertex x="-25.7562809" y="-4.3499999" z="12.4855328" />
     <vertex x="-25.716856" y="-3.74999952" z="12.4618778" />
     <vertex x="-25.716856" y="-4.3499999" z="12.4618778" />
     <vertex x="-25.6826229" y="-3.74999952" z="12.433075" />
     <vertex x="-25.6826229" y="-4.3499999" z="12.433075" />
     <vertex x="-25.6540737" y="-3.74999952" z="12.3986301" />
     <vertex x="-25.6540737" y="-4.3499999" z="12.3986301" />
     <vertex x="-25.6307087" y="-3.74999952" z="12.3590336" />
     <vertex x="-25.6307087" y="-4.3499999" z="12.3590336" />
     <vertex x="-25.5965824" y="-3.74999952" z="12.267334" />
     <vertex x="-25.5965824" y="-4.3499999" z="12.267334" />
     <vertex x="-25.5579815" y="-3.74999952" z="12.0545063" />
     <vertex x="-25.5579815" y="-4.3499999" z="12.0545063" />
     <vertex x="-25.5606365" y="-3.74999952" z="11.3317566" />
     <vertex x="-25.5606365" y="-4.3499999" z="11.3317566" />
     <vertex x="-25.5785694" y="-3.74999952" z="11.1973991" />
     <vertex x="-25.5785694" y="-4.3499999" z="11.1973991" />
     <vertex x="-25.5940571" y="-3.74999952" z="11.1333847" />
     <vertex x="-25.5940571" y="-4.3499999" z="11.1333847" />
     <vertex x="-25.6173725" y="-3.74999952" z="11.0731678" />
     <vertex x="-25.6173725" y="-4.3499999" z="11.0731678" />
     <vertex x="-25.6502552" y="-3.74999952" z="11.0175934" />
     <vertex x="-25.6502552" y="-4.3499999" z="11.0175934" />
     <vertex x="-25.6909618" y="-3.74999952" z="10.9658165" />
     <vertex x="-25.6909618" y="-4.3499999" z="10.9658165" />
     <vertex x="-25.7854137" y="-3.74999952" z="10.8685913" />
     <vertex x="-25.7854137" y="-4.3499999" z="10.8685913" />
     <vertex x="-27.3426609" y="-3.74999952" z="9.60280037" />
     <vertex x="-27.3426609" y="-4.3499999" z="9.60280037" />
     <vertex x="-27.3458462" y="-3.74999952" z="8.73728561" />
     <vertex x="-27.3458462" y="-4.3499999" z="8.73728561" />
     <vertex x="-26.1457272" y="-3.74999952" z="8.73287201" />
     <vertex x="-26.1457272" y="-4.3499999" z="8.73287201" />
     <vertex x="-26.1421337" y="-3.74999952" z="9.70992088" />
     <vertex x="-26.1421337" y="-4.3499999" z="9.70992088" />
     <vertex x="-25.5576878" y="-3.74999952" z="9.7077713" />
     <vertex x="-25.5576878" y="-4.3499999" z="9.7077713" />
     <vertex x="-25.5613155" y="-3.74999952" z="8.72179985" />
     <vertex x="-25.5613155" y="-4.3499999" z="8.72179985" />
     <vertex x="-25.6014843" y="-3.74999952" z="8.50926018" />
     <vertex x="-25.6014843" y="-4.3499999" z="8.50926018" />
     <vertex x="-25.636282" y="-3.74999952" z="8.41781425" />
     <vertex x="-25.636282" y="-4.3499999" z="8.41781425" />
     <vertex x="-25.6599369" y="-3.74999952" z="8.37839317" />
     <vertex x="-25.6599369" y="-4.3499999" z="8.37839317" />
     <vertex x="-25.6887417" y="-3.74999952" z="8.34415817" />
     <vertex x="-25.6887417" y="-4.3499999" z="8.34415817" />
     <vertex x="-25.7231846" y="-3.74999952" z="8.31560707" />
     <vertex x="-25.7231846" y="-4.3499999" z="8.31560707" />
     <vertex x="-25.7627811" y="-3.74999952" z="8.29224396" />
     <vertex x="-25.7627811" y="-4.3499999" z="8.29224396" />
     <vertex x="-25.8544788" y="-3.74999952" z="8.25811768" />
     <vertex x="-25.8544788" y="-4.3499999" z="8.25811768" />
     <vertex x="-26.0673084" y="-3.74999952" z="8.21951485" />
     <vertex x="-26.0673084" y="-4.3499999" z="8.21951485" />
     <vertex x="-27.4280376" y="-3.74999952" z="8.22451973" />
     <vertex x="-27.4280376" y="-4.3499999" z="8.22451973" />
     <vertex x="-27.6405773" y="-3.74999952" z="8.26468849" />
     <vertex x="-27.6405773" y="-4.3499999" z="8.26468849" />
     <vertex x="-27.7320232" y="-3.74999952" z="8.29948616" />
     <vertex x="-27.7320232" y="-4.3499999" z="8.29948616" />
     <vertex x="-27.7714443" y="-3.74999952" z="8.3231411" />
     <vertex x="-27.7714443" y="-4.3499999" z="8.3231411" />
     <vertex x="-27.8056812" y="-3.74999952" z="8.35194397" />
     <vertex x="-27.8056812" y="-4.3499999" z="8.35194397" />
     <vertex x="-27.8342304" y="-3.74999952" z="8.38639069" />
     <vertex x="-27.8342304" y="-4.3499999" z="8.38639069" />
     <vertex x="-27.8575954" y="-3.74999952" z="8.42598534" />
     <vertex x="-27.8575954" y="-4.3499999" z="8.42598534" />
     <vertex x="-27.8917217" y="-3.74999952" z="8.51768494" />
     <vertex x="-27.8917217" y="-4.3499999" z="8.51768494" />
     <vertex x="-27.9303226" y="-3.74999952" z="8.73051262" />
     <vertex x="-27.9303226" y="-4.3499999" z="8.73051262" />
     <vertex x="-31.7447948" y="-3.74999952" z="8.75346565" />
     <vertex x="-31.7390537" y="-3.74999952" z="10.3149605" />
     <vertex x="-31.7447948" y="-4.3499999" z="8.75346565" />
     <vertex x="-31.7390537" y="-4.3499999" z="10.3149605" />
     <vertex x="-33.0640945" y="-3.74999952" z="10.3198338" />
     <vertex x="-33.0640945" y="-4.3499999" z="10.3198338" />
     <vertex x="-33.0697403" y="-3.74999952" z="8.78510857" />
     <vertex x="-33.0697403" y="-4.3499999" z="8.78510857" />
     <vertex x="-33.6331329" y="-3.74999952" z="12.0842075" />
     <vertex x="-33.5938416" y="-3.74999952" z="12.296051" />
     <vertex x="-33.6331329" y="-4.3499999" z="12.0842075" />
     <vertex x="-33.5938416" y="-4.3499999" z="12.296051" />
     <vertex x="-33.5595627" y="-3.74999952" z="12.3873062" />
     <vertex x="-33.5595627" y="-4.3499999" z="12.3873062" />
     <vertex x="-33.5362015" y="-3.74999952" z="12.4267006" />
     <vertex x="-33.5362015" y="-4.3499999" z="12.4267006" />
     <vertex x="-33.5077133" y="-3.74999952" z="12.4609604" />
     <vertex x="-33.5077133" y="-4.3499999" z="12.4609604" />
     <vertex x="-33.4736023" y="-3.74999952" z="12.4895802" />
     <vertex x="-33.4736023" y="-4.3499999" z="12.4895802" />
     <vertex x="-33.4343262" y="-3.74999952" z="12.5130291" />
     <vertex x="-33.4343262" y="-4.3499999" z="12.5130291" />
     <vertex x="-33.3432465" y="-3.74999952" z="12.547369" />
     <vertex x="-33.3432465" y="-4.3499999" z="12.547369" />
     <vertex x="-33.1315994" y="-3.74999952" z="12.5865097" />
     <vertex x="-33.1315994" y="-4.3499999" z="12.5865097" />
     <vertex x="-31.7039471" y="-3.74999952" z="12.5812569" />
     <vertex x="-31.7039471" y="-4.3499999" z="12.5812569" />
     <vertex x="-31.4925976" y="-3.74999952" z="12.5405617" />
     <vertex x="-31.4925976" y="-4.3499999" z="12.5405617" />
     <vertex x="-31.4017735" y="-3.74999952" z="12.5055523" />
     <vertex x="-31.4017735" y="-4.3499999" z="12.5055523" />
     <vertex x="-31.3626728" y="-3.74999952" z="12.4818153" />
     <vertex x="-31.3626728" y="-4.3499999" z="12.4818153" />
     <vertex x="-31.3287678" y="-3.74999952" z="12.4529457" />
     <vertex x="-31.3287678" y="-4.3499999" z="12.4529457" />
     <vertex x="-31.3005352" y="-3.74999952" z="12.4184761" />
     <vertex x="-31.3005352" y="-4.3499999" z="12.4184761" />
     <vertex x="-31.2774639" y="-3.74999952" z="12.378912" />
     <vertex x="-31.2774639" y="-4.3499999" z="12.378912" />
     <vertex x="-31.2438564" y="-3.74999952" z="12.2874069" />
     <vertex x="-31.2438564" y="-4.3499999" z="12.2874069" />
     <vertex x="-31.2061253" y="-3.74999952" z="12.0752811" />
     <vertex x="-31.2061253" y="-4.3499999" z="12.0752811" />
     <vertex x="-31.2088146" y="-3.74999952" z="11.3436089" />
     <vertex x="-31.2088146" y="-4.3499999" z="11.3436089" />
     <vertex x="-31.784338" y="-3.74999952" z="11.345726" />
     <vertex x="-31.784338" y="-4.3499999" z="11.345726" />
     <vertex x="-31.7816143" y="-3.74999952" z="12.0863209" />
     <vertex x="-31.7816143" y="-4.3499999" z="12.0863209" />
     <vertex x="-33.057579" y="-3.74999952" z="12.091013" />
     <vertex x="-33.057579" y="-4.3499999" z="12.091013" />
     <vertex x="-33.0623856" y="-3.74999952" z="10.7838211" />
     <vertex x="-33.0623856" y="-4.3499999" z="10.7838211" />
     <vertex x="-31.6659641" y="-3.74999952" z="10.7786846" />
     <vertex x="-31.6659641" y="-4.3499999" z="10.7786846" />
     <vertex x="-31.4541225" y="-3.74999952" z="10.7393951" />
     <vertex x="-31.4541225" y="-4.3499999" z="10.7393951" />
     <vertex x="-31.3628674" y="-3.74999952" z="10.7051125" />
     <vertex x="-31.3628674" y="-4.3499999" z="10.7051125" />
     <vertex x="-31.323473" y="-3.74999952" z="10.6817513" />
     <vertex x="-31.323473" y="-4.3499999" z="10.6817513" />
     <vertex x="-31.2892094" y="-3.74999952" z="10.6532669" />
     <vertex x="-31.2892094" y="-4.3499999" z="10.6532669" />
     <vertex x="-31.2605915" y="-3.74999952" z="10.6191521" />
     <vertex x="-31.2605915" y="-4.3499999" z="10.6191521" />
     <vertex x="-31.2371426" y="-3.74999952" z="10.5798759" />
     <vertex x="-31.2371426" y="-4.3499999" z="10.5798759" />
     <vertex x="-31.2028027" y="-3.74999952" z="10.4887962" />
     <vertex x="-31.2028027" y="-4.3499999" z="10.4887962" />
     <vertex x="-31.1636639" y="-3.74999952" z="10.2771511" />
     <vertex x="-31.1636639" y="-4.3499999" z="10.2771511" />
     <vertex x="-31.1694889" y="-3.74999952" z="8.69335175" />
     <vertex x="-31.1694889" y="-4.3499999" z="8.69335175" />
     <vertex x="-31.2087612" y="-3.74999952" z="8.48952484" />
     <vertex x="-31.2087612" y="-4.3499999" z="8.48952484" />
     <vertex x="-31.2425404" y="-3.74999952" z="8.40193748" />
     <vertex x="-31.2425404" y="-4.3499999" z="8.40193748" />
     <vertex x="-31.26544" y="-3.74999952" z="8.36423111" />
     <vertex x="-31.26544" y="-4.3499999" z="8.36423111" />
     <vertex x="-31.2932911" y="-3.74999952" z="8.33153915" />
     <vertex x="-31.2932911" y="-4.3499999" z="8.33153915" />
     <vertex x="-31.32654" y="-3.74999952" z="8.30431747" />
     <vertex x="-31.32654" y="-4.3499999" z="8.30431747" />
     <vertex x="-31.3647022" y="-3.74999952" z="8.28207207" />
     <vertex x="-31.3647022" y="-4.3499999" z="8.28207207" />
     <vertex x="-31.4529591" y="-3.74999952" z="8.24967194" />
     <vertex x="-31.4529591" y="-4.3499999" z="8.24967194" />
     <vertex x="-31.6575527" y="-3.74999952" z="8.21330833" />
     <vertex x="-31.6575527" y="-4.3499999" z="8.21330833" />
     <vertex x="-31.8331661" y="-3.74999952" z="8.22011948" />
     <vertex x="-31.8331661" y="-4.3499999" z="8.22011948" />
     <vertex x="-32.0084457" y="-3.74999952" z="8.23127365" />
     <vertex x="-32.0084457" y="-4.3499999" z="8.23127365" />
     <vertex x="-32.1832504" y="-3.74999952" z="8.24865532" />
     <vertex x="-32.1832504" y="-4.3499999" z="8.24865532" />
     <vertex x="-32.3577957" y="-3.74999952" z="8.26942062" />
     <vertex x="-32.3577957" y="-4.3499999" z="8.26942062" />
     <vertex x="-32.5340424" y="-3.74999952" z="8.29273796" />
     <vertex x="-32.5340424" y="-4.3499999" z="8.29273796" />
     <vertex x="-32.710228" y="-3.74999952" z="8.31646729" />
     <vertex x="-32.710228" y="-4.3499999" z="8.31646729" />
     <vertex x="-32.886322" y="-3.74999952" z="8.34087944" />
     <vertex x="-32.886322" y="-4.3499999" z="8.34087944" />
     <vertex x="-33.062355" y="-3.74999952" z="8.36570358" />
     <vertex x="-33.062355" y="-4.3499999" z="8.36570358" />
     <vertex x="-33.0627975" y="-3.74999952" z="8.24524498" />
     <vertex x="-33.0627975" y="-4.3499999" z="8.24524498" />
     <vertex x="-33.6472473" y="-3.74999952" z="8.24739456" />
     <vertex x="-33.6472473" y="-4.3499999" z="8.24739456" />
     <vertex x="-40.4766464" y="-3.74999952" z="9.76264572" />
     <vertex x="-39.8922043" y="-3.74999952" z="9.76049614" />
     <vertex x="-40.4766464" y="-4.3499999" z="9.76264572" />
     <vertex x="-39.8922043" y="-4.3499999" z="9.76049614" />
     <vertex x="-39.8957596" y="-3.74999952" z="8.79236984" />
     <vertex x="-39.8957596" y="-4.3499999" z="8.79236984" />
     <vertex x="-38.6644135" y="-3.74999952" z="8.78783989" />
     <vertex x="-38.6644135" y="-4.3499999" z="8.78783989" />
     <vertex x="-38.6522827" y="-3.74999952" z="12.0848236" />
     <vertex x="-38.6522827" y="-4.3499999" z="12.0848236" />
     <vertex x="-39.8836365" y="-3.74999952" z="12.0893517" />
     <vertex x="-39.8836365" y="-4.3499999" z="12.0893517" />
     <vertex x="-39.8867493" y="-3.74999952" z="11.241684" />
     <vertex x="-39.8867493" y="-4.3499999" z="11.241684" />
     <vertex x="-40.471199" y="-3.74999952" z="11.2438335" />
     <vertex x="-40.471199" y="-4.3499999" z="11.2438335" />
     <vertex x="-40.4680099" y="-3.74999952" z="12.1093464" />
     <vertex x="-40.4680099" y="-4.3499999" z="12.1093464" />
     <vertex x="-40.4287262" y="-3.74999952" z="12.3211899" />
     <vertex x="-40.4287262" y="-4.3499999" z="12.3211899" />
     <vertex x="-40.3944397" y="-3.74999952" z="12.4124451" />
     <vertex x="-40.3944397" y="-4.3499999" z="12.4124451" />
     <vertex x="-40.3710785" y="-3.74999952" z="12.4518394" />
     <vertex x="-40.3710785" y="-4.3499999" z="12.4518394" />
     <vertex x="-40.3425903" y="-3.74999952" z="12.4860992" />
     <vertex x="-40.3425903" y="-4.3499999" z="12.4860992" />
     <vertex x="-40.3084793" y="-3.74999952" z="12.5147171" />
     <vertex x="-40.3084793" y="-4.3499999" z="12.5147171" />
     <vertex x="-40.2692032" y="-3.74999952" z="12.538166" />
     <vertex x="-40.2692032" y="-4.3499999" z="12.538166" />
     <vertex x="-40.1781235" y="-3.74999952" z="12.5725079" />
     <vertex x="-40.1781235" y="-4.3499999" z="12.5725079" />
     <vertex x="-39.9664841" y="-3.74999952" z="12.6116486" />
     <vertex x="-39.9664841" y="-4.3499999" z="12.6116486" />
     <vertex x="-38.5566788" y="-3.74999952" z="12.6064625" />
     <vertex x="-38.5566788" y="-4.3499999" z="12.6064625" />
     <vertex x="-38.3453293" y="-3.74999952" z="12.5657673" />
     <vertex x="-38.3453293" y="-4.3499999" z="12.5657673" />
     <vertex x="-38.2545013" y="-3.74999952" z="12.5307579" />
     <vertex x="-38.2545013" y="-4.3499999" z="12.5307579" />
     <vertex x="-38.2154007" y="-3.74999952" z="12.507021" />
     <vertex x="-38.2154007" y="-4.3499999" z="12.507021" />
     <vertex x="-38.1814957" y="-3.74999952" z="12.4781513" />
     <vertex x="-38.1814957" y="-4.3499999" z="12.4781513" />
     <vertex x="-38.1532669" y="-3.74999952" z="12.4436817" />
     <vertex x="-38.1532669" y="-4.3499999" z="12.4436817" />
     <vertex x="-38.1301956" y="-3.74999952" z="12.4041176" />
     <vertex x="-38.1301956" y="-4.3499999" z="12.4041176" />
     <vertex x="-38.0965805" y="-3.74999952" z="12.3126125" />
     <vertex x="-38.0965805" y="-4.3499999" z="12.3126125" />
     <vertex x="-38.0588531" y="-3.74999952" z="12.1004868" />
     <vertex x="-38.0588531" y="-4.3499999" z="12.1004868" />
     <vertex x="-38.0711136" y="-3.74999952" z="8.76781273" />
     <vertex x="-38.0711136" y="-4.3499999" z="8.76781273" />
     <vertex x="-38.1103973" y="-3.74999952" z="8.55596924" />
     <vertex x="-38.1103973" y="-4.3499999" z="8.55596924" />
     <vertex x="-38.1446838" y="-3.74999952" z="8.46471405" />
     <vertex x="-38.1446838" y="-4.3499999" z="8.46471405" />
     <vertex x="-38.168045" y="-3.74999952" z="8.42532158" />
     <vertex x="-38.168045" y="-4.3499999" z="8.42532158" />
     <vertex x="-38.1965256" y="-3.74999952" z="8.39105988" />
     <vertex x="-38.1965256" y="-4.3499999" z="8.39105988" />
     <vertex x="-38.2306442" y="-3.74999952" z="8.36244202" />
     <vertex x="-38.2306442" y="-4.3499999" z="8.36244202" />
     <vertex x="-38.2699203" y="-3.74999952" z="8.33899307" />
     <vertex x="-38.2699203" y="-4.3499999" z="8.33899307" />
     <vertex x="-38.3610001" y="-3.74999952" z="8.30465126" />
     <vertex x="-38.3610001" y="-4.3499999" z="8.30465126" />
     <vertex x="-38.5726471" y="-3.74999952" z="8.26551056" />
     <vertex x="-38.5726471" y="-4.3499999" z="8.26551056" />
     <vertex x="-39.9824448" y="-3.74999952" z="8.27069664" />
     <vertex x="-39.9824448" y="-4.3499999" z="8.27069664" />
     <vertex x="-40.1937943" y="-3.74999952" z="8.31139374" />
     <vertex x="-40.1937943" y="-4.3499999" z="8.31139374" />
     <vertex x="-40.2846222" y="-3.74999952" z="8.34640312" />
     <vertex x="-40.2846222" y="-4.3499999" z="8.34640312" />
     <vertex x="-40.3237228" y="-3.74999952" z="8.37014008" />
     <vertex x="-40.3237228" y="-4.3499999" z="8.37014008" />
     <vertex x="-40.3576279" y="-3.74999952" z="8.3990097" />
     <vertex x="-40.3576279" y="-4.3499999" z="8.3990097" />
     <vertex x="-40.3858566" y="-3.74999952" z="8.43347931" />
     <vertex x="-40.3858566" y="-4.3499999" z="8.43347931" />
     <vertex x="-40.4089279" y="-3.74999952" z="8.47304344" />
     <vertex x="-40.4089279" y="-4.3499999" z="8.47304344" />
     <vertex x="-40.442543" y="-3.74999952" z="8.56454849" />
     <vertex x="-40.442543" y="-4.3499999" z="8.56454849" />
     <vertex x="-40.4802704" y="-3.74999952" z="8.77667427" />
     <vertex x="-40.4802704" y="-4.3499999" z="8.77667427" />
     <vertex x="-42.0119781" y="-3.74999952" z="10.8167381" />
     <vertex x="-42.0071716" y="-3.74999952" z="12.1239319" />
     <vertex x="-42.0119781" y="-4.3499999" z="10.8167381" />
     <vertex x="-42.0071716" y="-4.3499999" z="12.1239319" />
     <vertex x="-43.2831345" y="-3.74999952" z="12.128624" />
     <vertex x="-43.2831345" y="-4.3499999" z="12.128624" />
     <vertex x="-43.287941" y="-3.74999952" z="10.8214321" />
     <vertex x="-43.287941" y="-4.3499999" z="10.8214321" />
     <vertex x="-43.8680573" y="-3.74999952" z="9.57435417" />
     <vertex x="-43.2925339" y="-3.74999952" z="9.57223701" />
     <vertex x="-43.8680573" y="-4.3499999" z="9.57435417" />
     <vertex x="-43.2925339" y="-4.3499999" z="9.57223701" />
     <vertex x="-43.2954559" y="-3.74999952" z="8.77810669" />
     <vertex x="-43.2954559" y="-4.3499999" z="8.77810669" />
     <vertex x="-42.0194931" y="-3.74999952" z="8.7734127" />
     <vertex x="-42.0194931" y="-4.3499999" z="8.7734127" />
     <vertex x="-42.0137177" y="-3.74999952" z="10.3438282" />
     <vertex x="-42.0137177" y="-4.3499999" z="10.3438282" />
     <vertex x="-43.6644363" y="-3.74999952" z="10.3499012" />
     <vertex x="-43.6644363" y="-4.3499999" z="10.3499012" />
     <vertex x="-43.8644257" y="-3.74999952" z="10.5603256" />
     <vertex x="-43.8644257" y="-4.3499999" z="10.5603256" />
     <vertex x="-43.8586884" y="-3.74999952" z="12.1218185" />
     <vertex x="-43.8586884" y="-4.3499999" z="12.1218185" />
     <vertex x="-43.819397" y="-3.74999952" z="12.333662" />
     <vertex x="-43.819397" y="-4.3499999" z="12.333662" />
     <vertex x="-43.7851181" y="-3.74999952" z="12.4249172" />
     <vertex x="-43.7851181" y="-4.3499999" z="12.4249172" />
     <vertex x="-43.7617569" y="-3.74999952" z="12.4643116" />
     <vertex x="-43.7617569" y="-4.3499999" z="12.4643116" />
     <vertex x="-43.7332687" y="-3.74999952" z="12.4985714" />
     <vertex x="-43.7332687" y="-4.3499999" z="12.4985714" />
     <vertex x="-43.6991501" y="-3.74999952" z="12.5271893" />
     <vertex x="-43.6991501" y="-4.3499999" z="12.5271893" />
     <vertex x="-43.6598816" y="-3.74999952" z="12.5506382" />
     <vertex x="-43.6598816" y="-4.3499999" z="12.5506382" />
     <vertex x="-43.5688019" y="-3.74999952" z="12.58498" />
     <vertex x="-43.5688019" y="-4.3499999" z="12.58498" />
     <vertex x="-43.3571548" y="-3.74999952" z="12.6241207" />
     <vertex x="-43.3571548" y="-4.3499999" z="12.6241207" />
     <vertex x="-41.9295044" y="-3.74999952" z="12.6188698" />
     <vertex x="-41.9295044" y="-4.3499999" z="12.6188698" />
     <vertex x="-41.7181549" y="-3.74999952" z="12.5781727" />
     <vertex x="-41.7181549" y="-4.3499999" z="12.5781727" />
     <vertex x="-41.627327" y="-3.74999952" z="12.5431633" />
     <vertex x="-41.627327" y="-4.3499999" z="12.5431633" />
     <vertex x="-41.5882263" y="-3.74999952" z="12.5194263" />
     <vertex x="-41.5882263" y="-4.3499999" z="12.5194263" />
     <vertex x="-41.5543213" y="-3.74999952" z="12.4905567" />
     <vertex x="-41.5543213" y="-4.3499999" z="12.4905567" />
     <vertex x="-41.5260925" y="-3.74999952" z="12.4560871" />
     <vertex x="-41.5260925" y="-4.3499999" z="12.4560871" />
     <vertex x="-41.5030212" y="-3.74999952" z="12.416523" />
     <vertex x="-41.5030212" y="-4.3499999" z="12.416523" />
     <vertex x="-41.4694138" y="-3.74999952" z="12.3250179" />
     <vertex x="-41.4694138" y="-4.3499999" z="12.3250179" />
     <vertex x="-41.4316788" y="-3.74999952" z="12.1128922" />
     <vertex x="-41.4316788" y="-4.3499999" z="12.1128922" />
     <vertex x="-41.4439392" y="-3.74999952" z="8.78021812" />
     <vertex x="-41.4439392" y="-4.3499999" z="8.78021812" />
     <vertex x="-41.4832306" y="-3.74999952" z="8.56837463" />
     <vertex x="-41.4832306" y="-4.3499999" z="8.56837463" />
     <vertex x="-41.5175095" y="-3.74999952" z="8.47712135" />
     <vertex x="-41.5175095" y="-4.3499999" z="8.47712135" />
     <vertex x="-41.5408707" y="-3.74999952" z="8.43772697" />
     <vertex x="-41.5408707" y="-4.3499999" z="8.43772697" />
     <vertex x="-41.5693588" y="-3.74999952" z="8.40346527" />
     <vertex x="-41.5693588" y="-4.3499999" z="8.40346527" />
     <vertex x="-41.6034698" y="-3.74999952" z="8.37484741" />
     <vertex x="-41.6034698" y="-4.3499999" z="8.37484741" />
     <vertex x="-41.642746" y="-3.74999952" z="8.35139847" />
     <vertex x="-41.642746" y="-4.3499999" z="8.35139847" />
     <vertex x="-41.7338257" y="-3.74999952" z="8.31705666" />
     <vertex x="-41.7338257" y="-4.3499999" z="8.31705666" />
     <vertex x="-41.9454727" y="-3.74999952" z="8.27791786" />
     <vertex x="-41.9454727" y="-4.3499999" z="8.27791786" />
     <vertex x="-43.3731232" y="-3.74999952" z="8.28316879" />
     <vertex x="-43.3731232" y="-4.3499999" z="8.28316879" />
     <vertex x="-43.5844727" y="-3.74999952" z="8.32386398" />
     <vertex x="-43.5844727" y="-4.3499999" z="8.32386398" />
     <vertex x="-43.675293" y="-3.74999952" z="8.35887527" />
     <vertex x="-43.675293" y="-4.3499999" z="8.35887527" />
     <vertex x="-43.7144012" y="-3.74999952" z="8.38261223" />
     <vertex x="-43.7144012" y="-4.3499999" z="8.38261223" />
     <vertex x="-43.7482986" y="-3.74999952" z="8.41147995" />
     <vertex x="-43.7482986" y="-4.3499999" z="8.41147995" />
     <vertex x="-43.776535" y="-3.74999952" z="8.44594955" />
     <vertex x="-43.776535" y="-4.3499999" z="8.44594955" />
     <vertex x="-43.7996063" y="-3.74999952" z="8.48551369" />
     <vertex x="-43.7996063" y="-4.3499999" z="8.48551369" />
     <vertex x="-43.8332138" y="-3.74999952" z="8.57701874" />
     <vertex x="-43.8332138" y="-4.3499999" z="8.57701874" />
     <vertex x="-43.8709412" y="-3.74999952" z="8.78914452" />
     <vertex x="-43.8709412" y="-4.3499999" z="8.78914452" />
     <vertex x="-14.0209522" y="-3.74999952" z="2.25929832" />
     <vertex x="-13.4365101" y="-3.74999952" z="2.25714684" />
     <vertex x="-14.0209522" y="-4.3499999" z="2.25929832" />
     <vertex x="-13.4365101" y="-4.3499999" z="2.25714684" />
     <vertex x="-13.4524746" y="-3.74999952" z="-2.08380318" />
     <vertex x="-13.4524746" y="-4.3499999" z="-2.08380318" />
     <vertex x="-14.0369205" y="-3.74999952" z="-2.0816555" />
     <vertex x="-14.0369205" y="-4.3499999" z="-2.0816555" />
     <vertex x="-15.0706272" y="-3.74999952" z="-5.35257149" />
     <vertex x="-14.1471157" y="-3.74999952" z="-5.35596657" />
     <vertex x="-15.0706272" y="-4.3499999" z="-5.35257149" />
     <vertex x="-14.1471157" y="-4.3499999" z="-5.35596657" />
     <vertex x="-13.9357662" y="-3.74999952" z="-5.39666176" />
     <vertex x="-13.9357662" y="-4.3499999" z="-5.39666176" />
     <vertex x="-13.8449383" y="-3.74999952" z="-5.43167305" />
     <vertex x="-13.8449383" y="-4.3499999" z="-5.43167305" />
     <vertex x="-13.8058376" y="-3.74999952" z="-5.45541191" />
     <vertex x="-13.8058376" y="-4.3499999" z="-5.45541191" />
     <vertex x="-13.7719364" y="-3.74999952" z="-5.48428154" />
     <vertex x="-13.7719364" y="-4.3499999" z="-5.48428154" />
     <vertex x="-13.7437038" y="-3.74999952" z="-5.51874733" />
     <vertex x="-13.7437038" y="-4.3499999" z="-5.51874733" />
     <vertex x="-13.7206326" y="-3.74999952" z="-5.55831337" />
     <vertex x="-13.7206326" y="-4.3499999" z="-5.55831337" />
     <vertex x="-13.6870213" y="-3.74999952" z="-5.64982033" />
     <vertex x="-13.6870213" y="-4.3499999" z="-5.64982033" />
     <vertex x="-13.6492939" y="-3.74999952" z="-5.8619442" />
     <vertex x="-13.6492939" y="-4.3499999" z="-5.8619442" />
     <vertex x="-13.6571522" y="-3.74999952" z="-7.99896049" />
     <vertex x="-13.6571522" y="-4.3499999" z="-7.99896049" />
     <vertex x="-13.1530132" y="-3.74999952" z="-8.00081444" />
     <vertex x="-13.1530132" y="-4.3499999" z="-8.00081444" />
     <vertex x="-13.154932" y="-3.74999952" z="-8.52279854" />
     <vertex x="-13.154932" y="-4.3499999" z="-8.52279854" />
     <vertex x="-13.659071" y="-3.74999952" z="-8.5209446" />
     <vertex x="-13.659071" y="-4.3499999" z="-8.5209446" />
     <vertex x="-13.6731205" y="-3.74999952" z="-12.3399143" />
     <vertex x="-13.6731205" y="-4.3499999" z="-12.3399143" />
     <vertex x="-14.2575626" y="-3.74999952" z="-12.3377628" />
     <vertex x="-14.2575626" y="-4.3499999" z="-12.3377628" />
     <vertex x="-14.2435169" y="-3.74999952" z="-8.51879692" />
     <vertex x="-14.2435169" y="-4.3499999" z="-8.51879692" />
     <vertex x="-14.9841099" y="-3.74999952" z="-8.51607323" />
     <vertex x="-14.9841099" y="-4.3499999" z="-8.51607323" />
     <vertex x="-14.9821911" y="-3.74999952" z="-7.99408531" />
     <vertex x="-14.9821911" y="-4.3499999" z="-7.99408531" />
     <vertex x="-14.2415981" y="-3.74999952" z="-7.99680901" />
     <vertex x="-14.2415981" y="-4.3499999" z="-7.99680901" />
     <vertex x="-14.2338009" y="-3.74999952" z="-5.87764168" />
     <vertex x="-14.2338009" y="-4.3499999" z="-5.87764168" />
     <vertex x="-15.072546" y="-3.74999952" z="-5.87455559" />
     <vertex x="-15.072546" y="-4.3499999" z="-5.87455559" />
     <vertex x="-20.6399212" y="-3.74999952" z="-11.7922955" />
     <vertex x="-19.8814831" y="-3.74999952" z="-11.795084" />
     <vertex x="-20.6399212" y="-4.3499999" z="-11.7922955" />
     <vertex x="-19.8814831" y="-4.3499999" z="-11.795084" />
     <vertex x="-19.8693562" y="-3.74999952" z="-8.49810219" />
     <vertex x="-19.8693562" y="-4.3499999" z="-8.49810219" />
     <vertex x="-20.6277943" y="-3.74999952" z="-8.49531364" />
     <vertex x="-20.6277943" y="-4.3499999" z="-8.49531364" />
     <vertex x="-20.6258755" y="-3.74999952" z="-7.97332954" />
     <vertex x="-20.6258755" y="-4.3499999" z="-7.97332954" />
     <vertex x="-19.8674335" y="-3.74999952" z="-7.9761219" />
     <vertex x="-19.8674335" y="-4.3499999" z="-7.9761219" />
     <vertex x="-19.862463" y="-3.74999952" z="-6.62431145" />
     <vertex x="-19.862463" y="-4.3499999" z="-6.62431145" />
     <vertex x="-19.278017" y="-3.74999952" z="-6.62645912" />
     <vertex x="-19.278017" y="-4.3499999" z="-6.62645912" />
     <vertex x="-19.2829914" y="-3.74999952" z="-7.97826958" />
     <vertex x="-19.2829914" y="-4.3499999" z="-7.97826958" />
     <vertex x="-18.7610073" y="-3.74999952" z="-7.98018837" />
     <vertex x="-18.7610073" y="-4.3499999" z="-7.98018837" />
     <vertex x="-18.7629261" y="-3.74999952" z="-8.50217247" />
     <vertex x="-18.7629261" y="-4.3499999" z="-8.50217247" />
     <vertex x="-19.2849102" y="-3.74999952" z="-8.50025368" />
     <vertex x="-19.2849102" y="-4.3499999" z="-8.50025368" />
     <vertex x="-19.297102" y="-3.74999952" z="-11.8150806" />
     <vertex x="-19.297102" y="-4.3499999" z="-11.8150806" />
     <vertex x="-19.3363934" y="-3.74999952" z="-12.026926" />
     <vertex x="-19.3363934" y="-4.3499999" z="-12.026926" />
     <vertex x="-19.3706722" y="-3.74999952" z="-12.1181812" />
     <vertex x="-19.3706722" y="-4.3499999" z="-12.1181812" />
     <vertex x="-19.3940372" y="-3.74999952" z="-12.1575718" />
     <vertex x="-19.3940372" y="-4.3499999" z="-12.1575718" />
     <vertex x="-19.4225216" y="-3.74999952" z="-12.1918354" />
     <vertex x="-19.4225216" y="-4.3499999" z="-12.1918354" />
     <vertex x="-19.4566364" y="-3.74999952" z="-12.2204533" />
     <vertex x="-19.4566364" y="-4.3499999" z="-12.2204533" />
     <vertex x="-19.4959087" y="-3.74999952" z="-12.2439022" />
     <vertex x="-19.4959087" y="-4.3499999" z="-12.2439022" />
     <vertex x="-19.5869923" y="-3.74999952" z="-12.2782421" />
     <vertex x="-19.5869923" y="-4.3499999" z="-12.2782421" />
     <vertex x="-19.7986355" y="-3.74999952" z="-12.3173809" />
     <vertex x="-19.7986355" y="-4.3499999" z="-12.3173809" />
     <vertex x="-20.64184" y="-3.74999952" z="-12.3142796" />
     <vertex x="-20.64184" y="-4.3499999" z="-12.3142796" />
     <vertex x="-22.0044498" y="-3.74999952" z="-7.96825981" />
     <vertex x="-21.4200039" y="-3.74999952" z="-7.9704113" />
     <vertex x="-22.0044498" y="-4.3499999" z="-7.96825981" />
     <vertex x="-21.4200039" y="-4.3499999" z="-7.9704113" />
     <vertex x="-21.4359722" y="-3.74999952" z="-12.3113613" />
     <vertex x="-21.4359722" y="-4.3499999" z="-12.3113613" />
     <vertex x="-22.0204182" y="-3.74999952" z="-12.3092098" />
     <vertex x="-22.0204182" y="-4.3499999" z="-12.3092098" />
     <vertex x="-23.6231518" y="-3.74999952" z="-5.32111168" />
     <vertex x="-23.0387058" y="-3.74999952" z="-5.32326317" />
     <vertex x="-23.6231518" y="-4.3499999" z="-5.32111168" />
     <vertex x="-23.0387058" y="-4.3499999" z="-5.32326317" />
     <vertex x="-23.0643864" y="-3.74999952" z="-12.3053722" />
     <vertex x="-23.0643864" y="-4.3499999" z="-12.3053722" />
     <vertex x="-23.6488323" y="-3.74999952" z="-12.3032207" />
     <vertex x="-23.6488323" y="-4.3499999" z="-12.3032207" />
     <vertex x="-22.0071201" y="-3.74999952" z="-6.2684269" />
     <vertex x="-21.404829" y="-3.74999952" z="-6.27064323" />
     <vertex x="-22.0071201" y="-4.3499999" z="-6.2684269" />
     <vertex x="-21.404829" y="-4.3499999" z="-6.27064323" />
     <vertex x="-21.4075871" y="-3.74999952" z="-7.02015877" />
     <vertex x="-21.4075871" y="-4.3499999" z="-7.02015877" />
     <vertex x="-22.0098782" y="-3.74999952" z="-7.01794624" />
     <vertex x="-22.0098782" y="-4.3499999" z="-7.01794624" />
     <vertex x="-18.0962543" y="-3.74999952" z="-7.98263359" />
     <vertex x="-17.5118122" y="-3.74999952" z="-7.98478508" />
     <vertex x="-18.0962543" y="-4.3499999" z="-7.98263359" />
     <vertex x="-17.5118122" y="-4.3499999" z="-7.98478508" />
     <vertex x="-17.5256939" y="-3.74999952" z="-11.7591381" />
     <vertex x="-17.5256939" y="-4.3499999" z="-11.7591381" />
     <vertex x="-16.2097073" y="-3.74999952" z="-11.7996693" />
     <vertex x="-16.2097073" y="-4.3499999" z="-11.7996693" />
     <vertex x="-16.1956959" y="-3.74999952" z="-7.98962593" />
     <vertex x="-16.1956959" y="-4.3499999" z="-7.98962593" />
     <vertex x="-15.6112499" y="-3.74999952" z="-7.99177361" />
     <vertex x="-15.6112499" y="-4.3499999" z="-7.99177361" />
     <vertex x="-15.6255436" y="-3.74999952" z="-11.8776608" />
     <vertex x="-15.6255436" y="-4.3499999" z="-11.8776608" />
     <vertex x="-15.6639347" y="-3.74999952" z="-12.0807972" />
     <vertex x="-15.6639347" y="-4.3499999" z="-12.0807972" />
     <vertex x="-15.6971951" y="-3.74999952" z="-12.1681957" />
     <vertex x="-15.6971951" y="-4.3499999" z="-12.1681957" />
     <vertex x="-15.7198009" y="-3.74999952" z="-12.2058735" />
     <vertex x="-15.7198009" y="-4.3499999" z="-12.2058735" />
     <vertex x="-15.7473316" y="-3.74999952" z="-12.2385921" />
     <vertex x="-15.7473316" y="-4.3499999" z="-12.2385921" />
     <vertex x="-15.7802525" y="-3.74999952" z="-12.2658825" />
     <vertex x="-15.7802525" y="-4.3499999" z="-12.2658825" />
     <vertex x="-15.8180943" y="-3.74999952" z="-12.2882099" />
     <vertex x="-15.8180943" y="-4.3499999" z="-12.2882099" />
     <vertex x="-15.9057369" y="-3.74999952" z="-12.3208256" />
     <vertex x="-15.9057369" y="-4.3499999" z="-12.3208256" />
     <vertex x="-16.109148" y="-3.74999952" z="-12.3577213" />
     <vertex x="-16.109148" y="-4.3499999" z="-12.3577213" />
     <vertex x="-16.2870121" y="-3.74999952" z="-12.3512211" />
     <vertex x="-16.2870121" y="-4.3499999" z="-12.3512211" />
     <vertex x="-16.4645367" y="-3.74999952" z="-12.3402615" />
     <vertex x="-16.4645367" y="-4.3499999" z="-12.3402615" />
     <vertex x="-16.6415653" y="-3.74999952" z="-12.3227253" />
     <vertex x="-16.6415653" y="-4.3499999" z="-12.3227253" />
     <vertex x="-16.8183155" y="-3.74999952" z="-12.3015766" />
     <vertex x="-16.8183155" y="-4.3499999" z="-12.3015766" />
     <vertex x="-16.995657" y="-3.74999952" z="-12.2781544" />
     <vertex x="-16.995657" y="-4.3499999" z="-12.2781544" />
     <vertex x="-17.1729527" y="-3.74999952" z="-12.2543774" />
     <vertex x="-17.1729527" y="-4.3499999" z="-12.2543774" />
     <vertex x="-17.3501682" y="-3.74999952" z="-12.2300053" />
     <vertex x="-17.3501682" y="-4.3499999" z="-12.2300053" />
     <vertex x="-17.5273342" y="-3.74999952" z="-12.2052784" />
     <vertex x="-17.5273342" y="-4.3499999" z="-12.2052784" />
     <vertex x="-17.5277767" y="-3.74999952" z="-12.3257351" />
     <vertex x="-17.5277767" y="-4.3499999" z="-12.3257351" />
     <vertex x="-18.1122227" y="-3.74999952" z="-12.3235874" />
     <vertex x="-18.1122227" y="-4.3499999" z="-12.3235874" />
     <vertex x="-17.3781033" y="-3.74999952" z="-0.744310379" />
     <vertex x="-17.3618031" y="-3.74999952" z="-0.607954025" />
     <vertex x="-17.3781033" y="-4.3499999" z="-0.744310379" />
     <vertex x="-17.3618031" y="-4.3499999" z="-0.607954025" />
     <vertex x="-17.3246441" y="-3.74999952" z="-0.481458664" />
     <vertex x="-17.3246441" y="-4.3499999" z="-0.481458664" />
     <vertex x="-17.2924137" y="-3.74999952" z="-0.424657822" />
     <vertex x="-17.2924137" y="-4.3499999" z="-0.424657822" />
     <vertex x="-17.2520466" y="-3.74999952" z="-0.371706009" />
     <vertex x="-17.2520466" y="-4.3499999" z="-0.371706009" />
     <vertex x="-17.1577549" y="-3.74999952" z="-0.272203445" />
     <vertex x="-17.1577549" y="-4.3499999" z="-0.272203445" />
     <vertex x="-15.587122" y="-3.74999952" z="0.99353981" />
     <vertex x="-15.587122" y="-4.3499999" z="0.99353981" />
     <vertex x="-15.5843334" y="-3.74999952" z="1.75197792" />
     <vertex x="-15.5843334" y="-4.3499999" z="1.75197792" />
     <vertex x="-16.7844524" y="-3.74999952" z="1.75639153" />
     <vertex x="-16.7844524" y="-4.3499999" z="1.75639153" />
     <vertex x="-16.7876034" y="-3.74999952" z="0.899801254" />
     <vertex x="-16.7876034" y="-4.3499999" z="0.899801254" />
     <vertex x="-17.3631268" y="-3.74999952" z="0.901918411" />
     <vertex x="-17.3631268" y="-4.3499999" z="0.901918411" />
     <vertex x="-17.3599415" y="-3.74999952" z="1.76743126" />
     <vertex x="-17.3599415" y="-4.3499999" z="1.76743126" />
     <vertex x="-17.3197727" y="-3.74999952" z="1.97997093" />
     <vertex x="-17.3197727" y="-4.3499999" z="1.97997093" />
     <vertex x="-17.2849751" y="-3.74999952" z="2.07141685" />
     <vertex x="-17.2849751" y="-4.3499999" z="2.07141685" />
     <vertex x="-17.2613201" y="-3.74999952" z="2.11083794" />
     <vertex x="-17.2613201" y="-4.3499999" z="2.11083794" />
     <vertex x="-17.2325153" y="-3.74999952" z="2.14507103" />
     <vertex x="-17.2325153" y="-4.3499999" z="2.14507103" />
     <vertex x="-17.1980724" y="-3.74999952" z="2.17362404" />
     <vertex x="-17.1980724" y="-4.3499999" z="2.17362404" />
     <vertex x="-17.1584759" y="-3.74999952" z="2.19698906" />
     <vertex x="-17.1584759" y="-4.3499999" z="2.19698906" />
     <vertex x="-17.0667782" y="-3.74999952" z="2.23111153" />
     <vertex x="-17.0667782" y="-4.3499999" z="2.23111153" />
     <vertex x="-16.8539486" y="-3.74999952" z="2.26971626" />
     <vertex x="-16.8539486" y="-4.3499999" z="2.26971626" />
     <vertex x="-15.5110645" y="-3.74999952" z="2.26477623" />
     <vertex x="-15.5110645" y="-4.3499999" z="2.26477623" />
     <vertex x="-15.2985249" y="-3.74999952" z="2.22461128" />
     <vertex x="-15.2985249" y="-4.3499999" z="2.22461128" />
     <vertex x="-15.2070789" y="-3.74999952" z="2.1898098" />
     <vertex x="-15.2070789" y="-4.3499999" z="2.1898098" />
     <vertex x="-15.1676579" y="-3.74999952" z="2.16615486" />
     <vertex x="-15.1676579" y="-4.3499999" z="2.16615486" />
     <vertex x="-15.1334248" y="-3.74999952" z="2.1373539" />
     <vertex x="-15.1334248" y="-4.3499999" z="2.1373539" />
     <vertex x="-15.1048717" y="-3.74999952" z="2.10290718" />
     <vertex x="-15.1048717" y="-4.3499999" z="2.10290718" />
     <vertex x="-15.0815105" y="-3.74999952" z="2.06331062" />
     <vertex x="-15.0815105" y="-4.3499999" z="2.06331062" />
     <vertex x="-15.0473843" y="-3.74999952" z="1.97161293" />
     <vertex x="-15.0473843" y="-4.3499999" z="1.97161293" />
     <vertex x="-15.0087795" y="-3.74999952" z="1.75878334" />
     <vertex x="-15.0087795" y="-4.3499999" z="1.75878334" />
     <vertex x="-15.0114384" y="-3.74999952" z="1.03603554" />
     <vertex x="-15.0114384" y="-4.3499999" z="1.03603554" />
     <vertex x="-15.0293674" y="-3.74999952" z="0.901678085" />
     <vertex x="-15.0293674" y="-4.3499999" z="0.901678085" />
     <vertex x="-15.0448551" y="-3.74999952" z="0.837663651" />
     <vertex x="-15.0448551" y="-4.3499999" z="0.837663651" />
     <vertex x="-15.0681744" y="-3.74999952" z="0.777444839" />
     <vertex x="-15.0681744" y="-4.3499999" z="0.777444839" />
     <vertex x="-15.1010532" y="-3.74999952" z="0.72187233" />
     <vertex x="-15.1010532" y="-4.3499999" z="0.72187233" />
     <vertex x="-15.1417599" y="-3.74999952" z="0.670095444" />
     <vertex x="-15.1417599" y="-4.3499999" z="0.670095444" />
     <vertex x="-15.2362156" y="-3.74999952" z="0.572870255" />
     <vertex x="-15.2362156" y="-4.3499999" z="0.572870255" />
     <vertex x="-16.7934628" y="-3.74999952" z="-0.692922592" />
     <vertex x="-16.7934628" y="-4.3499999" z="-0.692922592" />
     <vertex x="-16.7966442" y="-3.74999952" z="-1.55843544" />
     <vertex x="-16.7966442" y="-4.3499999" z="-1.55843544" />
     <vertex x="-15.5965252" y="-3.74999952" z="-1.56284904" />
     <vertex x="-15.5965252" y="-4.3499999" z="-1.56284904" />
     <vertex x="-15.5929317" y="-3.74999952" z="-0.585802078" />
     <vertex x="-15.5929317" y="-4.3499999" z="-0.585802078" />
     <vertex x="-15.0084896" y="-3.74999952" z="-0.587949753" />
     <vertex x="-15.0084896" y="-4.3499999" z="-0.587949753" />
     <vertex x="-15.0121136" y="-3.74999952" z="-1.57392311" />
     <vertex x="-15.0121136" y="-4.3499999" z="-1.57392311" />
     <vertex x="-15.0522823" y="-3.74999952" z="-1.78646278" />
     <vertex x="-15.0522823" y="-4.3499999" z="-1.78646278" />
     <vertex x="-15.08708" y="-3.74999952" z="-1.87790489" />
     <vertex x="-15.08708" y="-4.3499999" z="-1.87790489" />
     <vertex x="-15.1107349" y="-3.74999952" z="-1.91732979" />
     <vertex x="-15.1107349" y="-4.3499999" z="-1.91732979" />
     <vertex x="-15.1395397" y="-3.74999952" z="-1.95156288" />
     <vertex x="-15.1395397" y="-4.3499999" z="-1.95156288" />
     <vertex x="-15.1739864" y="-3.74999952" z="-1.98011589" />
     <vertex x="-15.1739864" y="-4.3499999" z="-1.98011589" />
     <vertex x="-15.2135792" y="-3.74999952" z="-2.0034771" />
     <vertex x="-15.2135792" y="-4.3499999" z="-2.0034771" />
     <vertex x="-15.3052807" y="-3.74999952" z="-2.03760338" />
     <vertex x="-15.3052807" y="-4.3499999" z="-2.03760338" />
     <vertex x="-15.5181065" y="-3.74999952" z="-2.07620811" />
     <vertex x="-15.5181065" y="-4.3499999" z="-2.07620811" />
     <vertex x="-16.8788395" y="-3.74999952" z="-2.07120323" />
     <vertex x="-16.8788395" y="-4.3499999" z="-2.07120323" />
     <vertex x="-17.0913792" y="-3.74999952" z="-2.03103447" />
     <vertex x="-17.0913792" y="-4.3499999" z="-2.03103447" />
     <vertex x="-17.1828213" y="-3.74999952" z="-1.99623299" />
     <vertex x="-17.1828213" y="-4.3499999" z="-1.99623299" />
     <vertex x="-17.2222462" y="-3.74999952" z="-1.97258186" />
     <vertex x="-17.2222462" y="-4.3499999" z="-1.97258186" />
     <vertex x="-17.2564793" y="-3.74999952" z="-1.94377708" />
     <vertex x="-17.2564793" y="-4.3499999" z="-1.94377708" />
     <vertex x="-17.2850323" y="-3.74999952" z="-1.90933037" />
     <vertex x="-17.2850323" y="-4.3499999" z="-1.90933037" />
     <vertex x="-17.3083935" y="-3.74999952" z="-1.86973763" />
     <vertex x="-17.3083935" y="-4.3499999" z="-1.86973763" />
     <vertex x="-17.3425198" y="-3.74999952" z="-1.77803612" />
     <vertex x="-17.3425198" y="-4.3499999" z="-1.77803612" />
     <vertex x="-17.3811245" y="-3.74999952" z="-1.56520653" />
     <vertex x="-17.3811245" y="-4.3499999" z="-1.56520653" />
     <vertex x="-14.0236225" y="-3.74999952" z="3.95912743" />
     <vertex x="-13.4213352" y="-3.74999952" z="3.95691109" />
     <vertex x="-14.0236225" y="-4.3499999" z="3.95912743" />
     <vertex x="-13.4213352" y="-4.3499999" z="3.95691109" />
     <vertex x="-13.4240894" y="-3.74999952" z="3.20739555" />
     <vertex x="-13.4240894" y="-4.3499999" z="3.20739555" />
     <vertex x="-14.0263805" y="-3.74999952" z="3.20961189" />
     <vertex x="-14.0263805" y="-4.3499999" z="3.20961189" />
     <vertex x="-25.2232952" y="-3.74999952" z="-9.75885201" />
     <vertex x="-25.2184849" y="-3.74999952" z="-8.45166206" />
     <vertex x="-25.2232952" y="-4.3499999" z="-9.75885201" />
     <vertex x="-25.2184849" y="-4.3499999" z="-8.45166206" />
     <vertex x="-26.4944515" y="-3.74999952" z="-8.44696617" />
     <vertex x="-26.4944515" y="-4.3499999" z="-8.44696617" />
     <vertex x="-26.499258" y="-3.74999952" z="-9.75415993" />
     <vertex x="-26.499258" y="-4.3499999" z="-9.75415993" />
     <vertex x="-27.0793743" y="-3.74999952" z="-11.0012379" />
     <vertex x="-26.5038548" y="-3.74999952" z="-11.003355" />
     <vertex x="-27.0793743" y="-4.3499999" z="-11.0012379" />
     <vertex x="-26.5038548" y="-4.3499999" z="-11.003355" />
     <vertex x="-26.506773" y="-3.74999952" z="-11.7974873" />
     <vertex x="-26.506773" y="-4.3499999" z="-11.7974873" />
     <vertex x="-25.2308102" y="-3.74999952" z="-11.8021793" />
     <vertex x="-25.2308102" y="-4.3499999" z="-11.8021793" />
     <vertex x="-25.2250347" y="-3.74999952" z="-10.2317638" />
     <vertex x="-25.2250347" y="-4.3499999" z="-10.2317638" />
     <vertex x="-26.8757572" y="-3.74999952" z="-10.2256908" />
     <vertex x="-26.8757572" y="-4.3499999" z="-10.2256908" />
     <vertex x="-27.0757465" y="-3.74999952" z="-10.0152645" />
     <vertex x="-27.0757465" y="-4.3499999" z="-10.0152645" />
     <vertex x="-27.0700054" y="-3.74999952" z="-8.45377159" />
     <vertex x="-27.0700054" y="-4.3499999" z="-8.45377159" />
     <vertex x="-27.030714" y="-3.74999952" z="-8.24193001" />
     <vertex x="-27.030714" y="-4.3499999" z="-8.24193001" />
     <vertex x="-26.9964352" y="-3.74999952" z="-8.15067482" />
     <vertex x="-26.9964352" y="-4.3499999" z="-8.15067482" />
     <vertex x="-26.9730701" y="-3.74999952" z="-8.11128044" />
     <vertex x="-26.9730701" y="-4.3499999" z="-8.11128044" />
     <vertex x="-26.9445858" y="-3.74999952" z="-8.07702065" />
     <vertex x="-26.9445858" y="-4.3499999" z="-8.07702065" />
     <vertex x="-26.910471" y="-3.74999952" z="-8.04840279" />
     <vertex x="-26.910471" y="-4.3499999" z="-8.04840279" />
     <vertex x="-26.8711948" y="-3.74999952" z="-8.02495384" />
     <vertex x="-26.8711948" y="-4.3499999" z="-8.02495384" />
     <vertex x="-26.7801151" y="-3.74999952" z="-7.99061394" />
     <vertex x="-26.7801151" y="-4.3499999" z="-7.99061394" />
     <vertex x="-26.5684719" y="-3.74999952" z="-7.95147133" />
     <vertex x="-26.5684719" y="-4.3499999" z="-7.95147133" />
     <vertex x="-25.1408215" y="-3.74999952" z="-7.95672417" />
     <vertex x="-25.1408215" y="-4.3499999" z="-7.95672417" />
     <vertex x="-24.929472" y="-3.74999952" z="-7.99741936" />
     <vertex x="-24.929472" y="-4.3499999" z="-7.99741936" />
     <vertex x="-24.8386478" y="-3.74999952" z="-8.03243065" />
     <vertex x="-24.8386478" y="-4.3499999" z="-8.03243065" />
     <vertex x="-24.7995434" y="-3.74999952" z="-8.0561657" />
     <vertex x="-24.7995434" y="-4.3499999" z="-8.0561657" />
     <vertex x="-24.7656422" y="-3.74999952" z="-8.08503532" />
     <vertex x="-24.7656422" y="-4.3499999" z="-8.08503532" />
     <vertex x="-24.7374096" y="-3.74999952" z="-8.11950493" />
     <vertex x="-24.7374096" y="-4.3499999" z="-8.11950493" />
     <vertex x="-24.7143383" y="-3.74999952" z="-8.15906715" />
     <vertex x="-24.7143383" y="-4.3499999" z="-8.15906715" />
     <vertex x="-24.680727" y="-3.74999952" z="-8.25057411" />
     <vertex x="-24.680727" y="-4.3499999" z="-8.25057411" />
     <vertex x="-24.6429958" y="-3.74999952" z="-8.46269798" />
     <vertex x="-24.6429958" y="-4.3499999" z="-8.46269798" />
     <vertex x="-24.6552563" y="-3.74999952" z="-11.7953739" />
     <vertex x="-24.6552563" y="-4.3499999" z="-11.7953739" />
     <vertex x="-24.6945438" y="-3.74999952" z="-12.0072155" />
     <vertex x="-24.6945438" y="-4.3499999" z="-12.0072155" />
     <vertex x="-24.7288265" y="-3.74999952" z="-12.0984707" />
     <vertex x="-24.7288265" y="-4.3499999" z="-12.0984707" />
     <vertex x="-24.7521877" y="-3.74999952" z="-12.1378651" />
     <vertex x="-24.7521877" y="-4.3499999" z="-12.1378651" />
     <vertex x="-24.7806721" y="-3.74999952" z="-12.1721249" />
     <vertex x="-24.7806721" y="-4.3499999" z="-12.1721249" />
     <vertex x="-24.8147869" y="-3.74999952" z="-12.2007465" />
     <vertex x="-24.8147869" y="-4.3499999" z="-12.2007465" />
     <vertex x="-24.854063" y="-3.74999952" z="-12.2241917" />
     <vertex x="-24.854063" y="-4.3499999" z="-12.2241917" />
     <vertex x="-24.9451427" y="-3.74999952" z="-12.2585354" />
     <vertex x="-24.9451427" y="-4.3499999" z="-12.2585354" />
     <vertex x="-25.1567898" y="-3.74999952" z="-12.2976742" />
     <vertex x="-25.1567898" y="-4.3499999" z="-12.2976742" />
     <vertex x="-26.5844402" y="-3.74999952" z="-12.2924252" />
     <vertex x="-26.5844402" y="-4.3499999" z="-12.2924252" />
     <vertex x="-26.7957897" y="-3.74999952" z="-12.2517262" />
     <vertex x="-26.7957897" y="-4.3499999" z="-12.2517262" />
     <vertex x="-26.8866138" y="-3.74999952" z="-12.2167187" />
     <vertex x="-26.8866138" y="-4.3499999" z="-12.2167187" />
     <vertex x="-26.9257183" y="-3.74999952" z="-12.1929798" />
     <vertex x="-26.9257183" y="-4.3499999" z="-12.1929798" />
     <vertex x="-26.9596195" y="-3.74999952" z="-12.1641102" />
     <vertex x="-26.9596195" y="-4.3499999" z="-12.1641102" />
     <vertex x="-26.9878521" y="-3.74999952" z="-12.1296406" />
     <vertex x="-26.9878521" y="-4.3499999" z="-12.1296406" />
     <vertex x="-27.0109234" y="-3.74999952" z="-12.0900784" />
     <vertex x="-27.0109234" y="-4.3499999" z="-12.0900784" />
     <vertex x="-27.0445347" y="-3.74999952" z="-11.9985714" />
     <vertex x="-27.0445347" y="-4.3499999" z="-11.9985714" />
     <vertex x="-27.082262" y="-3.74999952" z="-11.7864475" />
     <vertex x="-27.082262" y="-4.3499999" z="-11.7864475" />
     <vertex x="-37.0994873" y="-3.74999952" z="12.141573" />
     <vertex x="-37.0589676" y="-3.74999952" z="12.3479691" />
     <vertex x="-37.0994873" y="-4.3499999" z="12.141573" />
     <vertex x="-37.0589676" y="-4.3499999" z="12.3479691" />
     <vertex x="-37.0243607" y="-3.74999952" z="12.436554" />
     <vertex x="-37.0243607" y="-4.3499999" z="12.436554" />
     <vertex x="-37.0009613" y="-3.74999952" z="12.4746342" />
     <vertex x="-37.0009613" y="-4.3499999" z="12.4746342" />
     <vertex x="-36.9725342" y="-3.74999952" z="12.5076008" />
     <vertex x="-36.9725342" y="-4.3499999" z="12.5076008" />
     <vertex x="-36.938652" y="-3.74999952" z="12.5350094" />
     <vertex x="-36.938652" y="-4.3499999" z="12.5350094" />
     <vertex x="-36.8998184" y="-3.74999952" z="12.557375" />
     <vertex x="-36.8998184" y="-4.3499999" z="12.557375" />
     <vertex x="-36.8101349" y="-3.74999952" z="12.5898666" />
     <vertex x="-36.8101349" y="-4.3499999" z="12.5898666" />
     <vertex x="-36.602478" y="-3.74999952" z="12.6260433" />
     <vertex x="-36.602478" y="-4.3499999" z="12.6260433" />
     <vertex x="-36.4257278" y="-3.74999952" z="12.6194878" />
     <vertex x="-36.4257278" y="-4.3499999" z="12.6194878" />
     <vertex x="-36.249321" y="-3.74999952" z="12.6084919" />
     <vertex x="-36.249321" y="-4.3499999" z="12.6084919" />
     <vertex x="-36.07341" y="-3.74999952" z="12.5909901" />
     <vertex x="-36.07341" y="-4.3499999" z="12.5909901" />
     <vertex x="-35.8977737" y="-3.74999952" z="12.5699139" />
     <vertex x="-35.8977737" y="-4.3499999" z="12.5699139" />
     <vertex x="-35.7228394" y="-3.74999952" z="12.5451965" />
     <vertex x="-35.7228394" y="-4.3499999" z="12.5451965" />
     <vertex x="-35.5478516" y="-3.74999952" z="12.5208321" />
     <vertex x="-35.5478516" y="-4.3499999" z="12.5208321" />
     <vertex x="-35.3727875" y="-3.74999952" z="12.4970627" />
     <vertex x="-35.3727875" y="-4.3499999" z="12.4970627" />
     <vertex x="-35.1976776" y="-3.74999952" z="12.4736481" />
     <vertex x="-35.1976776" y="-4.3499999" z="12.4736481" />
     <vertex x="-35.1972351" y="-3.74999952" z="12.5941067" />
     <vertex x="-35.1972351" y="-4.3499999" z="12.5941067" />
     <vertex x="-34.6038666" y="-3.74999952" z="12.5919247" />
     <vertex x="-34.6038666" y="-4.3499999" z="12.5919247" />
     <vertex x="-34.6198349" y="-3.74999952" z="8.25097275" />
     <vertex x="-34.6198349" y="-4.3499999" z="8.25097275" />
     <vertex x="-35.2131958" y="-3.74999952" z="8.25315475" />
     <vertex x="-35.2131958" y="-4.3499999" z="8.25315475" />
     <vertex x="-35.1993179" y="-3.74999952" z="12.0275078" />
     <vertex x="-35.1993179" y="-4.3499999" z="12.0275078" />
     <vertex x="-36.5063782" y="-3.74999952" z="12.0680065" />
     <vertex x="-36.5063782" y="-4.3499999" z="12.0680065" />
     <vertex x="-36.5203934" y="-3.74999952" z="8.25796318" />
     <vertex x="-36.5203934" y="-4.3499999" z="8.25796318" />
     <vertex x="-37.1137619" y="-3.74999952" z="8.26014519" />
     <vertex x="-37.1137619" y="-4.3499999" z="8.26014519" />
     <vertex x="-30.4331074" y="-3.74999952" z="8.75756454" />
     <vertex x="-29.6746693" y="-3.74999952" z="8.75477409" />
     <vertex x="-30.4331074" y="-4.3499999" z="8.75756454" />
     <vertex x="-29.6746693" y="-4.3499999" z="8.75477409" />
     <vertex x="-29.6625423" y="-3.74999952" z="12.0517578" />
     <vertex x="-29.6625423" y="-4.3499999" z="12.0517578" />
     <vertex x="-30.4209805" y="-3.74999952" z="12.0545464" />
     <vertex x="-30.4209805" y="-4.3499999" z="12.0545464" />
     <vertex x="-30.4190617" y="-3.74999952" z="12.5765324" />
     <vertex x="-30.4190617" y="-4.3499999" z="12.5765324" />
     <vertex x="-29.6606236" y="-3.74999952" z="12.5737419" />
     <vertex x="-29.6606236" y="-4.3499999" z="12.5737419" />
     <vertex x="-29.6556492" y="-3.74999952" z="13.9255505" />
     <vertex x="-29.6556492" y="-4.3499999" z="13.9255505" />
     <vertex x="-29.071207" y="-3.74999952" z="13.923399" />
     <vertex x="-29.071207" y="-4.3499999" z="13.923399" />
     <vertex x="-29.0761776" y="-3.74999952" z="12.5715923" />
     <vertex x="-29.0761776" y="-4.3499999" z="12.5715923" />
     <vertex x="-28.5541935" y="-3.74999952" z="12.5696716" />
     <vertex x="-28.5541935" y="-4.3499999" z="12.5696716" />
     <vertex x="-28.5561123" y="-3.74999952" z="12.0476875" />
     <vertex x="-28.5561123" y="-4.3499999" z="12.0476875" />
     <vertex x="-29.0780964" y="-3.74999952" z="12.0496082" />
     <vertex x="-29.0780964" y="-4.3499999" z="12.0496082" />
     <vertex x="-29.090292" y="-3.74999952" z="8.73477936" />
     <vertex x="-29.090292" y="-4.3499999" z="8.73477936" />
     <vertex x="-29.1295795" y="-3.74999952" z="8.52293587" />
     <vertex x="-29.1295795" y="-4.3499999" z="8.52293587" />
     <vertex x="-29.1638622" y="-3.74999952" z="8.43168068" />
     <vertex x="-29.1638622" y="-4.3499999" z="8.43168068" />
     <vertex x="-29.1872234" y="-3.74999952" z="8.3922863" />
     <vertex x="-29.1872234" y="-4.3499999" z="8.3922863" />
     <vertex x="-29.2157078" y="-3.74999952" z="8.3580265" />
     <vertex x="-29.2157078" y="-4.3499999" z="8.3580265" />
     <vertex x="-29.2498226" y="-3.74999952" z="8.32940865" />
     <vertex x="-29.2498226" y="-4.3499999" z="8.32940865" />
     <vertex x="-29.2890987" y="-3.74999952" z="8.3059597" />
     <vertex x="-29.2890987" y="-4.3499999" z="8.3059597" />
     <vertex x="-29.3801785" y="-3.74999952" z="8.27161789" />
     <vertex x="-29.3801785" y="-4.3499999" z="8.27161789" />
     <vertex x="-29.5918217" y="-3.74999952" z="8.2324791" />
     <vertex x="-29.5918217" y="-4.3499999" z="8.2324791" />
     <vertex x="-30.43503" y="-3.74999952" z="8.23558044" />
     <vertex x="-30.43503" y="-4.3499999" z="8.23558044" />
     <vertex x="-24.5701542" y="-3.74999952" z="12.5550194" />
     <vertex x="-23.9857082" y="-3.74999952" z="12.5528679" />
     <vertex x="-24.5701542" y="-4.3499999" z="12.5550194" />
     <vertex x="-23.9857082" y="-4.3499999" z="12.5528679" />
     <vertex x="-24.0016766" y="-3.74999952" z="8.21191788" />
     <vertex x="-24.0016766" y="-4.3499999" z="8.21191788" />
     <vertex x="-24.5861187" y="-3.74999952" z="8.21406746" />
     <vertex x="-24.5861187" y="-4.3499999" z="8.21406746" />
     <vertex x="-23.0197544" y="-3.74999952" z="9.53336143" />
     <vertex x="-23.0034542" y="-3.74999952" z="9.66971588" />
     <vertex x="-23.0197544" y="-4.3499999" z="9.53336143" />
     <vertex x="-23.0034542" y="-4.3499999" z="9.66971588" />
     <vertex x="-22.9662914" y="-3.74999952" z="9.79621315" />
     <vertex x="-22.9662914" y="-4.3499999" z="9.79621315" />
     <vertex x="-22.9340649" y="-3.74999952" z="9.85301208" />
     <vertex x="-22.9340649" y="-4.3499999" z="9.85301208" />
     <vertex x="-22.8936977" y="-3.74999952" z="9.90596581" />
     <vertex x="-22.8936977" y="-4.3499999" z="9.90596581" />
     <vertex x="-22.7994061" y="-3.74999952" z="10.0054665" />
     <vertex x="-22.7994061" y="-4.3499999" z="10.0054665" />
     <vertex x="-21.2287731" y="-3.74999952" z="11.2712097" />
     <vertex x="-21.2287731" y="-4.3499999" z="11.2712097" />
     <vertex x="-21.2259846" y="-3.74999952" z="12.0296497" />
     <vertex x="-21.2259846" y="-4.3499999" z="12.0296497" />
     <vertex x="-22.4261036" y="-3.74999952" z="12.0340633" />
     <vertex x="-22.4261036" y="-4.3499999" z="12.0340633" />
     <vertex x="-22.4292545" y="-3.74999952" z="11.1774731" />
     <vertex x="-22.4292545" y="-4.3499999" z="11.1774731" />
     <vertex x="-23.0047741" y="-3.74999952" z="11.1795883" />
     <vertex x="-23.0047741" y="-4.3499999" z="11.1795883" />
     <vertex x="-23.0015926" y="-3.74999952" z="12.0451031" />
     <vertex x="-23.0015926" y="-4.3499999" z="12.0451031" />
     <vertex x="-22.9614239" y="-3.74999952" z="12.2576427" />
     <vertex x="-22.9614239" y="-4.3499999" z="12.2576427" />
     <vertex x="-22.9266262" y="-3.74999952" z="12.3490868" />
     <vertex x="-22.9266262" y="-4.3499999" z="12.3490868" />
     <vertex x="-22.9029713" y="-3.74999952" z="12.3885098" />
     <vertex x="-22.9029713" y="-4.3499999" z="12.3885098" />
     <vertex x="-22.8741665" y="-3.74999952" z="12.4227448" />
     <vertex x="-22.8741665" y="-4.3499999" z="12.4227448" />
     <vertex x="-22.8397198" y="-3.74999952" z="12.4512959" />
     <vertex x="-22.8397198" y="-4.3499999" z="12.4512959" />
     <vertex x="-22.800127" y="-3.74999952" z="12.474659" />
     <vertex x="-22.800127" y="-4.3499999" z="12.474659" />
     <vertex x="-22.7084255" y="-3.74999952" z="12.5087852" />
     <vertex x="-22.7084255" y="-4.3499999" z="12.5087852" />
     <vertex x="-22.4955997" y="-3.74999952" z="12.5473881" />
     <vertex x="-22.4955997" y="-4.3499999" z="12.5473881" />
     <vertex x="-21.1527119" y="-3.74999952" z="12.542448" />
     <vertex x="-21.1527119" y="-4.3499999" z="12.542448" />
     <vertex x="-20.940176" y="-3.74999952" z="12.5022812" />
     <vertex x="-20.940176" y="-4.3499999" z="12.5022812" />
     <vertex x="-20.8487301" y="-3.74999952" z="12.4674816" />
     <vertex x="-20.8487301" y="-4.3499999" z="12.4674816" />
     <vertex x="-20.8093052" y="-3.74999952" z="12.4438267" />
     <vertex x="-20.8093052" y="-4.3499999" z="12.4438267" />
     <vertex x="-20.7750721" y="-3.74999952" z="12.4150238" />
     <vertex x="-20.7750721" y="-4.3499999" z="12.4150238" />
     <vertex x="-20.7465191" y="-3.74999952" z="12.380579" />
     <vertex x="-20.7465191" y="-4.3499999" z="12.380579" />
     <vertex x="-20.7231579" y="-3.74999952" z="12.3409824" />
     <vertex x="-20.7231579" y="-4.3499999" z="12.3409824" />
     <vertex x="-20.6890316" y="-3.74999952" z="12.2492847" />
     <vertex x="-20.6890316" y="-4.3499999" z="12.2492847" />
     <vertex x="-20.6504269" y="-3.74999952" z="12.0364552" />
     <vertex x="-20.6504269" y="-4.3499999" z="12.0364552" />
     <vertex x="-20.6530857" y="-3.74999952" z="11.3137074" />
     <vertex x="-20.6530857" y="-4.3499999" z="11.3137074" />
     <vertex x="-20.6710186" y="-3.74999952" z="11.179348" />
     <vertex x="-20.6710186" y="-4.3499999" z="11.179348" />
     <vertex x="-20.6865063" y="-3.74999952" z="11.1153336" />
     <vertex x="-20.6865063" y="-4.3499999" z="11.1153336" />
     <vertex x="-20.7098217" y="-3.74999952" z="11.0551167" />
     <vertex x="-20.7098217" y="-4.3499999" z="11.0551167" />
     <vertex x="-20.7427044" y="-3.74999952" z="10.9995422" />
     <vertex x="-20.7427044" y="-4.3499999" z="10.9995422" />
     <vertex x="-20.783411" y="-3.74999952" z="10.9477654" />
     <vertex x="-20.783411" y="-4.3499999" z="10.9477654" />
     <vertex x="-20.8778629" y="-3.74999952" z="10.8505402" />
     <vertex x="-20.8778629" y="-4.3499999" z="10.8505402" />
     <vertex x="-22.4351101" y="-3.74999952" z="9.58474922" />
     <vertex x="-22.4351101" y="-4.3499999" z="9.58474922" />
     <vertex x="-22.4382954" y="-3.74999952" z="8.71923637" />
     <vertex x="-22.4382954" y="-4.3499999" z="8.71923637" />
     <vertex x="-21.2381763" y="-3.74999952" z="8.71482086" />
     <vertex x="-21.2381763" y="-4.3499999" z="8.71482086" />
     <vertex x="-21.2345829" y="-3.74999952" z="9.69186974" />
     <vertex x="-21.2345829" y="-4.3499999" z="9.69186974" />
     <vertex x="-20.6501369" y="-3.74999952" z="9.68972015" />
     <vertex x="-20.6501369" y="-4.3499999" z="9.68972015" />
     <vertex x="-20.6537647" y="-3.74999952" z="8.7037487" />
     <vertex x="-20.6537647" y="-4.3499999" z="8.7037487" />
     <vertex x="-20.6939335" y="-3.74999952" z="8.49121094" />
     <vertex x="-20.6939335" y="-4.3499999" z="8.49121094" />
     <vertex x="-20.7287312" y="-3.74999952" z="8.39976501" />
     <vertex x="-20.7287312" y="-4.3499999" z="8.39976501" />
     <vertex x="-20.7523861" y="-3.74999952" z="8.36034203" />
     <vertex x="-20.7523861" y="-4.3499999" z="8.36034203" />
     <vertex x="-20.7811909" y="-3.74999952" z="8.32610893" />
     <vertex x="-20.7811909" y="-4.3499999" z="8.32610893" />
     <vertex x="-20.8156338" y="-3.74999952" z="8.29755592" />
     <vertex x="-20.8156338" y="-4.3499999" z="8.29755592" />
     <vertex x="-20.8552303" y="-3.74999952" z="8.27419281" />
     <vertex x="-20.8552303" y="-4.3499999" z="8.27419281" />
     <vertex x="-20.946928" y="-3.74999952" z="8.24006844" />
     <vertex x="-20.946928" y="-4.3499999" z="8.24006844" />
     <vertex x="-21.1597576" y="-3.74999952" z="8.2014637" />
     <vertex x="-21.1597576" y="-4.3499999" z="8.2014637" />
     <vertex x="-22.5204868" y="-3.74999952" z="8.20646858" />
     <vertex x="-22.5204868" y="-4.3499999" z="8.20646858" />
     <vertex x="-22.7330265" y="-3.74999952" z="8.24663734" />
     <vertex x="-22.7330265" y="-4.3499999" z="8.24663734" />
     <vertex x="-22.8244724" y="-3.74999952" z="8.28143692" />
     <vertex x="-22.8244724" y="-4.3499999" z="8.28143692" />
     <vertex x="-22.8638935" y="-3.74999952" z="8.30508995" />
     <vertex x="-22.8638935" y="-4.3499999" z="8.30508995" />
     <vertex x="-22.8981304" y="-3.74999952" z="8.33389473" />
     <vertex x="-22.8981304" y="-4.3499999" z="8.33389473" />
     <vertex x="-22.9266796" y="-3.74999952" z="8.36833954" />
     <vertex x="-22.9266796" y="-4.3499999" z="8.36833954" />
     <vertex x="-22.9500446" y="-3.74999952" z="8.40793419" />
     <vertex x="-22.9500446" y="-4.3499999" z="8.40793419" />
     <vertex x="-22.9841709" y="-3.74999952" z="8.49963379" />
     <vertex x="-22.9841709" y="-4.3499999" z="8.49963379" />
     <vertex x="-23.0227718" y="-3.74999952" z="8.71246147" />
     <vertex x="-23.0227718" y="-4.3499999" z="8.71246147" />
     <vertex x="-15.2093143" y="-3.74999952" z="11.5256805" />
     <vertex x="-15.2561855" y="-3.74999952" z="11.5249538" />
     <vertex x="-15.2093143" y="-4.3499999" z="11.5256805" />
     <vertex x="-15.2561855" y="-4.3499999" z="11.5249538" />
     <vertex x="-15.3030453" y="-3.74999952" z="11.523737" />
     <vertex x="-15.3030453" y="-4.3499999" z="11.523737" />
     <vertex x="-15.3498859" y="-3.74999952" z="11.5218754" />
     <vertex x="-15.3498859" y="-4.3499999" z="11.5218754" />
     <vertex x="-15.3967152" y="-3.74999952" z="11.5196781" />
     <vertex x="-15.3967152" y="-4.3499999" z="11.5196781" />
     <vertex x="-15.445776" y="-3.74999952" z="11.5174179" />
     <vertex x="-15.445776" y="-4.3499999" z="11.5174179" />
     <vertex x="-15.4948483" y="-3.74999952" z="11.5155354" />
     <vertex x="-15.4948483" y="-4.3499999" z="11.5155354" />
     <vertex x="-15.5439396" y="-3.74999952" z="11.5143623" />
     <vertex x="-15.5439396" y="-4.3499999" z="11.5143623" />
     <vertex x="-15.5930424" y="-3.74999952" z="11.5137062" />
     <vertex x="-15.5930424" y="-4.3499999" z="11.5137062" />
     <vertex x="-15.8500729" y="-3.74999952" z="11.5358887" />
     <vertex x="-15.8500729" y="-4.3499999" z="11.5358887" />
     <vertex x="-15.9647045" y="-3.74999952" z="11.5634708" />
     <vertex x="-15.9647045" y="-4.3499999" z="11.5634708" />
     <vertex x="-16.0161228" y="-3.74999952" z="11.5842686" />
     <vertex x="-16.0161228" y="-4.3499999" z="11.5842686" />
     <vertex x="-16.0626774" y="-3.74999952" z="11.6108379" />
     <vertex x="-16.0626774" y="-4.3499999" z="11.6108379" />
     <vertex x="-16.1036816" y="-3.74999952" z="11.6440029" />
     <vertex x="-16.1036816" y="-4.3499999" z="11.6440029" />
     <vertex x="-16.1387577" y="-3.74999952" z="11.6842117" />
     <vertex x="-16.1387577" y="-4.3499999" z="11.6842117" />
     <vertex x="-16.1939831" y="-3.74999952" z="11.7823544" />
     <vertex x="-16.1939831" y="-4.3499999" z="11.7823544" />
     <vertex x="-16.2693233" y="-3.74999952" z="12.0203419" />
     <vertex x="-16.2693233" y="-4.3499999" z="12.0203419" />
     <vertex x="-16.2595768" y="-3.74999952" z="14.6704178" />
     <vertex x="-16.2595768" y="-4.3499999" z="14.6704178" />
     <vertex x="-16.2496967" y="-3.74999952" z="14.7695103" />
     <vertex x="-16.2496967" y="-4.3499999" z="14.7695103" />
     <vertex x="-16.2264652" y="-3.74999952" z="14.8632698" />
     <vertex x="-16.2264652" y="-4.3499999" z="14.8632698" />
     <vertex x="-16.1803188" y="-3.74999952" z="14.9478836" />
     <vertex x="-16.1803188" y="-4.3499999" z="14.9478836" />
     <vertex x="-16.1199589" y="-3.74999952" z="15.026823" />
     <vertex x="-16.1199589" y="-4.3499999" z="15.026823" />
     <vertex x="-16.0405788" y="-3.74999952" z="15.0865993" />
     <vertex x="-16.0405788" y="-4.3499999" z="15.0865993" />
     <vertex x="-15.9556293" y="-3.74999952" z="15.1321239" />
     <vertex x="-15.9556293" y="-4.3499999" z="15.1321239" />
     <vertex x="-15.8617001" y="-3.74999952" z="15.154665" />
     <vertex x="-15.8617001" y="-4.3499999" z="15.154665" />
     <vertex x="-15.762537" y="-3.74999952" z="15.1638126" />
     <vertex x="-15.762537" y="-4.3499999" z="15.1638126" />
     <vertex x="-13.4247608" y="-3.74999952" z="15.1552143" />
     <vertex x="-13.4247608" y="-4.3499999" z="15.1552143" />
     <vertex x="-13.4504414" y="-3.74999952" z="8.17310715" />
     <vertex x="-13.4504414" y="-4.3499999" z="8.17310715" />
     <vertex x="-14.0705776" y="-3.74999952" z="8.17538834" />
     <vertex x="-14.0705776" y="-4.3499999" z="8.17538834" />
     <vertex x="-14.0469151" y="-3.74999952" z="14.6087437" />
     <vertex x="-14.0469151" y="-4.3499999" z="14.6087437" />
     <vertex x="-15.6396389" y="-3.74999952" z="14.6146011" />
     <vertex x="-15.6396389" y="-4.3499999" z="14.6146011" />
     <vertex x="-15.6490879" y="-3.74999952" z="12.0448284" />
     <vertex x="-15.6490879" y="-4.3499999" z="12.0448284" />
     <vertex x="-14.5426579" y="-3.74999952" z="12.0407581" />
     <vertex x="-14.5426579" y="-4.3499999" z="12.0407581" />
     <vertex x="-14.458353" y="-3.74999952" z="11.9155273" />
     <vertex x="-14.458353" y="-4.3499999" z="11.9155273" />
     <vertex x="-15.7703724" y="-3.74999952" z="8.18164063" />
     <vertex x="-15.7703724" y="-4.3499999" z="8.18164063" />
     <vertex x="-16.4217396" y="-3.74999952" z="8.18403625" />
     <vertex x="-16.4217396" y="-4.3499999" z="8.18403625" />
     <vertex x="-16.1197987" y="-3.74999952" z="9.01987076" />
     <vertex x="-16.1197987" y="-4.3499999" z="9.01987076" />
     <vertex x="-15.8172207" y="-3.74999952" z="9.85547256" />
     <vertex x="-15.8172207" y="-4.3499999" z="9.85547256" />
     <vertex x="-15.513586" y="-3.74999952" z="10.6906929" />
     <vertex x="-15.513586" y="-4.3499999" z="10.6906929" />
     <vertex x="-20.8487568" y="-3.74999952" z="5.52419281" />
     <vertex x="-29.8487568" y="-3.74999952" z="5.52419281" />
     <vertex x="-44.698761" y="-3.74999952" z="16.074192" />
     <vertex x="-29.8487568" y="-3.74999952" z="-3.4758091" />
     <vertex x="-44.698761" y="-3.74999952" z="-14.0258083" />
     <vertex x="-5.99875832" y="-3.74999952" z="16.074192" />
     <vertex x="-5.99875832" y="-3.74999952" z="-14.0258083" />
     <vertex x="-20.8487568" y="-3.74999952" z="-3.4758091" />
     <vertex x="-5.04875755" y="-4.08900213" z="17.324192" />
     <vertex x="-5.04875755" y="-4.08900213" z="18.0241928" />
     <vertex x="-5.04875755" y="-5.24999952" z="17.324192" />
     <vertex x="-5.04875755" y="-5.24999952" z="18.0241928" />
     <vertex x="-45.6487579" y="-4.99900007" z="17.6241913" />
     <vertex x="-41.8487625" y="-4.99900007" z="17.6241913" />
     <vertex x="-43.7487564" y="-4.89879942" z="17.6318779" />
     <vertex x="-41.8487625" y="-4.89879942" z="17.6318779" />
     <vertex x="-43.7487564" y="-4.8024497" z="17.6546402" />
     <vertex x="-41.8487625" y="-4.8024497" z="17.6546402" />
     <vertex x="-43.7487564" y="-4.71365309" z="17.6916046" />
     <vertex x="-41.8487625" y="-4.71365309" z="17.6916046" />
     <vertex x="-43.7487564" y="-4.63582182" z="17.7413502" />
     <vertex x="-41.8487625" y="-4.63582182" z="17.7413502" />
     <vertex x="-43.7487564" y="-4.57194662" z="17.8019638" />
     <vertex x="-41.8487625" y="-4.57194662" z="17.8019638" />
     <vertex x="-43.7487564" y="-4.52448416" z="17.8711185" />
     <vertex x="-41.8487625" y="-4.52448416" z="17.8711185" />
     <vertex x="-43.7487564" y="-4.49525595" z="17.9461555" />
     <vertex x="-41.8487625" y="-4.49525595" z="17.9461555" />
     <vertex x="-41.8487625" y="-4.48538733" z="18.0241928" />
     <vertex x="-45.6487579" y="-4.48538733" z="18.0241928" />
     <vertex x="-45.6487579" y="-4.49525595" z="17.9461555" />
     <vertex x="-45.6487579" y="-4.52448416" z="17.8711185" />
     <vertex x="-45.6487579" y="-4.57194662" z="17.8019638" />
     <vertex x="-45.6487579" y="-4.63582182" z="17.7413502" />
     <vertex x="-45.6487579" y="-4.71365309" z="17.6916046" />
     <vertex x="-45.6487579" y="-4.8024497" z="17.6546402" />
     <vertex x="-45.6487579" y="-4.89879942" z="17.6318779" />
     <vertex x="-41.8487625" y="-5.24999952" z="17.6241913" />
     <vertex x="-45.6487579" y="-5.24999952" z="17.6241913" />
     <vertex x="-45.6487579" y="-5.24999952" z="17.324192" />
     <vertex x="-45.6487579" y="-1.75000048" z="17.324192" />
     <vertex x="-45.6487579" y="-1.75000048" z="18.0241928" />
     <vertex x="-9.67926216" y="-4.08900213" z="18.0241928" />
     <vertex x="-10.9987583" y="-5.24999952" z="18.0241928" />
     <vertex x="-10.9987583" y="-1.75000048" z="18.0241928" />
     <vertex x="-9.67926216" y="-1.75000048" z="18.0241928" />
     <vertex x="-12.1983242" y="-5.24999952" z="17.9336052" />
     <vertex x="-12.1863995" y="-5.24999952" z="18.0241928" />
     <vertex x="-12.1983242" y="-3.49999952" z="17.9336052" />
     <vertex x="-12.1863995" y="-1.75000048" z="18.0241928" />
     <vertex x="-12.1983242" y="-1.75000048" z="17.9336052" />
     <vertex x="-12.2332897" y="-3.49999952" z="17.8491917" />
     <vertex x="-12.2332897" y="-1.75000048" z="17.8491917" />
     <vertex x="-12.2889118" y="-3.49999952" z="17.7767048" />
     <vertex x="-12.2889118" y="-1.75000048" z="17.7767048" />
     <vertex x="-12.3613987" y="-3.49999952" z="17.7210827" />
     <vertex x="-12.3613987" y="-1.75000048" z="17.7210827" />
     <vertex x="-12.4458103" y="-3.49999952" z="17.6861172" />
     <vertex x="-12.4458103" y="-1.75000048" z="17.6861172" />
     <vertex x="-12.5363979" y="-3.49999952" z="17.6741924" />
     <vertex x="-12.5363979" y="-1.75000048" z="17.6741924" />
     <vertex x="-12.6269855" y="-3.49999952" z="17.6861172" />
     <vertex x="-12.6269855" y="-1.75000048" z="17.6861172" />
     <vertex x="-12.7113972" y="-3.49999952" z="17.7210827" />
     <vertex x="-12.7113972" y="-1.75000048" z="17.7210827" />
     <vertex x="-12.7838879" y="-3.49999952" z="17.7767048" />
     <vertex x="-12.7838879" y="-1.75000048" z="17.7767048" />
     <vertex x="-12.8395061" y="-3.49999952" z="17.8491917" />
     <vertex x="-12.8395061" y="-1.75000048" z="17.8491917" />
     <vertex x="-12.8744717" y="-3.49999952" z="17.9336052" />
     <vertex x="-12.8744717" y="-1.75000048" z="17.9336052" />
     <vertex x="-12.8864002" y="-1.75000048" z="18.0241928" />
     <vertex x="-12.8864002" y="-5.24999952" z="18.0241928" />
     <vertex x="-12.8744717" y="-5.24999952" z="17.9336052" />
     <vertex x="-12.8395061" y="-5.24999952" z="17.8491917" />
     <vertex x="-12.7838879" y="-5.24999952" z="17.7767048" />
     <vertex x="-12.7113972" y="-5.24999952" z="17.7210827" />
     <vertex x="-12.6269855" y="-5.24999952" z="17.6861172" />
     <vertex x="-12.5363979" y="-5.24999952" z="17.6741924" />
     <vertex x="-12.4458103" y="-5.24999952" z="17.6861172" />
     <vertex x="-12.3613987" y="-5.24999952" z="17.7210827" />
     <vertex x="-12.2889118" y="-5.24999952" z="17.7767048" />
     <vertex x="-12.2332897" y="-5.24999952" z="17.8491917" />
     <vertex x="-11.6987591" y="-1.75000048" z="18.0241928" />
     <vertex x="-11.6987591" y="-5.24999952" z="18.0241928" />
     <vertex x="-11.0106831" y="-5.24999952" z="17.9336052" />
     <vertex x="-11.0106831" y="-3.49999952" z="17.9336052" />
     <vertex x="-11.0106831" y="-1.75000048" z="17.9336052" />
     <vertex x="-11.0456486" y="-3.49999952" z="17.8491917" />
     <vertex x="-11.0456486" y="-1.75000048" z="17.8491917" />
     <vertex x="-11.1012707" y="-3.49999952" z="17.7767048" />
     <vertex x="-11.1012707" y="-1.75000048" z="17.7767048" />
     <vertex x="-11.1737576" y="-3.49999952" z="17.7210827" />
     <vertex x="-11.1737576" y="-1.75000048" z="17.7210827" />
     <vertex x="-11.2581692" y="-3.49999952" z="17.6861172" />
     <vertex x="-11.2581692" y="-1.75000048" z="17.6861172" />
     <vertex x="-11.3487568" y="-3.49999952" z="17.6741924" />
     <vertex x="-11.3487568" y="-1.75000048" z="17.6741924" />
     <vertex x="-11.4393444" y="-3.49999952" z="17.6861172" />
     <vertex x="-11.4393444" y="-1.75000048" z="17.6861172" />
     <vertex x="-11.523756" y="-3.49999952" z="17.7210827" />
     <vertex x="-11.523756" y="-1.75000048" z="17.7210827" />
     <vertex x="-11.5962467" y="-3.49999952" z="17.7767048" />
     <vertex x="-11.5962467" y="-1.75000048" z="17.7767048" />
     <vertex x="-11.651865" y="-3.49999952" z="17.8491917" />
     <vertex x="-11.651865" y="-1.75000048" z="17.8491917" />
     <vertex x="-11.6868305" y="-3.49999952" z="17.9336052" />
     <vertex x="-11.6868305" y="-1.75000048" z="17.9336052" />
     <vertex x="-11.6868305" y="-5.24999952" z="17.9336052" />
     <vertex x="-11.651865" y="-5.24999952" z="17.8491917" />
     <vertex x="-11.5962467" y="-5.24999952" z="17.7767048" />
     <vertex x="-11.523756" y="-5.24999952" z="17.7210827" />
     <vertex x="-11.4393444" y="-5.24999952" z="17.6861172" />
     <vertex x="-11.3487568" y="-5.24999952" z="17.6741924" />
     <vertex x="-11.2581692" y="-5.24999952" z="17.6861172" />
     <vertex x="-11.1737576" y="-5.24999952" z="17.7210827" />
     <vertex x="-11.1012707" y="-5.24999952" z="17.7767048" />
     <vertex x="-11.0456486" y="-5.24999952" z="17.8491917" />
     <vertex x="-16.4742756" y="-1.75000048" z="18.0241928" />
     <vertex x="-13.9444294" y="-4.99900007" z="18.0241928" />
     <vertex x="-13.9444294" y="-5.24999952" z="18.0241928" />
     <vertex x="-33.27668" y="-1.75000048" z="17.9849854" />
     <vertex x="-35.1013107" y="-3.03890562" z="17.9206638" />
     <vertex x="-33.2733688" y="-1.75000048" z="18.0241928" />
     <vertex x="-37.8253555" y="-4.99900007" z="17.9849854" />
     <vertex x="-37.8220367" y="-4.99900007" z="18.0241928" />
     <vertex x="-33.2865906" y="-1.75000048" z="17.9461555" />
     <vertex x="-33.3030014" y="-1.75000048" z="17.9080791" />
     <vertex x="-33.3257523" y="-1.75000048" z="17.8711185" />
     <vertex x="-35.1245422" y="-3.00638914" z="17.824192" />
     <vertex x="-33.3893509" y="-1.75000048" z="17.8019638" />
     <vertex x="-35.1614838" y="-2.95466185" z="17.7413502" />
     <vertex x="-33.4749374" y="-1.75000048" z="17.7413502" />
     <vertex x="-33.5792236" y="-1.75000048" z="17.6916046" />
     <vertex x="-35.2096405" y="-2.88725042" z="17.6777821" />
     <vertex x="-33.698204" y="-1.75000048" z="17.6546402" />
     <vertex x="-35.2657089" y="-2.80874586" z="17.6378212" />
     <vertex x="-33.9615631" y="-1.75000048" z="17.6241913" />
     <vertex x="-35.325882" y="-2.72450209" z="17.6241913" />
     <vertex x="-35.386055" y="-2.64025736" z="17.6378212" />
     <vertex x="-37.2060852" y="-3.94025373" z="17.6378212" />
     <vertex x="-37.2621536" y="-3.86175108" z="17.6777821" />
     <vertex x="-38.7735901" y="-4.99900007" z="17.6546402" />
     <vertex x="-38.8925705" y="-4.99900007" z="17.6916046" />
     <vertex x="-37.3103104" y="-3.79433966" z="17.7413502" />
     <vertex x="-38.9968567" y="-4.99900007" z="17.7413502" />
     <vertex x="-39.0824432" y="-4.99900007" z="17.8019638" />
     <vertex x="-37.3472519" y="-3.74261236" z="17.824192" />
     <vertex x="-39.1460419" y="-4.99900007" z="17.8711185" />
     <vertex x="-37.3704834" y="-3.71009398" z="17.9206638" />
     <vertex x="-39.1687927" y="-4.99900007" z="17.9080791" />
     <vertex x="-39.1852036" y="-4.99900007" z="17.9461555" />
     <vertex x="-39.1951141" y="-4.99900007" z="17.9849854" />
     <vertex x="-39.1984253" y="-4.99900007" z="18.0241928" />
     <vertex x="-34.6464386" y="-1.75000048" z="17.9849854" />
     <vertex x="-34.6497574" y="-1.75000048" z="18.0241928" />
     <vertex x="-34.2249222" y="-1.75000048" z="17.6546402" />
     <vertex x="-35.442131" y="-2.5617547" z="17.6777821" />
     <vertex x="-34.3439026" y="-1.75000048" z="17.6916046" />
     <vertex x="-35.4902802" y="-2.49434233" z="17.7413502" />
     <vertex x="-34.4481888" y="-1.75000048" z="17.7413502" />
     <vertex x="-34.5337753" y="-1.75000048" z="17.8019638" />
     <vertex x="-35.5272293" y="-2.44261503" z="17.824192" />
     <vertex x="-34.5973663" y="-1.75000048" z="17.8711185" />
     <vertex x="-35.5504532" y="-2.4100976" z="17.9206638" />
     <vertex x="-34.6201248" y="-1.75000048" z="17.9080791" />
     <vertex x="-34.636528" y="-1.75000048" z="17.9461555" />
     <vertex x="-38.510231" y="-4.99900007" z="17.6241913" />
     <vertex x="-37.1459122" y="-4.02449942" z="17.6241913" />
     <vertex x="-37.0857391" y="-4.10874319" z="17.6378212" />
     <vertex x="-38.2468719" y="-4.99900007" z="17.6546402" />
     <vertex x="-37.0296631" y="-4.18724585" z="17.6777821" />
     <vertex x="-38.1278915" y="-4.99900007" z="17.6916046" />
     <vertex x="-36.981514" y="-4.25465918" z="17.7413502" />
     <vertex x="-38.0236053" y="-4.99900007" z="17.7413502" />
     <vertex x="-37.9380188" y="-4.99900007" z="17.8019638" />
     <vertex x="-36.9445648" y="-4.30638647" z="17.824192" />
     <vertex x="-37.8744278" y="-4.99900007" z="17.8711185" />
     <vertex x="-36.9213409" y="-4.33890295" z="17.9206638" />
     <vertex x="-37.8516769" y="-4.99900007" z="17.9080791" />
     <vertex x="-37.8352661" y="-4.99900007" z="17.9461555" />
     <vertex x="-19.7654896" y="-1.75000048" z="17.9461555" />
     <vertex x="-18.7728596" y="-3.14992857" z="17.9206638" />
     <vertex x="-19.7560444" y="-1.75000048" z="18.0241928" />
     <vertex x="-17.4448109" y="-4.99900007" z="17.9461555" />
     <vertex x="-17.4353657" y="-4.99900007" z="18.0241928" />
     <vertex x="-19.7934628" y="-1.75000048" z="17.8711185" />
     <vertex x="-18.8053761" y="-3.17315626" z="17.824192" />
     <vertex x="-17.4727802" y="-4.99900007" z="17.8711185" />
     <vertex x="-17.5182056" y="-4.99900007" z="17.8019638" />
     <vertex x="-18.8571033" y="-3.21010351" z="17.7413502" />
     <vertex x="-17.57934" y="-4.99900007" z="17.7413502" />
     <vertex x="-17.6538296" y="-4.99900007" z="17.6916046" />
     <vertex x="-18.9245167" y="-3.25825453" z="17.6777821" />
     <vertex x="-17.7388134" y="-4.99900007" z="17.6546402" />
     <vertex x="-19.0030193" y="-3.31432676" z="17.6378212" />
     <vertex x="-17.8310261" y="-4.99900007" z="17.6318779" />
     <vertex x="-19.0872631" y="-3.3744998" z="17.6241913" />
     <vertex x="-17.9269238" y="-4.99900007" z="17.6241913" />
     <vertex x="-18.0228214" y="-4.99900007" z="17.6318779" />
     <vertex x="-19.1715069" y="-3.43467474" z="17.6378212" />
     <vertex x="-18.1150341" y="-4.99900007" z="17.6546402" />
     <vertex x="-19.2500095" y="-3.49074697" z="17.6777821" />
     <vertex x="-18.2000179" y="-4.99900007" z="17.6916046" />
     <vertex x="-19.3174229" y="-3.53889799" z="17.7413502" />
     <vertex x="-18.2745075" y="-4.99900007" z="17.7413502" />
     <vertex x="-18.335638" y="-4.99900007" z="17.8019638" />
     <vertex x="-19.3691502" y="-3.57584524" z="17.824192" />
     <vertex x="-18.3810635" y="-4.99900007" z="17.8711185" />
     <vertex x="-19.4016666" y="-3.59907103" z="17.9206638" />
     <vertex x="-18.4090366" y="-4.99900007" z="17.9461555" />
     <vertex x="-18.4184818" y="-4.99900007" z="18.0241928" />
     <vertex x="-20.7297153" y="-1.75000048" z="17.9461555" />
     <vertex x="-20.7391605" y="-1.75000048" z="18.0241928" />
     <vertex x="-19.8388844" y="-1.75000048" z="17.8019638" />
     <vertex x="-19.9000187" y="-1.75000048" z="17.7413502" />
     <vertex x="-19.9745083" y="-1.75000048" z="17.6916046" />
     <vertex x="-20.0594921" y="-1.75000048" z="17.6546402" />
     <vertex x="-20.1517048" y="-1.75000048" z="17.6318779" />
     <vertex x="-20.2476025" y="-1.75000048" z="17.6241913" />
     <vertex x="-20.3435001" y="-1.75000048" z="17.6318779" />
     <vertex x="-20.4357128" y="-1.75000048" z="17.6546402" />
     <vertex x="-20.5206966" y="-1.75000048" z="17.6916046" />
     <vertex x="-20.5951862" y="-1.75000048" z="17.7413502" />
     <vertex x="-20.6563168" y="-1.75000048" z="17.8019638" />
     <vertex x="-20.7017422" y="-1.75000048" z="17.8711185" />
     <vertex x="-37.1772842" y="-1.75000048" z="18.0241928" />
     <vertex x="-41.2110825" y="-4.99900007" z="18.0241928" />
     <vertex x="-39.1984253" y="-5.24999952" z="18.0241928" />
     <vertex x="-41.2110825" y="-5.24999952" z="18.0241928" />
     <vertex x="-38.4526367" y="-1.75000048" z="18.0241928" />
     <vertex x="-14.9583492" y="-5.24999952" z="18.0241928" />
     <vertex x="-14.9583492" y="-4.99900007" z="18.0241928" />
     <vertex x="-17.4881916" y="-1.75000048" z="18.0241928" />
     <vertex x="-17.4353657" y="-5.24999952" z="18.0241928" />
     <vertex x="-38.4495697" y="-1.75000048" z="17.9849854" />
     <vertex x="-40.6175995" y="-3.51125669" z="17.9206638" />
     <vertex x="-39.1440811" y="-2.32441759" z="17.9206638" />
     <vertex x="-39.1190109" y="-2.35553885" z="17.824192" />
     <vertex x="-38.4040985" y="-1.75000048" z="17.8711185" />
     <vertex x="-38.3451691" y="-1.75000048" z="17.8019638" />
     <vertex x="-39.0791397" y="-2.40504503" z="17.7413502" />
     <vertex x="-38.2658691" y="-1.75000048" z="17.7413502" />
     <vertex x="-38.1692352" y="-1.75000048" z="17.6916046" />
     <vertex x="-39.0271759" y="-2.46956205" z="17.6777821" />
     <vertex x="-38.0589905" y="-1.75000048" z="17.6546402" />
     <vertex x="-38.9666595" y="-2.54469442" z="17.6378212" />
     <vertex x="-37.8149643" y="-1.75000048" z="17.6241913" />
     <vertex x="-38.9017181" y="-2.62532187" z="17.6241913" />
     <vertex x="-38.8367767" y="-2.70594835" z="17.6378212" />
     <vertex x="-40.3752365" y="-3.81216002" z="17.6241913" />
     <vertex x="-40.3102951" y="-3.89278746" z="17.6378212" />
     <vertex x="-41.6047287" y="-4.99900007" z="17.6546402" />
     <vertex x="-40.5925369" y="-3.5423789" z="17.824192" />
     <vertex x="-40.5526581" y="-3.59188414" z="17.7413502" />
     <vertex x="-40.5006943" y="-3.65640211" z="17.6777821" />
     <vertex x="-40.4401779" y="-3.73153448" z="17.6378212" />
     <vertex x="-40.2497864" y="-3.96791983" z="17.6777821" />
     <vertex x="-41.4944839" y="-4.99900007" z="17.6916046" />
     <vertex x="-40.1978149" y="-4.0324378" z="17.7413502" />
     <vertex x="-41.3978577" y="-4.99900007" z="17.7413502" />
     <vertex x="-41.3185501" y="-4.99900007" z="17.8019638" />
     <vertex x="-40.1579437" y="-4.08194304" z="17.824192" />
     <vertex x="-41.2596207" y="-4.99900007" z="17.8711185" />
     <vertex x="-40.1328735" y="-4.11306524" z="17.9206638" />
     <vertex x="-41.2385406" y="-4.99900007" z="17.9080791" />
     <vertex x="-41.2233353" y="-4.99900007" z="17.9461555" />
     <vertex x="-41.2141571" y="-4.99900007" z="17.9849854" />
     <vertex x="-38.6593552" y="-2.92622519" z="17.9206638" />
     <vertex x="-37.1803589" y="-1.75000048" z="17.9849854" />
     <vertex x="-37.189537" y="-1.75000048" z="17.9461555" />
     <vertex x="-37.2047424" y="-1.75000048" z="17.9080791" />
     <vertex x="-37.2258224" y="-1.75000048" z="17.8711185" />
     <vertex x="-38.6844254" y="-2.89510489" z="17.824192" />
     <vertex x="-37.2847519" y="-1.75000048" z="17.8019638" />
     <vertex x="-38.7242966" y="-2.84559774" z="17.7413502" />
     <vertex x="-37.3640594" y="-1.75000048" z="17.7413502" />
     <vertex x="-37.4606857" y="-1.75000048" z="17.6916046" />
     <vertex x="-38.7762604" y="-2.78107977" z="17.6777821" />
     <vertex x="-37.5709305" y="-1.75000048" z="17.6546402" />
     <vertex x="-38.4251785" y="-1.75000048" z="17.9080791" />
     <vertex x="-38.4403839" y="-1.75000048" z="17.9461555" />
     <vertex x="-14.9486065" y="-4.99900007" z="17.9461555" />
     <vertex x="-15.535738" y="-4.23529196" z="17.9206638" />
     <vertex x="-16.5065899" y="-2.98845816" z="17.9206638" />
     <vertex x="-17.4784527" y="-1.75000048" z="17.9461555" />
     <vertex x="-17.4496021" y="-1.75000048" z="17.8711185" />
     <vertex x="-16.4750614" y="-2.96390867" z="17.824192" />
     <vertex x="-17.4027538" y="-1.75000048" z="17.8019638" />
     <vertex x="-16.4249058" y="-2.9248538" z="17.7413502" />
     <vertex x="-17.3397083" y="-1.75000048" z="17.7413502" />
     <vertex x="-17.2628841" y="-1.75000048" z="17.6916046" />
     <vertex x="-16.3595409" y="-2.87395811" z="17.6777821" />
     <vertex x="-17.1752377" y="-1.75000048" z="17.6546402" />
     <vertex x="-16.2834225" y="-2.81468916" z="17.6378212" />
     <vertex x="-17.0801373" y="-1.75000048" z="17.6318779" />
     <vertex x="-16.2017345" y="-2.75108385" z="17.6241913" />
     <vertex x="-16.9812336" y="-1.75000048" z="17.6241913" />
     <vertex x="-16.8823299" y="-1.75000048" z="17.6318779" />
     <vertex x="-16.1200504" y="-2.6874795" z="17.6378212" />
     <vertex x="-16.7872295" y="-1.75000048" z="17.6546402" />
     <vertex x="-16.043932" y="-2.62821054" z="17.6777821" />
     <vertex x="-16.6995831" y="-1.75000048" z="17.6916046" />
     <vertex x="-15.9785671" y="-2.5773139" z="17.7413502" />
     <vertex x="-16.6227589" y="-1.75000048" z="17.7413502" />
     <vertex x="-16.5597134" y="-1.75000048" z="17.8019638" />
     <vertex x="-15.9284115" y="-2.53825998" z="17.824192" />
     <vertex x="-16.5128651" y="-1.75000048" z="17.8711185" />
     <vertex x="-15.896883" y="-2.51370955" z="17.9206638" />
     <vertex x="-16.4840145" y="-1.75000048" z="17.9461555" />
     <vertex x="-14.9260349" y="-3.76054144" z="17.9206638" />
     <vertex x="-13.9541683" y="-4.99900007" z="17.9461555" />
     <vertex x="-13.9830189" y="-4.99900007" z="17.8711185" />
     <vertex x="-14.9575634" y="-3.78509283" z="17.824192" />
     <vertex x="-14.0298672" y="-4.99900007" z="17.8019638" />
     <vertex x="-15.007719" y="-3.82414579" z="17.7413502" />
     <vertex x="-14.0929127" y="-4.99900007" z="17.7413502" />
     <vertex x="-14.1697369" y="-4.99900007" z="17.6916046" />
     <vertex x="-15.0730839" y="-3.87504148" z="17.6777821" />
     <vertex x="-14.2573833" y="-4.99900007" z="17.6546402" />
     <vertex x="-15.1492023" y="-3.93431234" z="17.6378212" />
     <vertex x="-14.3524876" y="-4.99900007" z="17.6318779" />
     <vertex x="-15.2308865" y="-3.9979167" z="17.6241913" />
     <vertex x="-14.4513874" y="-4.99900007" z="17.6241913" />
     <vertex x="-14.5502911" y="-4.99900007" z="17.6318779" />
     <vertex x="-15.3125706" y="-4.06152105" z="17.6378212" />
     <vertex x="-14.6453953" y="-4.99900007" z="17.6546402" />
     <vertex x="-15.388689" y="-4.12079" z="17.6777821" />
     <vertex x="-14.7330418" y="-4.99900007" z="17.6916046" />
     <vertex x="-15.4540539" y="-4.1716876" z="17.7413502" />
     <vertex x="-14.8098621" y="-4.99900007" z="17.7413502" />
     <vertex x="-14.8729115" y="-4.99900007" z="17.8019638" />
     <vertex x="-15.5042095" y="-4.21074057" z="17.824192" />
     <vertex x="-14.9197598" y="-4.99900007" z="17.8711185" />
     <vertex x="-24.5952282" y="-2.34091806" z="17.324192" />
     <vertex x="-24.5952282" y="-3.29545927" z="17.324192" />
     <vertex x="-21.6901722" y="-2.34091806" z="17.324192" />
     <vertex x="-21.6901722" y="-3.29545927" z="17.324192" />
     <vertex x="-21.6901722" y="-2.34091806" z="18.0241928" />
     <vertex x="-24.5952282" y="-2.34091806" z="18.0241928" />
     <vertex x="-24.5952282" y="-3.29545927" z="18.0241928" />
     <vertex x="-24.5952282" y="-2.34091806" z="18.5241928" />
     <vertex x="-24.5952282" y="-4.24999952" z="18.5241928" />
     <vertex x="-24.5952282" y="-4.24999952" z="18.0241928" />
     <vertex x="-21.6901722" y="-3.29545927" z="18.0241928" />
     <vertex x="-30.6151028" y="-2.30077696" z="17.324192" />
     <vertex x="-30.6151028" y="-4.24999952" z="17.324192" />
     <vertex x="-30.0429897" y="-2.30077696" z="17.324192" />
     <vertex x="-30.0429897" y="-4.24999952" z="17.324192" />
     <vertex x="-30.0429897" y="-2.30077696" z="18.0241928" />
     <vertex x="-30.6151028" y="-2.30077696" z="18.0241928" />
     <vertex x="-30.6151028" y="-4.24999952" z="18.0241928" />
     <vertex x="-30.0429897" y="-4.24999952" z="18.0241928" />
     <vertex x="-31.9309559" y="-2.30077696" z="17.324192" />
     <vertex x="-31.9309559" y="-4.24999952" z="17.324192" />
     <vertex x="-31.2444248" y="-2.30077696" z="17.324192" />
     <vertex x="-31.2444248" y="-4.24999952" z="17.324192" />
     <vertex x="-31.2444248" y="-2.30077696" z="18.0241928" />
     <vertex x="-31.9309559" y="-2.30077696" z="18.0241928" />
     <vertex x="-31.9309559" y="-4.24999952" z="18.0241928" />
     <vertex x="-31.2444248" y="-4.24999952" z="18.0241928" />
     <vertex x="-25.3487568" y="-2.34091806" z="18.5241928" />
     <vertex x="-25.3487568" y="-4.24999952" z="18.5241928" />
     <vertex x="-25.3487568" y="-2.34091806" z="18.0241928" />
     <vertex x="-25.3487568" y="-4.24999952" z="18.0241928" />
     <vertex x="-9.67926216" y="-1.75000048" z="17.324192" />
     <vertex x="-9.67926216" y="-4.08900213" z="17.324192" />
     <vertex x="-26.3080578" y="-3.34091902" z="18.0241928" />
     <vertex x="-26.3080578" y="-3.34091902" z="19.0241928" />
     <vertex x="-26.3080578" y="-4.24091291" z="18.0241928" />
     <vertex x="-26.3080578" y="-4.24091291" z="19.0241928" />
     <vertex x="-28.7677708" y="-4.24091291" z="18.0241928" />
     <vertex x="-28.7677708" y="-4.24091291" z="19.0241928" />
     <vertex x="-28.7677708" y="-3.34091902" z="19.0241928" />
     <vertex x="-28.7677708" y="-3.34091902" z="18.324192" />
     <vertex x="-28.7677708" y="-2.34091806" z="18.0241928" />
     <vertex x="-28.7677708" y="-2.34091806" z="18.324192" />
     <vertex x="-18.4184818" y="-5.24999952" z="18.0241928" />
     <vertex x="-27.0405979" y="-2.34091806" z="18.0241928" />
     <vertex x="-37.8220367" y="-5.24999952" z="18.0241928" />
     <vertex x="-27.0405979" y="-3.34091902" z="18.0241928" />
     <vertex x="-27.0405979" y="-3.34091902" z="18.324192" />
     <vertex x="-27.0405979" y="-2.34091806" z="18.324192" />
     <vertex x="-14.5502911" y="-5.24999952" z="17.6318779" />
     <vertex x="-14.4513874" y="-5.24999952" z="17.6241913" />
     <vertex x="-14.3524876" y="-5.24999952" z="17.6318779" />
     <vertex x="-14.2573833" y="-5.24999952" z="17.6546402" />
     <vertex x="-14.1697369" y="-5.24999952" z="17.6916046" />
     <vertex x="-14.0929127" y="-5.24999952" z="17.7413502" />
     <vertex x="-14.0298672" y="-5.24999952" z="17.8019638" />
     <vertex x="-13.9830189" y="-5.24999952" z="17.8711185" />
     <vertex x="-13.9541683" y="-5.24999952" z="17.9461555" />
     <vertex x="-14.6453953" y="-5.24999952" z="17.6546402" />
     <vertex x="-14.7330418" y="-5.24999952" z="17.6916046" />
     <vertex x="-14.8098621" y="-5.24999952" z="17.7413502" />
     <vertex x="-14.8729115" y="-5.24999952" z="17.8019638" />
     <vertex x="-14.9197598" y="-5.24999952" z="17.8711185" />
     <vertex x="-14.9486065" y="-5.24999952" z="17.9461555" />
     <vertex x="-17.9269238" y="-5.24999952" z="17.6241913" />
     <vertex x="-17.8310261" y="-5.24999952" z="17.6318779" />
     <vertex x="-17.7388134" y="-5.24999952" z="17.6546402" />
     <vertex x="-17.6538296" y="-5.24999952" z="17.6916046" />
     <vertex x="-17.57934" y="-5.24999952" z="17.7413502" />
     <vertex x="-17.5182056" y="-5.24999952" z="17.8019638" />
     <vertex x="-17.4727802" y="-5.24999952" z="17.8711185" />
     <vertex x="-17.4448109" y="-5.24999952" z="17.9461555" />
     <vertex x="-18.0228214" y="-5.24999952" z="17.6318779" />
     <vertex x="-18.1150341" y="-5.24999952" z="17.6546402" />
     <vertex x="-18.2000179" y="-5.24999952" z="17.6916046" />
     <vertex x="-18.2745075" y="-5.24999952" z="17.7413502" />
     <vertex x="-18.335638" y="-5.24999952" z="17.8019638" />
     <vertex x="-18.3810635" y="-5.24999952" z="17.8711185" />
     <vertex x="-18.4090366" y="-5.24999952" z="17.9461555" />
     <vertex x="-38.510231" y="-5.24999952" z="17.6241913" />
     <vertex x="-38.2468719" y="-5.24999952" z="17.6546402" />
     <vertex x="-38.1278915" y="-5.24999952" z="17.6916046" />
     <vertex x="-38.0236053" y="-5.24999952" z="17.7413502" />
     <vertex x="-37.9380188" y="-5.24999952" z="17.8019638" />
     <vertex x="-37.8744278" y="-5.24999952" z="17.8711185" />
     <vertex x="-37.8516769" y="-5.24999952" z="17.9080791" />
     <vertex x="-37.8352661" y="-5.24999952" z="17.9461555" />
     <vertex x="-37.8253555" y="-5.24999952" z="17.9849854" />
     <vertex x="-38.7735901" y="-5.24999952" z="17.6546402" />
     <vertex x="-38.8925705" y="-5.24999952" z="17.6916046" />
     <vertex x="-38.9968567" y="-5.24999952" z="17.7413502" />
     <vertex x="-39.0824432" y="-5.24999952" z="17.8019638" />
     <vertex x="-39.1460419" y="-5.24999952" z="17.8711185" />
     <vertex x="-39.1687927" y="-5.24999952" z="17.9080791" />
     <vertex x="-39.1852036" y="-5.24999952" z="17.9461555" />
     <vertex x="-39.1951141" y="-5.24999952" z="17.9849854" />
     <vertex x="-41.2141571" y="-5.24999952" z="17.9849854" />
     <vertex x="-41.2385406" y="-5.24999952" z="17.9080791" />
     <vertex x="-41.2233353" y="-5.24999952" z="17.9461555" />
     <vertex x="-41.2596207" y="-5.24999952" z="17.8711185" />
     <vertex x="-41.3185501" y="-5.24999952" z="17.8019638" />
     <vertex x="-41.3978577" y="-5.24999952" z="17.7413502" />
     <vertex x="-41.4944839" y="-5.24999952" z="17.6916046" />
     <vertex x="-41.6047287" y="-5.24999952" z="17.6546402" />
     <vertex x="-45.6487579" y="-5.24999952" z="-15.5758076" />
     <vertex x="-45.6487579" y="-5.24999952" z="-15.675806" />
     <vertex x="-45.6487579" y="-4.99900007" z="-15.5758076" />
     <vertex x="-45.6487579" y="-4.81741095" z="-15.6016407" />
     <vertex x="-45.6487579" y="-4.90670347" z="-15.5823193" />
     <vertex x="-45.6487579" y="-4.65927649" z="-15.675806" />
     <vertex x="-45.6487579" y="-4.7340312" z="-15.6331463" />
     <vertex x="-46.2792053" y="-4.8024497" z="17.324192" />
     <vertex x="-46.2564468" y="-4.89879942" z="17.324192" />
     <vertex x="-46.2487564" y="-4.99900007" z="17.324192" />
     <vertex x="-46.6487579" y="-1.75000048" z="17.324192" />
     <vertex x="-46.3659134" y="-4.63582182" z="17.324192" />
     <vertex x="-46.3161697" y="-4.71365309" z="17.324192" />
     <vertex x="-46.6487579" y="-4.48538733" z="17.324192" />
     <vertex x="-46.5707245" y="-4.49525595" z="17.324192" />
     <vertex x="-46.4956894" y="-4.52448416" z="17.324192" />
     <vertex x="-46.4265289" y="-4.57194662" z="17.324192" />
     <vertex x="-46.2487564" y="-5.24999952" z="17.324192" />
     <vertex x="-45.6487579" y="-1.75000048" z="-15.675806" />
     <vertex x="-45.948761" y="-4.08900213" z="-15.675806" />
     <vertex x="-46.6487579" y="-5.24999952" z="-15.675806" />
     <vertex x="-46.6487579" y="-4.08900213" z="-15.675806" />
     <vertex x="-45.948761" y="-1.75000048" z="-15.675806" />
     <vertex x="-46.6487579" y="-4.08900213" z="-14.8453045" />
     <vertex x="-46.6487579" y="-5.24999952" z="-13.5258083" />
     <vertex x="-46.6487579" y="-1.75000048" z="-13.5258083" />
     <vertex x="-46.6487579" y="-1.75000048" z="-14.8453045" />
     <vertex x="-46.5581741" y="-1.75000048" z="-12.3262424" />
     <vertex x="-46.6487579" y="-1.75000048" z="-12.3381672" />
     <vertex x="-46.5581741" y="-3.49999952" z="-12.3262424" />
     <vertex x="-46.6487579" y="-5.24999952" z="-12.3381672" />
     <vertex x="-46.5581741" y="-5.24999952" z="-12.3262424" />
     <vertex x="-46.4737625" y="-3.49999952" z="-12.2912769" />
     <vertex x="-46.4737625" y="-5.24999952" z="-12.2912769" />
     <vertex x="-46.4012756" y="-3.49999952" z="-12.2356548" />
     <vertex x="-46.4012756" y="-5.24999952" z="-12.2356548" />
     <vertex x="-46.3456497" y="-3.49999952" z="-12.163168" />
     <vertex x="-46.3456497" y="-5.24999952" z="-12.163168" />
     <vertex x="-46.3106842" y="-3.49999952" z="-12.0787525" />
     <vertex x="-46.3106842" y="-5.24999952" z="-12.0787525" />
     <vertex x="-46.2987595" y="-3.49999952" z="-11.9881687" />
     <vertex x="-46.2987595" y="-5.24999952" z="-11.9881687" />
     <vertex x="-46.3106842" y="-3.49999952" z="-11.8975811" />
     <vertex x="-46.3106842" y="-5.24999952" z="-11.8975811" />
     <vertex x="-46.3456497" y="-3.49999952" z="-11.8131657" />
     <vertex x="-46.3456497" y="-5.24999952" z="-11.8131657" />
     <vertex x="-46.4012756" y="-3.49999952" z="-11.7406788" />
     <vertex x="-46.4012756" y="-5.24999952" z="-11.7406788" />
     <vertex x="-46.4737625" y="-3.49999952" z="-11.6850567" />
     <vertex x="-46.4737625" y="-5.24999952" z="-11.6850567" />
     <vertex x="-46.5581741" y="-3.49999952" z="-11.6500912" />
     <vertex x="-46.5581741" y="-5.24999952" z="-11.6500912" />
     <vertex x="-46.6487579" y="-5.24999952" z="-11.6381664" />
     <vertex x="-46.6487579" y="-1.75000048" z="-11.6381664" />
     <vertex x="-46.5581741" y="-1.75000048" z="-11.6500912" />
     <vertex x="-46.4737625" y="-1.75000048" z="-11.6850567" />
     <vertex x="-46.4012756" y="-1.75000048" z="-11.7406788" />
     <vertex x="-46.3456497" y="-1.75000048" z="-11.8131657" />
     <vertex x="-46.3106842" y="-1.75000048" z="-11.8975811" />
     <vertex x="-46.2987595" y="-1.75000048" z="-11.9881687" />
     <vertex x="-46.3106842" y="-1.75000048" z="-12.0787525" />
     <vertex x="-46.3456497" y="-1.75000048" z="-12.163168" />
     <vertex x="-46.4012756" y="-1.75000048" z="-12.2356548" />
     <vertex x="-46.4737625" y="-1.75000048" z="-12.2912769" />
     <vertex x="-46.6487579" y="-5.24999952" z="-12.8258076" />
     <vertex x="-46.6487579" y="-1.75000048" z="-12.8258076" />
     <vertex x="-46.5581741" y="-1.75000048" z="-13.5138836" />
     <vertex x="-46.5581741" y="-3.49999952" z="-13.5138836" />
     <vertex x="-46.5581741" y="-5.24999952" z="-13.5138836" />
     <vertex x="-46.4737625" y="-3.49999952" z="-13.4789181" />
     <vertex x="-46.4737625" y="-5.24999952" z="-13.4789181" />
     <vertex x="-46.4012756" y="-3.49999952" z="-13.423296" />
     <vertex x="-46.4012756" y="-5.24999952" z="-13.423296" />
     <vertex x="-46.3456497" y="-3.49999952" z="-13.3508091" />
     <vertex x="-46.3456497" y="-5.24999952" z="-13.3508091" />
     <vertex x="-46.3106842" y="-3.49999952" z="-13.2663937" />
     <vertex x="-46.3106842" y="-5.24999952" z="-13.2663937" />
     <vertex x="-46.2987595" y="-3.49999952" z="-13.175806" />
     <vertex x="-46.2987595" y="-5.24999952" z="-13.175806" />
     <vertex x="-46.3106842" y="-3.49999952" z="-13.0852222" />
     <vertex x="-46.3106842" y="-5.24999952" z="-13.0852222" />
     <vertex x="-46.3456497" y="-3.49999952" z="-13.0008068" />
     <vertex x="-46.3456497" y="-5.24999952" z="-13.0008068" />
     <vertex x="-46.4012756" y="-3.49999952" z="-12.9283199" />
     <vertex x="-46.4012756" y="-5.24999952" z="-12.9283199" />
     <vertex x="-46.4737625" y="-3.49999952" z="-12.8726978" />
     <vertex x="-46.4737625" y="-5.24999952" z="-12.8726978" />
     <vertex x="-46.5581741" y="-3.49999952" z="-12.8377323" />
     <vertex x="-46.5581741" y="-5.24999952" z="-12.8377323" />
     <vertex x="-46.5581741" y="-1.75000048" z="-12.8377323" />
     <vertex x="-46.4737625" y="-1.75000048" z="-12.8726978" />
     <vertex x="-46.4012756" y="-1.75000048" z="-12.9283199" />
     <vertex x="-46.3456497" y="-1.75000048" z="-13.0008068" />
     <vertex x="-46.3106842" y="-1.75000048" z="-13.0852222" />
     <vertex x="-46.2987595" y="-1.75000048" z="-13.175806" />
     <vertex x="-46.3106842" y="-1.75000048" z="-13.2663937" />
     <vertex x="-46.3456497" y="-1.75000048" z="-13.3508091" />
     <vertex x="-46.4012756" y="-1.75000048" z="-13.423296" />
     <vertex x="-46.4737625" y="-1.75000048" z="-13.4789181" />
     <vertex x="-46.6487579" y="-1.75000048" z="-8.05029106" />
     <vertex x="-46.6487579" y="-4.99900007" z="-10.5801373" />
     <vertex x="-46.6487579" y="-5.24999952" z="-10.5801373" />
     <vertex x="-46.6487579" y="-4.99900007" z="14.6738586" />
     <vertex x="-46.6487579" y="-1.75000048" z="10.1251888" />
     <vertex x="-46.6095505" y="-4.99900007" z="14.6705456" />
     <vertex x="-46.6095505" y="-1.75000048" z="10.1218758" />
     <vertex x="-46.5707245" y="-4.99900007" z="14.660635" />
     <vertex x="-46.5452347" y="-3.71009398" z="12.8459129" />
     <vertex x="-46.5326462" y="-4.99900007" z="14.6442261" />
     <vertex x="-46.4956894" y="-4.99900007" z="14.6214733" />
     <vertex x="-46.448761" y="-3.74261236" z="12.8226871" />
     <vertex x="-46.4265289" y="-4.99900007" z="14.5578766" />
     <vertex x="-46.3659134" y="-3.79433966" z="12.7857399" />
     <vertex x="-46.3659134" y="-4.99900007" z="14.4722919" />
     <vertex x="-46.3161697" y="-4.99900007" z="14.3680058" />
     <vertex x="-46.3023529" y="-3.86175108" z="12.7375889" />
     <vertex x="-46.2792053" y="-4.99900007" z="14.2490253" />
     <vertex x="-46.2623901" y="-3.94025373" z="12.6815166" />
     <vertex x="-46.2487564" y="-4.99900007" z="13.9856663" />
     <vertex x="-46.2487564" y="-4.02449942" z="12.6213417" />
     <vertex x="-46.2623901" y="-4.10874319" z="12.5611687" />
     <vertex x="-46.2487564" y="-2.72450209" z="10.8013191" />
     <vertex x="-46.2623901" y="-2.80874586" z="10.7411461" />
     <vertex x="-46.2487564" y="-1.75000048" z="9.43699646" />
     <vertex x="-46.2792053" y="-1.75000048" z="9.17363548" />
     <vertex x="-46.5452347" y="-2.4100976" z="11.0258904" />
     <vertex x="-46.5707245" y="-1.75000048" z="10.1119652" />
     <vertex x="-46.5326462" y="-1.75000048" z="10.0955563" />
     <vertex x="-46.4956894" y="-1.75000048" z="10.0728035" />
     <vertex x="-46.448761" y="-2.44261503" z="11.0026646" />
     <vertex x="-46.4265289" y="-1.75000048" z="10.0092068" />
     <vertex x="-46.3659134" y="-2.49434233" z="10.9657173" />
     <vertex x="-46.3659134" y="-1.75000048" z="9.92362213" />
     <vertex x="-46.3161697" y="-1.75000048" z="9.81933594" />
     <vertex x="-46.3023529" y="-2.5617547" z="10.9175663" />
     <vertex x="-46.2792053" y="-1.75000048" z="9.70035553" />
     <vertex x="-46.2623901" y="-2.64025736" z="10.8614922" />
     <vertex x="-46.3023529" y="-2.88725042" z="10.6850719" />
     <vertex x="-46.3161697" y="-1.75000048" z="9.05465698" />
     <vertex x="-46.3659134" y="-2.95466185" z="10.6369228" />
     <vertex x="-46.3659134" y="-1.75000048" z="8.95037079" />
     <vertex x="-46.4265289" y="-1.75000048" z="8.86478424" />
     <vertex x="-46.448761" y="-3.00638914" z="10.5999737" />
     <vertex x="-46.4956894" y="-1.75000048" z="8.80118942" />
     <vertex x="-46.5452347" y="-3.03890562" z="10.5767479" />
     <vertex x="-46.5326462" y="-1.75000048" z="8.77843666" />
     <vertex x="-46.5707245" y="-1.75000048" z="8.76202583" />
     <vertex x="-46.6095505" y="-1.75000048" z="8.75211716" />
     <vertex x="-46.6487579" y="-4.99900007" z="13.297472" />
     <vertex x="-46.6095505" y="-4.99900007" z="13.300787" />
     <vertex x="-46.6487579" y="-1.75000048" z="8.74880409" />
     <vertex x="-46.5452347" y="-4.33890295" z="12.3967724" />
     <vertex x="-46.5707245" y="-4.99900007" z="13.3106956" />
     <vertex x="-46.5326462" y="-4.99900007" z="13.3271065" />
     <vertex x="-46.4956894" y="-4.99900007" z="13.3498573" />
     <vertex x="-46.448761" y="-4.30638647" z="12.4199982" />
     <vertex x="-46.4265289" y="-4.99900007" z="13.4134541" />
     <vertex x="-46.3659134" y="-4.25465918" z="12.4569454" />
     <vertex x="-46.3659134" y="-4.99900007" z="13.4990387" />
     <vertex x="-46.3161697" y="-4.99900007" z="13.6033268" />
     <vertex x="-46.3023529" y="-4.18724585" z="12.5050964" />
     <vertex x="-46.2792053" y="-4.99900007" z="13.7223053" />
     <vertex x="-46.5707245" y="-1.75000048" z="-3.7948513" />
     <vertex x="-46.5452347" y="-3.59907103" z="-5.12290001" />
     <vertex x="-46.6487579" y="-1.75000048" z="-3.78540611" />
     <vertex x="-46.5707245" y="-4.99900007" z="-6.11553001" />
     <vertex x="-46.6487579" y="-4.99900007" z="-6.10608482" />
     <vertex x="-46.4956894" y="-1.75000048" z="-3.82282066" />
     <vertex x="-46.448761" y="-3.57584524" z="-5.15541649" />
     <vertex x="-46.4956894" y="-4.99900007" z="-6.14349937" />
     <vertex x="-46.4265289" y="-4.99900007" z="-6.18892479" />
     <vertex x="-46.3659134" y="-3.53889799" z="-5.20714378" />
     <vertex x="-46.3659134" y="-4.99900007" z="-6.25005913" />
     <vertex x="-46.3161697" y="-4.99900007" z="-6.32454491" />
     <vertex x="-46.3023529" y="-3.49074697" z="-5.27455711" />
     <vertex x="-46.2792053" y="-4.99900007" z="-6.40953255" />
     <vertex x="-46.2623901" y="-3.43467474" z="-5.35305977" />
     <vertex x="-46.2564468" y="-4.99900007" z="-6.50174522" />
     <vertex x="-46.2487564" y="-3.3744998" z="-5.43730354" />
     <vertex x="-46.2487564" y="-4.99900007" z="-6.5976429" />
     <vertex x="-46.2564468" y="-4.99900007" z="-6.69354057" />
     <vertex x="-46.2623901" y="-3.31432676" z="-5.52154732" />
     <vertex x="-46.2792053" y="-4.99900007" z="-6.78575325" />
     <vertex x="-46.3023529" y="-3.25825453" z="-5.60004997" />
     <vertex x="-46.3161697" y="-4.99900007" z="-6.87073708" />
     <vertex x="-46.3659134" y="-3.21010351" z="-5.6674633" />
     <vertex x="-46.3659134" y="-4.99900007" z="-6.94522667" />
     <vertex x="-46.4265289" y="-4.99900007" z="-7.00635719" />
     <vertex x="-46.448761" y="-3.17315626" z="-5.7191906" />
     <vertex x="-46.4956894" y="-4.99900007" z="-7.05178261" />
     <vertex x="-46.5452347" y="-3.14992857" z="-5.75170708" />
     <vertex x="-46.5707245" y="-4.99900007" z="-7.07975578" />
     <vertex x="-46.6487579" y="-4.99900007" z="-7.08920097" />
     <vertex x="-46.5707245" y="-1.75000048" z="-4.75907707" />
     <vertex x="-46.6487579" y="-1.75000048" z="-4.76852226" />
     <vertex x="-46.4265289" y="-1.75000048" z="-3.86824608" />
     <vertex x="-46.3659134" y="-1.75000048" z="-3.92938042" />
     <vertex x="-46.3161697" y="-1.75000048" z="-4.0038662" />
     <vertex x="-46.2792053" y="-1.75000048" z="-4.08885002" />
     <vertex x="-46.2564468" y="-1.75000048" z="-4.18106651" />
     <vertex x="-46.2487564" y="-1.75000048" z="-4.27696419" />
     <vertex x="-46.2564468" y="-1.75000048" z="-4.37286186" />
     <vertex x="-46.2792053" y="-1.75000048" z="-4.46507454" />
     <vertex x="-46.3161697" y="-1.75000048" z="-4.55005836" />
     <vertex x="-46.3659134" y="-1.75000048" z="-4.62454796" />
     <vertex x="-46.4265289" y="-1.75000048" z="-4.68567848" />
     <vertex x="-46.4956894" y="-1.75000048" z="-4.7311039" />
     <vertex x="-46.6487579" y="-5.24999952" z="16.6865158" />
     <vertex x="-46.6487579" y="-4.99900007" z="16.6865158" />
     <vertex x="-46.6487579" y="-1.75000048" z="12.6527176" />
     <vertex x="-46.6487579" y="-5.24999952" z="14.6738586" />
     <vertex x="-46.6487579" y="-1.75000048" z="13.928072" />
     <vertex x="-46.6487579" y="-1.75000048" z="-7.03637123" />
     <vertex x="-46.6487579" y="-4.99900007" z="-9.56621742" />
     <vertex x="-46.6487579" y="-5.24999952" z="-7.08920097" />
     <vertex x="-46.6487579" y="-5.24999952" z="-9.56621742" />
     <vertex x="-46.6095505" y="-1.75000048" z="13.9250011" />
     <vertex x="-46.5452347" y="-3.51125669" z="16.0930328" />
     <vertex x="-46.448761" y="-3.5423789" z="16.0679665" />
     <vertex x="-46.3659134" y="-3.59188414" z="16.0280914" />
     <vertex x="-46.3023529" y="-3.65640211" z="15.9761257" />
     <vertex x="-46.2623901" y="-3.73153448" z="15.9156113" />
     <vertex x="-46.2487564" y="-3.81216002" z="15.8506718" />
     <vertex x="-46.2623901" y="-3.89278746" z="15.7857304" />
     <vertex x="-46.2792053" y="-4.99900007" z="17.080164" />
     <vertex x="-46.3023529" y="-3.96791983" z="15.7252159" />
     <vertex x="-46.3161697" y="-4.99900007" z="16.9699173" />
     <vertex x="-46.3659134" y="-4.0324378" z="15.6732502" />
     <vertex x="-46.3659134" y="-4.99900007" z="16.8732872" />
     <vertex x="-46.4265289" y="-4.99900007" z="16.7939835" />
     <vertex x="-46.448761" y="-4.08194304" z="15.6333752" />
     <vertex x="-46.4956894" y="-4.99900007" z="16.7350559" />
     <vertex x="-46.5452347" y="-4.11306524" z="15.6083088" />
     <vertex x="-46.5326462" y="-4.99900007" z="16.713974" />
     <vertex x="-46.5707245" y="-4.99900007" z="16.6987686" />
     <vertex x="-46.6095505" y="-4.99900007" z="16.6895866" />
     <vertex x="-46.5452347" y="-2.92622519" z="14.1347885" />
     <vertex x="-46.6095505" y="-1.75000048" z="12.6557884" />
     <vertex x="-46.5707245" y="-1.75000048" z="12.6649704" />
     <vertex x="-46.5326462" y="-1.75000048" z="12.6801758" />
     <vertex x="-46.4956894" y="-1.75000048" z="12.7012577" />
     <vertex x="-46.448761" y="-2.89510489" z="14.1598549" />
     <vertex x="-46.4265289" y="-1.75000048" z="12.7601852" />
     <vertex x="-46.3659134" y="-2.84559774" z="14.199728" />
     <vertex x="-46.3659134" y="-1.75000048" z="12.839489" />
     <vertex x="-46.3161697" y="-1.75000048" z="12.936121" />
     <vertex x="-46.3023529" y="-2.78107977" z="14.2516937" />
     <vertex x="-46.2792053" y="-1.75000048" z="13.0463657" />
     <vertex x="-46.2623901" y="-2.70594835" z="14.3122101" />
     <vertex x="-46.2487564" y="-1.75000048" z="13.2903938" />
     <vertex x="-46.2487564" y="-2.62532187" z="14.3771496" />
     <vertex x="-46.2623901" y="-2.54469442" z="14.442091" />
     <vertex x="-46.5452347" y="-2.32441759" z="14.6195107" />
     <vertex x="-46.5707245" y="-1.75000048" z="13.9158192" />
     <vertex x="-46.5326462" y="-1.75000048" z="13.9006138" />
     <vertex x="-46.4956894" y="-1.75000048" z="13.87953" />
     <vertex x="-46.448761" y="-2.35553885" z="14.5944443" />
     <vertex x="-46.4265289" y="-1.75000048" z="13.8206024" />
     <vertex x="-46.3659134" y="-2.40504503" z="14.5545712" />
     <vertex x="-46.3659134" y="-1.75000048" z="13.7413006" />
     <vertex x="-46.3161697" y="-1.75000048" z="13.6446686" />
     <vertex x="-46.3023529" y="-2.46956205" z="14.5026054" />
     <vertex x="-46.2792053" y="-1.75000048" z="13.5344219" />
     <vertex x="-46.2564468" y="-4.99900007" z="-10.1720791" />
     <vertex x="-46.2487564" y="-4.99900007" z="-10.0731754" />
     <vertex x="-46.2487564" y="-3.9979167" z="-9.29368019" />
     <vertex x="-46.2564468" y="-4.99900007" z="-9.97427559" />
     <vertex x="-46.2623901" y="-4.06152105" z="-9.21199608" />
     <vertex x="-46.2792053" y="-4.99900007" z="-9.87917137" />
     <vertex x="-46.3023529" y="-4.12079" z="-9.13587761" />
     <vertex x="-46.3161697" y="-4.99900007" z="-9.79152489" />
     <vertex x="-46.3659134" y="-4.1716876" z="-9.07051277" />
     <vertex x="-46.3659134" y="-4.99900007" z="-9.7147007" />
     <vertex x="-46.4265289" y="-4.99900007" z="-9.6516552" />
     <vertex x="-46.448761" y="-4.21074057" z="-9.02035713" />
     <vertex x="-46.4956894" y="-4.99900007" z="-9.6048069" />
     <vertex x="-46.5452347" y="-4.23529196" z="-8.98882484" />
     <vertex x="-46.5707245" y="-4.99900007" z="-9.57596016" />
     <vertex x="-46.5452347" y="-2.98845816" z="-8.01797676" />
     <vertex x="-46.5707245" y="-1.75000048" z="-7.04611397" />
     <vertex x="-46.4956894" y="-1.75000048" z="-7.07496071" />
     <vertex x="-46.448761" y="-2.96390867" z="-8.04950523" />
     <vertex x="-46.4265289" y="-1.75000048" z="-7.12180901" />
     <vertex x="-46.3659134" y="-2.9248538" z="-8.09966087" />
     <vertex x="-46.3659134" y="-1.75000048" z="-7.18485832" />
     <vertex x="-46.3161697" y="-1.75000048" z="-7.2616787" />
     <vertex x="-46.3023529" y="-2.87395811" z="-8.16502571" />
     <vertex x="-46.2792053" y="-1.75000048" z="-7.34932518" />
     <vertex x="-46.2623901" y="-2.81468916" z="-8.24114418" />
     <vertex x="-46.2564468" y="-1.75000048" z="-7.4444294" />
     <vertex x="-46.2487564" y="-2.75108385" z="-8.32282829" />
     <vertex x="-46.2487564" y="-1.75000048" z="-7.54333305" />
     <vertex x="-46.2564468" y="-1.75000048" z="-7.64223671" />
     <vertex x="-46.2623901" y="-2.6874795" z="-8.40451622" />
     <vertex x="-46.2792053" y="-1.75000048" z="-7.73733711" />
     <vertex x="-46.3023529" y="-2.62821054" z="-8.48063469" />
     <vertex x="-46.3161697" y="-1.75000048" z="-7.8249836" />
     <vertex x="-46.3659134" y="-2.5773139" z="-8.54599571" />
     <vertex x="-46.3659134" y="-1.75000048" z="-7.90180779" />
     <vertex x="-46.4265289" y="-1.75000048" z="-7.96485329" />
     <vertex x="-46.448761" y="-2.53825998" z="-8.59615135" />
     <vertex x="-46.4956894" y="-1.75000048" z="-8.01170158" />
     <vertex x="-46.5452347" y="-2.51370955" z="-8.62768364" />
     <vertex x="-46.5707245" y="-1.75000048" z="-8.04055214" />
     <vertex x="-46.5452347" y="-3.76054144" z="-9.59853172" />
     <vertex x="-46.5707245" y="-4.99900007" z="-10.5703945" />
     <vertex x="-46.4956894" y="-4.99900007" z="-10.5415478" />
     <vertex x="-46.448761" y="-3.78509283" z="-9.56700325" />
     <vertex x="-46.4265289" y="-4.99900007" z="-10.4946995" />
     <vertex x="-46.3659134" y="-3.82414579" z="-9.51684761" />
     <vertex x="-46.3659134" y="-4.99900007" z="-10.4316502" />
     <vertex x="-46.3161697" y="-4.99900007" z="-10.3548298" />
     <vertex x="-46.3023529" y="-3.87504148" z="-9.45148277" />
     <vertex x="-46.2792053" y="-4.99900007" z="-10.2671833" />
     <vertex x="-46.2623901" y="-3.93431234" z="-9.3753643" />
     <vertex x="-45.948761" y="-2.34091806" z="-2.83439445" />
     <vertex x="-45.948761" y="-3.29545927" z="-2.83439445" />
     <vertex x="-45.948761" y="-2.34091806" z="0.0706615448" />
     <vertex x="-45.948761" y="-3.29545927" z="0.0706615448" />
     <vertex x="-46.6487579" y="-2.34091806" z="0.0706615448" />
     <vertex x="-46.6487579" y="-2.34091806" z="-2.83439445" />
     <vertex x="-46.6487579" y="-3.29545927" z="0.0706615448" />
     <vertex x="-47.1487579" y="-2.34091806" z="0.0706615448" />
     <vertex x="-47.1487579" y="-4.24999952" z="0.0706615448" />
     <vertex x="-46.6487579" y="-4.24999952" z="0.0706615448" />
     <vertex x="-46.6487579" y="-3.29545927" z="-2.83439445" />
     <vertex x="-45.948761" y="-2.30077696" z="5.51842499" />
     <vertex x="-45.948761" y="-4.24999952" z="5.51842499" />
     <vertex x="-45.948761" y="-2.30077696" z="6.09053612" />
     <vertex x="-45.948761" y="-4.24999952" z="6.09053612" />
     <vertex x="-46.6487579" y="-2.30077696" z="6.09053612" />
     <vertex x="-46.6487579" y="-2.30077696" z="5.51842499" />
     <vertex x="-46.6487579" y="-4.24999952" z="6.09053612" />
     <vertex x="-46.6487579" y="-4.24999952" z="5.51842499" />
     <vertex x="-45.948761" y="-2.30077696" z="6.71985817" />
     <vertex x="-45.948761" y="-4.24999952" z="6.71985817" />
     <vertex x="-45.948761" y="-2.30077696" z="7.40639114" />
     <vertex x="-45.948761" y="-4.24999952" z="7.40639114" />
     <vertex x="-46.6487579" y="-2.30077696" z="7.40639114" />
     <vertex x="-46.6487579" y="-2.30077696" z="6.71985817" />
     <vertex x="-46.6487579" y="-4.24999952" z="7.40639114" />
     <vertex x="-46.6487579" y="-4.24999952" z="6.71985817" />
     <vertex x="-47.1487579" y="-2.34091806" z="0.824193954" />
     <vertex x="-47.1487579" y="-4.24999952" z="0.824193954" />
     <vertex x="-46.6487579" y="-2.34091806" z="0.824193954" />
     <vertex x="-46.6487579" y="-4.24999952" z="0.824193954" />
     <vertex x="-45.948761" y="-1.75000048" z="-14.8453045" />
     <vertex x="-45.948761" y="-4.08900213" z="-14.8453045" />
     <vertex x="-47.6487579" y="-3.34091902" z="1.78349113" />
     <vertex x="-46.6487579" y="-3.34091902" z="1.78349113" />
     <vertex x="-47.6487579" y="-4.24091291" z="1.78349113" />
     <vertex x="-46.6487579" y="-4.24091291" z="1.78349113" />
     <vertex x="-47.6487579" y="-4.24091291" z="4.24320412" />
     <vertex x="-46.6487579" y="-4.24091291" z="4.24320412" />
     <vertex x="-47.6487579" y="-3.34091902" z="4.24320412" />
     <vertex x="-46.948761" y="-3.34091902" z="4.24320412" />
     <vertex x="-46.6487579" y="-2.34091806" z="4.24320412" />
     <vertex x="-46.948761" y="-2.34091806" z="4.24320412" />
     <vertex x="-46.6487579" y="-5.24999952" z="-6.10608482" />
     <vertex x="-46.6487579" y="-5.24999952" z="13.297472" />
     <vertex x="-46.6487579" y="-2.34091806" z="2.51603127" />
     <vertex x="-46.6487579" y="-3.34091902" z="2.51603127" />
     <vertex x="-46.948761" y="-3.34091902" z="2.51603127" />
     <vertex x="-46.948761" y="-2.34091806" z="2.51603127" />
     <vertex x="-46.5707245" y="-5.24999952" z="-9.57596016" />
     <vertex x="-46.4956894" y="-5.24999952" z="-9.6048069" />
     <vertex x="-46.4265289" y="-5.24999952" z="-9.6516552" />
     <vertex x="-46.3659134" y="-5.24999952" z="-9.7147007" />
     <vertex x="-46.3161697" y="-5.24999952" z="-9.79152489" />
     <vertex x="-46.2792053" y="-5.24999952" z="-9.87917137" />
     <vertex x="-46.2564468" y="-5.24999952" z="-9.97427559" />
     <vertex x="-46.2487564" y="-5.24999952" z="-10.0731754" />
     <vertex x="-46.2564468" y="-5.24999952" z="-10.1720791" />
     <vertex x="-46.2792053" y="-5.24999952" z="-10.2671833" />
     <vertex x="-46.3161697" y="-5.24999952" z="-10.3548298" />
     <vertex x="-46.3659134" y="-5.24999952" z="-10.4316502" />
     <vertex x="-46.4265289" y="-5.24999952" z="-10.4946995" />
     <vertex x="-46.4956894" y="-5.24999952" z="-10.5415478" />
     <vertex x="-46.5707245" y="-5.24999952" z="-10.5703945" />
     <vertex x="-46.5707245" y="-5.24999952" z="-6.11553001" />
     <vertex x="-46.4956894" y="-5.24999952" z="-6.14349937" />
     <vertex x="-46.4265289" y="-5.24999952" z="-6.18892479" />
     <vertex x="-46.3659134" y="-5.24999952" z="-6.25005913" />
     <vertex x="-46.3161697" y="-5.24999952" z="-6.32454491" />
     <vertex x="-46.2792053" y="-5.24999952" z="-6.40953255" />
     <vertex x="-46.2564468" y="-5.24999952" z="-6.50174522" />
     <vertex x="-46.2487564" y="-5.24999952" z="-6.5976429" />
     <vertex x="-46.2564468" y="-5.24999952" z="-6.69354057" />
     <vertex x="-46.2792053" y="-5.24999952" z="-6.78575325" />
     <vertex x="-46.3161697" y="-5.24999952" z="-6.87073708" />
     <vertex x="-46.3659134" y="-5.24999952" z="-6.94522667" />
     <vertex x="-46.4265289" y="-5.24999952" z="-7.00635719" />
     <vertex x="-46.4956894" y="-5.24999952" z="-7.05178261" />
     <vertex x="-46.5707245" y="-5.24999952" z="-7.07975578" />
     <vertex x="-46.6095505" y="-5.24999952" z="14.6705456" />
     <vertex x="-46.5326462" y="-5.24999952" z="14.6442261" />
     <vertex x="-46.5707245" y="-5.24999952" z="14.660635" />
     <vertex x="-46.4956894" y="-5.24999952" z="14.6214733" />
     <vertex x="-46.4265289" y="-5.24999952" z="14.5578766" />
     <vertex x="-46.3659134" y="-5.24999952" z="14.4722919" />
     <vertex x="-46.3161697" y="-5.24999952" z="14.3680058" />
     <vertex x="-46.2792053" y="-5.24999952" z="14.2490253" />
     <vertex x="-46.2487564" y="-5.24999952" z="13.9856663" />
     <vertex x="-46.2792053" y="-5.24999952" z="13.7223053" />
     <vertex x="-46.3161697" y="-5.24999952" z="13.6033268" />
     <vertex x="-46.3659134" y="-5.24999952" z="13.4990387" />
     <vertex x="-46.4265289" y="-5.24999952" z="13.4134541" />
     <vertex x="-46.4956894" y="-5.24999952" z="13.3498573" />
     <vertex x="-46.5326462" y="-5.24999952" z="13.3271065" />
     <vertex x="-46.5707245" y="-5.24999952" z="13.3106956" />
     <vertex x="-46.6095505" y="-5.24999952" z="13.300787" />
     <vertex x="-46.2792053" y="-5.24999952" z="17.080164" />
     <vertex x="-46.3161697" y="-5.24999952" z="16.9699173" />
     <vertex x="-46.3659134" y="-5.24999952" z="16.8732872" />
     <vertex x="-46.4265289" y="-5.24999952" z="16.7939835" />
     <vertex x="-46.4956894" y="-5.24999952" z="16.7350559" />
     <vertex x="-46.5326462" y="-5.24999952" z="16.713974" />
     <vertex x="-46.5707245" y="-5.24999952" z="16.6987686" />
     <vertex x="-46.6095505" y="-5.24999952" z="16.6895866" />
     <vertex x="-45.6487579" y="-4.58582449" z="-15.7381992" />
     <vertex x="-45.6487579" y="-4.53087378" z="-15.8112316" />
     <vertex x="-45.6487579" y="-1.75000048" z="-15.9758091" />
     <vertex x="-45.6487579" y="-4.49688673" z="-15.891634" />
     <vertex x="-45.6487579" y="-4.48827124" z="-15.933485" />
     <vertex x="-45.6487579" y="-4.48538733" z="-15.9758091" />
     <vertex x="-5.04875755" y="-4.08900213" z="-15.675806" />
     <vertex x="-5.04875755" y="-4.08900213" z="-15.2758083" />
     <vertex x="-5.04875755" y="-1.75000048" z="-15.675806" />
     <vertex x="-5.04875755" y="-1.75000048" z="-15.2758083" />
     <vertex x="-4.41831017" y="-4.8024497" z="17.324192" />
     <vertex x="-4.38134575" y="-4.71365309" z="17.324192" />
     <vertex x="-4.33160019" y="-4.63582182" z="17.324192" />
     <vertex x="-4.44875717" y="-5.24999952" z="17.324192" />
     <vertex x="-4.44875717" y="-4.99900007" z="17.324192" />
     <vertex x="-4.44107246" y="-4.89879942" z="17.324192" />
     <vertex x="-4.27098656" y="-4.57194662" z="17.324192" />
     <vertex x="-4.20183182" y="-4.52448416" z="17.324192" />
     <vertex x="-4.12679291" y="-4.49525595" z="17.324192" />
     <vertex x="-4.04875755" y="-4.48538733" z="17.324192" />
     <vertex x="-4.04875755" y="-1.75000048" z="17.324192" />
     <vertex x="-4.04875755" y="-5.24999952" z="-15.675806" />
     <vertex x="-5.04875755" y="-5.24999952" z="-15.675806" />
     <vertex x="-4.74875832" y="-4.08900213" z="-15.675806" />
     <vertex x="-4.74875832" y="-1.75000048" z="-15.675806" />
     <vertex x="-4.04875755" y="-4.08900213" z="-15.675806" />
     <vertex x="-4.04875755" y="-4.08900213" z="-14.8453045" />
     <vertex x="-4.04875755" y="-5.24999952" z="-13.5258083" />
     <vertex x="-4.04875755" y="-1.75000048" z="-13.5258083" />
     <vertex x="-4.04875755" y="-1.75000048" z="-14.8453045" />
     <vertex x="-4.13934517" y="-5.24999952" z="-12.3262424" />
     <vertex x="-4.04875755" y="-5.24999952" z="-12.3381672" />
     <vertex x="-4.13934517" y="-3.49999952" z="-12.3262424" />
     <vertex x="-4.04875755" y="-1.75000048" z="-12.3381672" />
     <vertex x="-4.13934517" y="-1.75000048" z="-12.3262424" />
     <vertex x="-4.22375679" y="-3.49999952" z="-12.2912769" />
     <vertex x="-4.22375679" y="-1.75000048" z="-12.2912769" />
     <vertex x="-4.29624557" y="-3.49999952" z="-12.2356548" />
     <vertex x="-4.29624557" y="-1.75000048" z="-12.2356548" />
     <vertex x="-4.35186577" y="-3.49999952" z="-12.163168" />
     <vertex x="-4.35186577" y="-1.75000048" z="-12.163168" />
     <vertex x="-4.38683128" y="-3.49999952" z="-12.0787525" />
     <vertex x="-4.38683128" y="-1.75000048" z="-12.0787525" />
     <vertex x="-4.39875793" y="-3.49999952" z="-11.9881687" />
     <vertex x="-4.39875793" y="-1.75000048" z="-11.9881687" />
     <vertex x="-4.38683128" y="-3.49999952" z="-11.8975811" />
     <vertex x="-4.38683128" y="-1.75000048" z="-11.8975811" />
     <vertex x="-4.35186577" y="-3.49999952" z="-11.8131657" />
     <vertex x="-4.35186577" y="-1.75000048" z="-11.8131657" />
     <vertex x="-4.29624557" y="-3.49999952" z="-11.7406788" />
     <vertex x="-4.29624557" y="-1.75000048" z="-11.7406788" />
     <vertex x="-4.22375679" y="-3.49999952" z="-11.6850567" />
     <vertex x="-4.22375679" y="-1.75000048" z="-11.6850567" />
     <vertex x="-4.13934517" y="-3.49999952" z="-11.6500912" />
     <vertex x="-4.13934517" y="-1.75000048" z="-11.6500912" />
     <vertex x="-4.04875755" y="-1.75000048" z="-11.6381664" />
     <vertex x="-4.04875755" y="-5.24999952" z="-11.6381664" />
     <vertex x="-4.13934517" y="-5.24999952" z="-11.6500912" />
     <vertex x="-4.22375679" y="-5.24999952" z="-11.6850567" />
     <vertex x="-4.29624557" y="-5.24999952" z="-11.7406788" />
     <vertex x="-4.35186577" y="-5.24999952" z="-11.8131657" />
     <vertex x="-4.38683128" y="-5.24999952" z="-11.8975811" />
     <vertex x="-4.39875793" y="-5.24999952" z="-11.9881687" />
     <vertex x="-4.38683128" y="-5.24999952" z="-12.0787525" />
     <vertex x="-4.35186577" y="-5.24999952" z="-12.163168" />
     <vertex x="-4.29624557" y="-5.24999952" z="-12.2356548" />
     <vertex x="-4.22375679" y="-5.24999952" z="-12.2912769" />
     <vertex x="-4.04875755" y="-1.75000048" z="-12.8258076" />
     <vertex x="-4.04875755" y="-5.24999952" z="-12.8258076" />
     <vertex x="-4.13934517" y="-5.24999952" z="-13.5138836" />
     <vertex x="-4.13934517" y="-3.49999952" z="-13.5138836" />
     <vertex x="-4.13934517" y="-1.75000048" z="-13.5138836" />
     <vertex x="-4.22375679" y="-3.49999952" z="-13.4789181" />
     <vertex x="-4.22375679" y="-1.75000048" z="-13.4789181" />
     <vertex x="-4.29624557" y="-3.49999952" z="-13.423296" />
     <vertex x="-4.29624557" y="-1.75000048" z="-13.423296" />
     <vertex x="-4.35186577" y="-3.49999952" z="-13.3508091" />
     <vertex x="-4.35186577" y="-1.75000048" z="-13.3508091" />
     <vertex x="-4.38683128" y="-3.49999952" z="-13.2663937" />
     <vertex x="-4.38683128" y="-1.75000048" z="-13.2663937" />
     <vertex x="-4.39875793" y="-3.49999952" z="-13.175806" />
     <vertex x="-4.39875793" y="-1.75000048" z="-13.175806" />
     <vertex x="-4.38683128" y="-3.49999952" z="-13.0852222" />
     <vertex x="-4.38683128" y="-1.75000048" z="-13.0852222" />
     <vertex x="-4.35186577" y="-3.49999952" z="-13.0008068" />
     <vertex x="-4.35186577" y="-1.75000048" z="-13.0008068" />
     <vertex x="-4.29624557" y="-3.49999952" z="-12.9283199" />
     <vertex x="-4.29624557" y="-1.75000048" z="-12.9283199" />
     <vertex x="-4.22375679" y="-3.49999952" z="-12.8726978" />
     <vertex x="-4.22375679" y="-1.75000048" z="-12.8726978" />
     <vertex x="-4.13934517" y="-3.49999952" z="-12.8377323" />
     <vertex x="-4.13934517" y="-1.75000048" z="-12.8377323" />
     <vertex x="-4.13934517" y="-5.24999952" z="-12.8377323" />
     <vertex x="-4.22375679" y="-5.24999952" z="-12.8726978" />
     <vertex x="-4.29624557" y="-5.24999952" z="-12.9283199" />
     <vertex x="-4.35186577" y="-5.24999952" z="-13.0008068" />
     <vertex x="-4.38683128" y="-5.24999952" z="-13.0852222" />
     <vertex x="-4.39875793" y="-5.24999952" z="-13.175806" />
     <vertex x="-4.38683128" y="-5.24999952" z="-13.2663937" />
     <vertex x="-4.35186577" y="-5.24999952" z="-13.3508091" />
     <vertex x="-4.29624557" y="-5.24999952" z="-13.423296" />
     <vertex x="-4.22375679" y="-5.24999952" z="-13.4789181" />
     <vertex x="-4.04875755" y="-1.75000048" z="-8.05029106" />
     <vertex x="-4.04875755" y="-4.99900007" z="-10.5801373" />
     <vertex x="-4.04875755" y="-5.24999952" z="-10.5801373" />
     <vertex x="-4.08796501" y="-1.75000048" z="8.75211716" />
     <vertex x="-4.15228462" y="-3.03890562" z="10.5767479" />
     <vertex x="-4.04875755" y="-1.75000048" z="8.74880409" />
     <vertex x="-4.08796501" y="-4.99900007" z="13.300787" />
     <vertex x="-4.04875755" y="-4.99900007" z="13.297472" />
     <vertex x="-4.12679291" y="-1.75000048" z="8.76202583" />
     <vertex x="-4.16487122" y="-1.75000048" z="8.77843666" />
     <vertex x="-4.20183182" y="-1.75000048" z="8.80118942" />
     <vertex x="-4.24875832" y="-3.00638914" z="10.5999737" />
     <vertex x="-4.27098656" y="-1.75000048" z="8.86478424" />
     <vertex x="-4.33160019" y="-2.95466185" z="10.6369228" />
     <vertex x="-4.33160019" y="-1.75000048" z="8.95037079" />
     <vertex x="-4.38134575" y="-1.75000048" z="9.05465698" />
     <vertex x="-4.3951683" y="-2.88725042" z="10.6850719" />
     <vertex x="-4.41831017" y="-1.75000048" z="9.17363548" />
     <vertex x="-4.43512726" y="-2.80874586" z="10.7411461" />
     <vertex x="-4.44875717" y="-1.75000048" z="9.43699646" />
     <vertex x="-4.44875717" y="-2.72450209" z="10.8013191" />
     <vertex x="-4.43512726" y="-2.64025736" z="10.8614922" />
     <vertex x="-4.43512726" y="-3.94025373" z="12.6815166" />
     <vertex x="-4.3951683" y="-3.86175108" z="12.7375889" />
     <vertex x="-4.41831017" y="-4.99900007" z="14.2490253" />
     <vertex x="-4.38134575" y="-4.99900007" z="14.3680058" />
     <vertex x="-4.33160019" y="-3.79433966" z="12.7857399" />
     <vertex x="-4.33160019" y="-4.99900007" z="14.4722919" />
     <vertex x="-4.27098656" y="-4.99900007" z="14.5578766" />
     <vertex x="-4.24875832" y="-3.74261236" z="12.8226871" />
     <vertex x="-4.20183182" y="-4.99900007" z="14.6214733" />
     <vertex x="-4.15228462" y="-3.71009398" z="12.8459129" />
     <vertex x="-4.16487122" y="-4.99900007" z="14.6442261" />
     <vertex x="-4.12679291" y="-4.99900007" z="14.660635" />
     <vertex x="-4.08796501" y="-4.99900007" z="14.6705456" />
     <vertex x="-4.04875755" y="-4.99900007" z="14.6738586" />
     <vertex x="-4.08796501" y="-1.75000048" z="10.1218758" />
     <vertex x="-4.04875755" y="-1.75000048" z="10.1251888" />
     <vertex x="-4.41831017" y="-1.75000048" z="9.70035553" />
     <vertex x="-4.3951683" y="-2.5617547" z="10.9175663" />
     <vertex x="-4.38134575" y="-1.75000048" z="9.81933594" />
     <vertex x="-4.33160019" y="-2.49434233" z="10.9657173" />
     <vertex x="-4.33160019" y="-1.75000048" z="9.92362213" />
     <vertex x="-4.27098656" y="-1.75000048" z="10.0092068" />
     <vertex x="-4.24875832" y="-2.44261503" z="11.0026646" />
     <vertex x="-4.20183182" y="-1.75000048" z="10.0728035" />
     <vertex x="-4.15228462" y="-2.4100976" z="11.0258904" />
     <vertex x="-4.16487122" y="-1.75000048" z="10.0955563" />
     <vertex x="-4.12679291" y="-1.75000048" z="10.1119652" />
     <vertex x="-4.44875717" y="-4.99900007" z="13.9856663" />
     <vertex x="-4.44875717" y="-4.02449942" z="12.6213417" />
     <vertex x="-4.43512726" y="-4.10874319" z="12.5611687" />
     <vertex x="-4.41831017" y="-4.99900007" z="13.7223053" />
     <vertex x="-4.3951683" y="-4.18724585" z="12.5050964" />
     <vertex x="-4.38134575" y="-4.99900007" z="13.6033268" />
     <vertex x="-4.33160019" y="-4.25465918" z="12.4569454" />
     <vertex x="-4.33160019" y="-4.99900007" z="13.4990387" />
     <vertex x="-4.27098656" y="-4.99900007" z="13.4134541" />
     <vertex x="-4.24875832" y="-4.30638647" z="12.4199982" />
     <vertex x="-4.20183182" y="-4.99900007" z="13.3498573" />
     <vertex x="-4.15228462" y="-4.33890295" z="12.3967724" />
     <vertex x="-4.16487122" y="-4.99900007" z="13.3271065" />
     <vertex x="-4.12679291" y="-4.99900007" z="13.3106956" />
     <vertex x="-4.12679291" y="-1.75000048" z="-4.75907707" />
     <vertex x="-4.15228462" y="-3.14992857" z="-5.75170708" />
     <vertex x="-4.04875755" y="-1.75000048" z="-4.76852226" />
     <vertex x="-4.12679291" y="-4.99900007" z="-7.07975578" />
     <vertex x="-4.04875755" y="-4.99900007" z="-7.08920097" />
     <vertex x="-4.20183182" y="-1.75000048" z="-4.7311039" />
     <vertex x="-4.24875832" y="-3.17315626" z="-5.7191906" />
     <vertex x="-4.20183182" y="-4.99900007" z="-7.05178261" />
     <vertex x="-4.27098656" y="-4.99900007" z="-7.00635719" />
     <vertex x="-4.33160019" y="-3.21010351" z="-5.6674633" />
     <vertex x="-4.33160019" y="-4.99900007" z="-6.94522667" />
     <vertex x="-4.38134575" y="-4.99900007" z="-6.87073708" />
     <vertex x="-4.3951683" y="-3.25825453" z="-5.60004997" />
     <vertex x="-4.41831017" y="-4.99900007" z="-6.78575325" />
     <vertex x="-4.43512726" y="-3.31432676" z="-5.52154732" />
     <vertex x="-4.44107246" y="-4.99900007" z="-6.69354057" />
     <vertex x="-4.44875717" y="-3.3744998" z="-5.43730354" />
     <vertex x="-4.44875717" y="-4.99900007" z="-6.5976429" />
     <vertex x="-4.44107246" y="-4.99900007" z="-6.50174522" />
     <vertex x="-4.43512726" y="-3.43467474" z="-5.35305977" />
     <vertex x="-4.41831017" y="-4.99900007" z="-6.40953255" />
     <vertex x="-4.3951683" y="-3.49074697" z="-5.27455711" />
     <vertex x="-4.38134575" y="-4.99900007" z="-6.32454491" />
     <vertex x="-4.33160019" y="-3.53889799" z="-5.20714378" />
     <vertex x="-4.33160019" y="-4.99900007" z="-6.25005913" />
     <vertex x="-4.27098656" y="-4.99900007" z="-6.18892479" />
     <vertex x="-4.24875832" y="-3.57584524" z="-5.15541649" />
     <vertex x="-4.20183182" y="-4.99900007" z="-6.14349937" />
     <vertex x="-4.15228462" y="-3.59907103" z="-5.12290001" />
     <vertex x="-4.12679291" y="-4.99900007" z="-6.11553001" />
     <vertex x="-4.04875755" y="-4.99900007" z="-6.10608482" />
     <vertex x="-4.12679291" y="-1.75000048" z="-3.7948513" />
     <vertex x="-4.04875755" y="-1.75000048" z="-3.78540611" />
     <vertex x="-4.27098656" y="-1.75000048" z="-4.68567848" />
     <vertex x="-4.33160019" y="-1.75000048" z="-4.62454796" />
     <vertex x="-4.38134575" y="-1.75000048" z="-4.55005836" />
     <vertex x="-4.41831017" y="-1.75000048" z="-4.46507454" />
     <vertex x="-4.44107246" y="-1.75000048" z="-4.37286186" />
     <vertex x="-4.44875717" y="-1.75000048" z="-4.27696419" />
     <vertex x="-4.44107246" y="-1.75000048" z="-4.18106651" />
     <vertex x="-4.41831017" y="-1.75000048" z="-4.08885002" />
     <vertex x="-4.38134575" y="-1.75000048" z="-4.0038662" />
     <vertex x="-4.33160019" y="-1.75000048" z="-3.92938042" />
     <vertex x="-4.27098656" y="-1.75000048" z="-3.86824608" />
     <vertex x="-4.20183182" y="-1.75000048" z="-3.82282066" />
     <vertex x="-4.04875755" y="-1.75000048" z="12.6527176" />
     <vertex x="-4.04875755" y="-4.99900007" z="16.6865158" />
     <vertex x="-4.04875755" y="-5.24999952" z="14.6738586" />
     <vertex x="-4.04875755" y="-5.24999952" z="16.6865158" />
     <vertex x="-4.04875755" y="-1.75000048" z="13.928072" />
     <vertex x="-4.04875755" y="-5.24999952" z="-9.56621742" />
     <vertex x="-4.04875755" y="-4.99900007" z="-9.56621742" />
     <vertex x="-4.04875755" y="-1.75000048" z="-7.03637123" />
     <vertex x="-4.04875755" y="-5.24999952" z="-7.08920097" />
     <vertex x="-4.08796501" y="-1.75000048" z="13.9250011" />
     <vertex x="-4.15228462" y="-3.51125669" z="16.0930328" />
     <vertex x="-4.15228462" y="-2.32441759" z="14.6195107" />
     <vertex x="-4.24875832" y="-2.35553885" z="14.5944443" />
     <vertex x="-4.20183182" y="-1.75000048" z="13.87953" />
     <vertex x="-4.27098656" y="-1.75000048" z="13.8206024" />
     <vertex x="-4.33160019" y="-2.40504503" z="14.5545712" />
     <vertex x="-4.33160019" y="-1.75000048" z="13.7413006" />
     <vertex x="-4.38134575" y="-1.75000048" z="13.6446686" />
     <vertex x="-4.3951683" y="-2.46956205" z="14.5026054" />
     <vertex x="-4.41831017" y="-1.75000048" z="13.5344219" />
     <vertex x="-4.43512726" y="-2.54469442" z="14.442091" />
     <vertex x="-4.44875717" y="-1.75000048" z="13.2903938" />
     <vertex x="-4.44875717" y="-2.62532187" z="14.3771496" />
     <vertex x="-4.43512726" y="-2.70594835" z="14.3122101" />
     <vertex x="-4.44875717" y="-3.81216002" z="15.8506718" />
     <vertex x="-4.43512726" y="-3.89278746" z="15.7857304" />
     <vertex x="-4.41831017" y="-4.99900007" z="17.080164" />
     <vertex x="-4.24875832" y="-3.5423789" z="16.0679665" />
     <vertex x="-4.33160019" y="-3.59188414" z="16.0280914" />
     <vertex x="-4.3951683" y="-3.65640211" z="15.9761257" />
     <vertex x="-4.43512726" y="-3.73153448" z="15.9156113" />
     <vertex x="-4.3951683" y="-3.96791983" z="15.7252159" />
     <vertex x="-4.38134575" y="-4.99900007" z="16.9699173" />
     <vertex x="-4.33160019" y="-4.0324378" z="15.6732502" />
     <vertex x="-4.33160019" y="-4.99900007" z="16.8732872" />
     <vertex x="-4.27098656" y="-4.99900007" z="16.7939835" />
     <vertex x="-4.24875832" y="-4.08194304" z="15.6333752" />
     <vertex x="-4.20183182" y="-4.99900007" z="16.7350559" />
     <vertex x="-4.15228462" y="-4.11306524" z="15.6083088" />
     <vertex x="-4.16487122" y="-4.99900007" z="16.713974" />
     <vertex x="-4.12679291" y="-4.99900007" z="16.6987686" />
     <vertex x="-4.08796501" y="-4.99900007" z="16.6895866" />
     <vertex x="-4.15228462" y="-2.92622519" z="14.1347885" />
     <vertex x="-4.08796501" y="-1.75000048" z="12.6557884" />
     <vertex x="-4.12679291" y="-1.75000048" z="12.6649704" />
     <vertex x="-4.16487122" y="-1.75000048" z="12.6801758" />
     <vertex x="-4.20183182" y="-1.75000048" z="12.7012577" />
     <vertex x="-4.24875832" y="-2.89510489" z="14.1598549" />
     <vertex x="-4.27098656" y="-1.75000048" z="12.7601852" />
     <vertex x="-4.33160019" y="-2.84559774" z="14.199728" />
     <vertex x="-4.33160019" y="-1.75000048" z="12.839489" />
     <vertex x="-4.38134575" y="-1.75000048" z="12.936121" />
     <vertex x="-4.3951683" y="-2.78107977" z="14.2516937" />
     <vertex x="-4.41831017" y="-1.75000048" z="13.0463657" />
     <vertex x="-4.16487122" y="-1.75000048" z="13.9006138" />
     <vertex x="-4.12679291" y="-1.75000048" z="13.9158192" />
     <vertex x="-4.12679291" y="-4.99900007" z="-9.57596016" />
     <vertex x="-4.15228462" y="-4.23529196" z="-8.98882484" />
     <vertex x="-4.15228462" y="-2.98845816" z="-8.01797676" />
     <vertex x="-4.12679291" y="-1.75000048" z="-7.04611397" />
     <vertex x="-4.20183182" y="-1.75000048" z="-7.07496071" />
     <vertex x="-4.24875832" y="-2.96390867" z="-8.04950523" />
     <vertex x="-4.27098656" y="-1.75000048" z="-7.12180901" />
     <vertex x="-4.33160019" y="-2.9248538" z="-8.09966087" />
     <vertex x="-4.33160019" y="-1.75000048" z="-7.18485832" />
     <vertex x="-4.38134575" y="-1.75000048" z="-7.2616787" />
     <vertex x="-4.3951683" y="-2.87395811" z="-8.16502571" />
     <vertex x="-4.41831017" y="-1.75000048" z="-7.34932518" />
     <vertex x="-4.43512726" y="-2.81468916" z="-8.24114418" />
     <vertex x="-4.44107246" y="-1.75000048" z="-7.4444294" />
     <vertex x="-4.44875717" y="-2.75108385" z="-8.32282829" />
     <vertex x="-4.44875717" y="-1.75000048" z="-7.54333305" />
     <vertex x="-4.44107246" y="-1.75000048" z="-7.64223671" />
     <vertex x="-4.43512726" y="-2.6874795" z="-8.40451622" />
     <vertex x="-4.41831017" y="-1.75000048" z="-7.73733711" />
     <vertex x="-4.3951683" y="-2.62821054" z="-8.48063469" />
     <vertex x="-4.38134575" y="-1.75000048" z="-7.8249836" />
     <vertex x="-4.33160019" y="-2.5773139" z="-8.54599571" />
     <vertex x="-4.33160019" y="-1.75000048" z="-7.90180779" />
     <vertex x="-4.27098656" y="-1.75000048" z="-7.96485329" />
     <vertex x="-4.24875832" y="-2.53825998" z="-8.59615135" />
     <vertex x="-4.20183182" y="-1.75000048" z="-8.01170158" />
     <vertex x="-4.15228462" y="-2.51370955" z="-8.62768364" />
     <vertex x="-4.12679291" y="-1.75000048" z="-8.04055214" />
     <vertex x="-4.15228462" y="-3.76054144" z="-9.59853172" />
     <vertex x="-4.12679291" y="-4.99900007" z="-10.5703945" />
     <vertex x="-4.20183182" y="-4.99900007" z="-10.5415478" />
     <vertex x="-4.24875832" y="-3.78509283" z="-9.56700325" />
     <vertex x="-4.27098656" y="-4.99900007" z="-10.4946995" />
     <vertex x="-4.33160019" y="-3.82414579" z="-9.51684761" />
     <vertex x="-4.33160019" y="-4.99900007" z="-10.4316502" />
     <vertex x="-4.38134575" y="-4.99900007" z="-10.3548298" />
     <vertex x="-4.3951683" y="-3.87504148" z="-9.45148277" />
     <vertex x="-4.41831017" y="-4.99900007" z="-10.2671833" />
     <vertex x="-4.43512726" y="-3.93431234" z="-9.3753643" />
     <vertex x="-4.44107246" y="-4.99900007" z="-10.1720791" />
     <vertex x="-4.44875717" y="-3.9979167" z="-9.29368019" />
     <vertex x="-4.44875717" y="-4.99900007" z="-10.0731754" />
     <vertex x="-4.44107246" y="-4.99900007" z="-9.97427559" />
     <vertex x="-4.43512726" y="-4.06152105" z="-9.21199608" />
     <vertex x="-4.41831017" y="-4.99900007" z="-9.87917137" />
     <vertex x="-4.3951683" y="-4.12079" z="-9.13587761" />
     <vertex x="-4.38134575" y="-4.99900007" z="-9.79152489" />
     <vertex x="-4.33160019" y="-4.1716876" z="-9.07051277" />
     <vertex x="-4.33160019" y="-4.99900007" z="-9.7147007" />
     <vertex x="-4.27098656" y="-4.99900007" z="-9.6516552" />
     <vertex x="-4.24875832" y="-4.21074057" z="-9.02035713" />
     <vertex x="-4.20183182" y="-4.99900007" z="-9.6048069" />
     <vertex x="-4.74875832" y="-2.34091806" z="0.0706615448" />
     <vertex x="-4.74875832" y="-3.29545927" z="0.0706615448" />
     <vertex x="-4.74875832" y="-2.34091806" z="-2.83439445" />
     <vertex x="-4.74875832" y="-3.29545927" z="-2.83439445" />
     <vertex x="-4.04875755" y="-2.34091806" z="-2.83439445" />
     <vertex x="-4.04875755" y="-2.34091806" z="0.0706615448" />
     <vertex x="-4.04875755" y="-3.29545927" z="0.0706615448" />
     <vertex x="-3.54875755" y="-2.34091806" z="0.0706615448" />
     <vertex x="-3.54875755" y="-4.24999952" z="0.0706615448" />
     <vertex x="-4.04875755" y="-4.24999952" z="0.0706615448" />
     <vertex x="-4.04875755" y="-3.29545927" z="-2.83439445" />
     <vertex x="-4.74875832" y="-2.30077696" z="6.09053612" />
     <vertex x="-4.74875832" y="-4.24999952" z="6.09053612" />
     <vertex x="-4.74875832" y="-2.30077696" z="5.51842499" />
     <vertex x="-4.74875832" y="-4.24999952" z="5.51842499" />
     <vertex x="-4.04875755" y="-2.30077696" z="5.51842499" />
     <vertex x="-4.04875755" y="-2.30077696" z="6.09053612" />
     <vertex x="-4.04875755" y="-4.24999952" z="6.09053612" />
     <vertex x="-4.04875755" y="-4.24999952" z="5.51842499" />
     <vertex x="-4.74875832" y="-2.30077696" z="7.40639114" />
     <vertex x="-4.74875832" y="-4.24999952" z="7.40639114" />
     <vertex x="-4.74875832" y="-2.30077696" z="6.71985817" />
     <vertex x="-4.74875832" y="-4.24999952" z="6.71985817" />
     <vertex x="-4.04875755" y="-2.30077696" z="6.71985817" />
     <vertex x="-4.04875755" y="-2.30077696" z="7.40639114" />
     <vertex x="-4.04875755" y="-4.24999952" z="7.40639114" />
     <vertex x="-4.04875755" y="-4.24999952" z="6.71985817" />
     <vertex x="-3.54875755" y="-2.34091806" z="0.824193954" />
     <vertex x="-3.54875755" y="-4.24999952" z="0.824193954" />
     <vertex x="-4.04875755" y="-2.34091806" z="0.824193954" />
     <vertex x="-4.04875755" y="-4.24999952" z="0.824193954" />
     <vertex x="-4.74875832" y="-1.75000048" z="-14.8453045" />
     <vertex x="-4.74875832" y="-4.08900213" z="-14.8453045" />
     <vertex x="-4.04875755" y="-3.34091902" z="1.78349113" />
     <vertex x="-3.04875755" y="-3.34091902" z="1.78349113" />
     <vertex x="-4.04875755" y="-4.24091291" z="1.78349113" />
     <vertex x="-3.04875755" y="-4.24091291" z="1.78349113" />
     <vertex x="-4.04875755" y="-4.24091291" z="4.24320412" />
     <vertex x="-3.04875755" y="-4.24091291" z="4.24320412" />
     <vertex x="-3.04875755" y="-3.34091902" z="4.24320412" />
     <vertex x="-3.74875832" y="-3.34091902" z="4.24320412" />
     <vertex x="-4.04875755" y="-2.34091806" z="4.24320412" />
     <vertex x="-3.74875832" y="-2.34091806" z="4.24320412" />
     <vertex x="-4.04875755" y="-5.24999952" z="-6.10608482" />
     <vertex x="-4.04875755" y="-2.34091806" z="2.51603127" />
     <vertex x="-4.04875755" y="-5.24999952" z="13.297472" />
     <vertex x="-4.04875755" y="-3.34091902" z="2.51603127" />
     <vertex x="-3.74875832" y="-3.34091902" z="2.51603127" />
     <vertex x="-3.74875832" y="-2.34091806" z="2.51603127" />
     <vertex x="-4.44107246" y="-5.24999952" z="-9.97427559" />
     <vertex x="-4.44875717" y="-5.24999952" z="-10.0731754" />
     <vertex x="-4.44107246" y="-5.24999952" z="-10.1720791" />
     <vertex x="-4.41831017" y="-5.24999952" z="-10.2671833" />
     <vertex x="-4.38134575" y="-5.24999952" z="-10.3548298" />
     <vertex x="-4.33160019" y="-5.24999952" z="-10.4316502" />
     <vertex x="-4.27098656" y="-5.24999952" z="-10.4946995" />
     <vertex x="-4.20183182" y="-5.24999952" z="-10.5415478" />
     <vertex x="-4.12679291" y="-5.24999952" z="-10.5703945" />
     <vertex x="-4.41831017" y="-5.24999952" z="-9.87917137" />
     <vertex x="-4.38134575" y="-5.24999952" z="-9.79152489" />
     <vertex x="-4.33160019" y="-5.24999952" z="-9.7147007" />
     <vertex x="-4.27098656" y="-5.24999952" z="-9.6516552" />
     <vertex x="-4.20183182" y="-5.24999952" z="-9.6048069" />
     <vertex x="-4.12679291" y="-5.24999952" z="-9.57596016" />
     <vertex x="-4.44875717" y="-5.24999952" z="-6.5976429" />
     <vertex x="-4.44107246" y="-5.24999952" z="-6.69354057" />
     <vertex x="-4.41831017" y="-5.24999952" z="-6.78575325" />
     <vertex x="-4.38134575" y="-5.24999952" z="-6.87073708" />
     <vertex x="-4.33160019" y="-5.24999952" z="-6.94522667" />
     <vertex x="-4.27098656" y="-5.24999952" z="-7.00635719" />
     <vertex x="-4.20183182" y="-5.24999952" z="-7.05178261" />
     <vertex x="-4.12679291" y="-5.24999952" z="-7.07975578" />
     <vertex x="-4.44107246" y="-5.24999952" z="-6.50174522" />
     <vertex x="-4.41831017" y="-5.24999952" z="-6.40953255" />
     <vertex x="-4.38134575" y="-5.24999952" z="-6.32454491" />
     <vertex x="-4.33160019" y="-5.24999952" z="-6.25005913" />
     <vertex x="-4.27098656" y="-5.24999952" z="-6.18892479" />
     <vertex x="-4.20183182" y="-5.24999952" z="-6.14349937" />
     <vertex x="-4.12679291" y="-5.24999952" z="-6.11553001" />
     <vertex x="-4.44875717" y="-5.24999952" z="13.9856663" />
     <vertex x="-4.41831017" y="-5.24999952" z="13.7223053" />
     <vertex x="-4.38134575" y="-5.24999952" z="13.6033268" />
     <vertex x="-4.33160019" y="-5.24999952" z="13.4990387" />
     <vertex x="-4.27098656" y="-5.24999952" z="13.4134541" />
     <vertex x="-4.20183182" y="-5.24999952" z="13.3498573" />
     <vertex x="-4.16487122" y="-5.24999952" z="13.3271065" />
     <vertex x="-4.12679291" y="-5.24999952" z="13.3106956" />
     <vertex x="-4.08796501" y="-5.24999952" z="13.300787" />
     <vertex x="-4.41831017" y="-5.24999952" z="14.2490253" />
     <vertex x="-4.38134575" y="-5.24999952" z="14.3680058" />
     <vertex x="-4.33160019" y="-5.24999952" z="14.4722919" />
     <vertex x="-4.27098656" y="-5.24999952" z="14.5578766" />
     <vertex x="-4.20183182" y="-5.24999952" z="14.6214733" />
     <vertex x="-4.16487122" y="-5.24999952" z="14.6442261" />
     <vertex x="-4.12679291" y="-5.24999952" z="14.660635" />
     <vertex x="-4.08796501" y="-5.24999952" z="14.6705456" />
     <vertex x="-4.08796501" y="-5.24999952" z="16.6895866" />
     <vertex x="-4.16487122" y="-5.24999952" z="16.713974" />
     <vertex x="-4.12679291" y="-5.24999952" z="16.6987686" />
     <vertex x="-4.20183182" y="-5.24999952" z="16.7350559" />
     <vertex x="-4.27098656" y="-5.24999952" z="16.7939835" />
     <vertex x="-4.33160019" y="-5.24999952" z="16.8732872" />
     <vertex x="-4.38134575" y="-5.24999952" z="16.9699173" />
     <vertex x="-4.41831017" y="-5.24999952" z="17.080164" />
     <vertex x="-5.04875755" y="-5.24999952" z="-15.9758091" />
     <vertex x="-5.04875755" y="-4.08900213" z="-15.9758091" />
     <vertex x="-41.8487625" y="-4.49525595" z="-15.8977718" />
     <vertex x="-43.7487564" y="-4.49525595" z="-15.8977718" />
     <vertex x="-41.8487625" y="-4.48538733" z="-15.9758091" />
     <vertex x="-43.7487564" y="-4.52448416" z="-15.8227329" />
     <vertex x="-41.8487625" y="-4.52448416" z="-15.8227329" />
     <vertex x="-43.7487564" y="-4.57194662" z="-15.7535801" />
     <vertex x="-41.8487625" y="-4.57194662" z="-15.7535801" />
     <vertex x="-43.7487564" y="-4.63582182" z="-15.6929646" />
     <vertex x="-41.8487625" y="-4.63582182" z="-15.6929646" />
     <vertex x="-43.7487564" y="-4.71365309" z="-15.6432209" />
     <vertex x="-41.8487625" y="-4.71365309" z="-15.6432209" />
     <vertex x="-43.7487564" y="-4.8024497" z="-15.6062565" />
     <vertex x="-41.8487625" y="-4.8024497" z="-15.6062565" />
     <vertex x="-43.7487564" y="-4.89879942" z="-15.5834942" />
     <vertex x="-41.8487625" y="-4.89879942" z="-15.5834942" />
     <vertex x="-41.8487625" y="-4.99900007" z="-15.5758076" />
     <vertex x="-41.8487625" y="-5.24999952" z="-15.5758076" />
     <vertex x="-9.67926216" y="-4.08900213" z="-15.9758091" />
     <vertex x="-10.9987583" y="-5.24999952" z="-15.9758091" />
     <vertex x="-10.9987583" y="-1.75000048" z="-15.9758091" />
     <vertex x="-9.67926216" y="-1.75000048" z="-15.9758091" />
     <vertex x="-12.1983242" y="-1.75000048" z="-15.8852215" />
     <vertex x="-12.1863995" y="-1.75000048" z="-15.9758091" />
     <vertex x="-12.1983242" y="-3.49999952" z="-15.8852215" />
     <vertex x="-12.1863995" y="-5.24999952" z="-15.9758091" />
     <vertex x="-12.1983242" y="-5.24999952" z="-15.8852215" />
     <vertex x="-12.2332897" y="-3.49999952" z="-15.800806" />
     <vertex x="-12.2332897" y="-5.24999952" z="-15.800806" />
     <vertex x="-12.2889118" y="-3.49999952" z="-15.7283192" />
     <vertex x="-12.2889118" y="-5.24999952" z="-15.7283192" />
     <vertex x="-12.3613987" y="-3.49999952" z="-15.6727009" />
     <vertex x="-12.3613987" y="-5.24999952" z="-15.6727009" />
     <vertex x="-12.4458103" y="-3.49999952" z="-15.6377354" />
     <vertex x="-12.4458103" y="-5.24999952" z="-15.6377354" />
     <vertex x="-12.5363979" y="-3.49999952" z="-15.6258068" />
     <vertex x="-12.5363979" y="-5.24999952" z="-15.6258068" />
     <vertex x="-12.6269855" y="-3.49999952" z="-15.6377354" />
     <vertex x="-12.6269855" y="-5.24999952" z="-15.6377354" />
     <vertex x="-12.7113972" y="-3.49999952" z="-15.6727009" />
     <vertex x="-12.7113972" y="-5.24999952" z="-15.6727009" />
     <vertex x="-12.7838879" y="-3.49999952" z="-15.7283192" />
     <vertex x="-12.7838879" y="-5.24999952" z="-15.7283192" />
     <vertex x="-12.8395061" y="-3.49999952" z="-15.800806" />
     <vertex x="-12.8395061" y="-5.24999952" z="-15.800806" />
     <vertex x="-12.8744717" y="-3.49999952" z="-15.8852215" />
     <vertex x="-12.8744717" y="-5.24999952" z="-15.8852215" />
     <vertex x="-12.8864002" y="-5.24999952" z="-15.9758091" />
     <vertex x="-12.8864002" y="-1.75000048" z="-15.9758091" />
     <vertex x="-12.8744717" y="-1.75000048" z="-15.8852215" />
     <vertex x="-12.8395061" y="-1.75000048" z="-15.800806" />
     <vertex x="-12.7838879" y="-1.75000048" z="-15.7283192" />
     <vertex x="-12.7113972" y="-1.75000048" z="-15.6727009" />
     <vertex x="-12.6269855" y="-1.75000048" z="-15.6377354" />
     <vertex x="-12.5363979" y="-1.75000048" z="-15.6258068" />
     <vertex x="-12.4458103" y="-1.75000048" z="-15.6377354" />
     <vertex x="-12.3613987" y="-1.75000048" z="-15.6727009" />
     <vertex x="-12.2889118" y="-1.75000048" z="-15.7283192" />
     <vertex x="-12.2332897" y="-1.75000048" z="-15.800806" />
     <vertex x="-11.6987591" y="-5.24999952" z="-15.9758091" />
     <vertex x="-11.6987591" y="-1.75000048" z="-15.9758091" />
     <vertex x="-11.0106831" y="-1.75000048" z="-15.8852215" />
     <vertex x="-11.0106831" y="-3.49999952" z="-15.8852215" />
     <vertex x="-11.0106831" y="-5.24999952" z="-15.8852215" />
     <vertex x="-11.0456486" y="-3.49999952" z="-15.800806" />
     <vertex x="-11.0456486" y="-5.24999952" z="-15.800806" />
     <vertex x="-11.1012707" y="-3.49999952" z="-15.7283192" />
     <vertex x="-11.1012707" y="-5.24999952" z="-15.7283192" />
     <vertex x="-11.1737576" y="-3.49999952" z="-15.6727009" />
     <vertex x="-11.1737576" y="-5.24999952" z="-15.6727009" />
     <vertex x="-11.2581692" y="-3.49999952" z="-15.6377354" />
     <vertex x="-11.2581692" y="-5.24999952" z="-15.6377354" />
     <vertex x="-11.3487568" y="-3.49999952" z="-15.6258068" />
     <vertex x="-11.3487568" y="-5.24999952" z="-15.6258068" />
     <vertex x="-11.4393444" y="-3.49999952" z="-15.6377354" />
     <vertex x="-11.4393444" y="-5.24999952" z="-15.6377354" />
     <vertex x="-11.523756" y="-3.49999952" z="-15.6727009" />
     <vertex x="-11.523756" y="-5.24999952" z="-15.6727009" />
     <vertex x="-11.5962467" y="-3.49999952" z="-15.7283192" />
     <vertex x="-11.5962467" y="-5.24999952" z="-15.7283192" />
     <vertex x="-11.651865" y="-3.49999952" z="-15.800806" />
     <vertex x="-11.651865" y="-5.24999952" z="-15.800806" />
     <vertex x="-11.6868305" y="-3.49999952" z="-15.8852215" />
     <vertex x="-11.6868305" y="-5.24999952" z="-15.8852215" />
     <vertex x="-11.6868305" y="-1.75000048" z="-15.8852215" />
     <vertex x="-11.651865" y="-1.75000048" z="-15.800806" />
     <vertex x="-11.5962467" y="-1.75000048" z="-15.7283192" />
     <vertex x="-11.523756" y="-1.75000048" z="-15.6727009" />
     <vertex x="-11.4393444" y="-1.75000048" z="-15.6377354" />
     <vertex x="-11.3487568" y="-1.75000048" z="-15.6258068" />
     <vertex x="-11.2581692" y="-1.75000048" z="-15.6377354" />
     <vertex x="-11.1737576" y="-1.75000048" z="-15.6727009" />
     <vertex x="-11.1012707" y="-1.75000048" z="-15.7283192" />
     <vertex x="-11.0456486" y="-1.75000048" z="-15.800806" />
     <vertex x="-16.4742756" y="-1.75000048" z="-15.9758091" />
     <vertex x="-13.9444294" y="-4.99900007" z="-15.9758091" />
     <vertex x="-13.9444294" y="-5.24999952" z="-15.9758091" />
     <vertex x="-39.1984253" y="-4.99900007" z="-15.9758091" />
     <vertex x="-34.6497574" y="-1.75000048" z="-15.9758091" />
     <vertex x="-39.1951141" y="-4.99900007" z="-15.9366016" />
     <vertex x="-34.6464386" y="-1.75000048" z="-15.9366016" />
     <vertex x="-39.1852036" y="-4.99900007" z="-15.8977718" />
     <vertex x="-37.3704834" y="-3.71009398" z="-15.872282" />
     <vertex x="-39.1687927" y="-4.99900007" z="-15.8596935" />
     <vertex x="-39.1460419" y="-4.99900007" z="-15.8227329" />
     <vertex x="-37.3472519" y="-3.74261236" z="-15.7758083" />
     <vertex x="-39.0824432" y="-4.99900007" z="-15.7535801" />
     <vertex x="-37.3103104" y="-3.79433966" z="-15.6929646" />
     <vertex x="-38.9968567" y="-4.99900007" z="-15.6929646" />
     <vertex x="-38.8925705" y="-4.99900007" z="-15.6432209" />
     <vertex x="-37.2621536" y="-3.86175108" z="-15.6293964" />
     <vertex x="-38.7735901" y="-4.99900007" z="-15.6062565" />
     <vertex x="-37.2060852" y="-3.94025373" z="-15.5894375" />
     <vertex x="-38.510231" y="-4.99900007" z="-15.5758076" />
     <vertex x="-37.1459122" y="-4.02449942" z="-15.5758076" />
     <vertex x="-37.0857391" y="-4.10874319" z="-15.5894375" />
     <vertex x="-35.325882" y="-2.72450209" z="-15.5758076" />
     <vertex x="-35.2657089" y="-2.80874586" z="-15.5894375" />
     <vertex x="-33.9615631" y="-1.75000048" z="-15.5758076" />
     <vertex x="-33.698204" y="-1.75000048" z="-15.6062565" />
     <vertex x="-35.5504532" y="-2.4100976" z="-15.872282" />
     <vertex x="-34.636528" y="-1.75000048" z="-15.8977718" />
     <vertex x="-34.6201248" y="-1.75000048" z="-15.8596935" />
     <vertex x="-34.5973663" y="-1.75000048" z="-15.8227329" />
     <vertex x="-35.5272293" y="-2.44261503" z="-15.7758083" />
     <vertex x="-34.5337753" y="-1.75000048" z="-15.7535801" />
     <vertex x="-35.4902802" y="-2.49434233" z="-15.6929646" />
     <vertex x="-34.4481888" y="-1.75000048" z="-15.6929646" />
     <vertex x="-34.3439026" y="-1.75000048" z="-15.6432209" />
     <vertex x="-35.442131" y="-2.5617547" z="-15.6293964" />
     <vertex x="-34.2249222" y="-1.75000048" z="-15.6062565" />
     <vertex x="-35.386055" y="-2.64025736" z="-15.5894375" />
     <vertex x="-35.2096405" y="-2.88725042" z="-15.6293964" />
     <vertex x="-33.5792236" y="-1.75000048" z="-15.6432209" />
     <vertex x="-35.1614838" y="-2.95466185" z="-15.6929646" />
     <vertex x="-33.4749374" y="-1.75000048" z="-15.6929646" />
     <vertex x="-33.3893509" y="-1.75000048" z="-15.7535801" />
     <vertex x="-35.1245422" y="-3.00638914" z="-15.7758083" />
     <vertex x="-33.3257523" y="-1.75000048" z="-15.8227329" />
     <vertex x="-35.1013107" y="-3.03890562" z="-15.872282" />
     <vertex x="-33.3030014" y="-1.75000048" z="-15.8596935" />
     <vertex x="-33.2865906" y="-1.75000048" z="-15.8977718" />
     <vertex x="-33.27668" y="-1.75000048" z="-15.9366016" />
     <vertex x="-37.8220367" y="-4.99900007" z="-15.9758091" />
     <vertex x="-37.8253555" y="-4.99900007" z="-15.9366016" />
     <vertex x="-33.2733688" y="-1.75000048" z="-15.9758091" />
     <vertex x="-36.9213409" y="-4.33890295" z="-15.872282" />
     <vertex x="-37.8352661" y="-4.99900007" z="-15.8977718" />
     <vertex x="-37.8516769" y="-4.99900007" z="-15.8596935" />
     <vertex x="-37.8744278" y="-4.99900007" z="-15.8227329" />
     <vertex x="-36.9445648" y="-4.30638647" z="-15.7758083" />
     <vertex x="-37.9380188" y="-4.99900007" z="-15.7535801" />
     <vertex x="-36.981514" y="-4.25465918" z="-15.6929646" />
     <vertex x="-38.0236053" y="-4.99900007" z="-15.6929646" />
     <vertex x="-38.1278915" y="-4.99900007" z="-15.6432209" />
     <vertex x="-37.0296631" y="-4.18724585" z="-15.6293964" />
     <vertex x="-38.2468719" y="-4.99900007" z="-15.6062565" />
     <vertex x="-20.7297153" y="-1.75000048" z="-15.8977718" />
     <vertex x="-19.4016666" y="-3.59907103" z="-15.872282" />
     <vertex x="-20.7391605" y="-1.75000048" z="-15.9758091" />
     <vertex x="-18.4090366" y="-4.99900007" z="-15.8977718" />
     <vertex x="-18.4184818" y="-4.99900007" z="-15.9758091" />
     <vertex x="-20.7017422" y="-1.75000048" z="-15.8227329" />
     <vertex x="-19.3691502" y="-3.57584524" z="-15.7758083" />
     <vertex x="-18.3810635" y="-4.99900007" z="-15.8227329" />
     <vertex x="-18.335638" y="-4.99900007" z="-15.7535801" />
     <vertex x="-19.3174229" y="-3.53889799" z="-15.6929646" />
     <vertex x="-18.2745075" y="-4.99900007" z="-15.6929646" />
     <vertex x="-18.2000179" y="-4.99900007" z="-15.6432209" />
     <vertex x="-19.2500095" y="-3.49074697" z="-15.6293964" />
     <vertex x="-18.1150341" y="-4.99900007" z="-15.6062565" />
     <vertex x="-19.1715069" y="-3.43467474" z="-15.5894375" />
     <vertex x="-18.0228214" y="-4.99900007" z="-15.5834942" />
     <vertex x="-19.0872631" y="-3.3744998" z="-15.5758076" />
     <vertex x="-17.9269238" y="-4.99900007" z="-15.5758076" />
     <vertex x="-17.8310261" y="-4.99900007" z="-15.5834942" />
     <vertex x="-19.0030193" y="-3.31432676" z="-15.5894375" />
     <vertex x="-17.7388134" y="-4.99900007" z="-15.6062565" />
     <vertex x="-18.9245167" y="-3.25825453" z="-15.6293964" />
     <vertex x="-17.6538296" y="-4.99900007" z="-15.6432209" />
     <vertex x="-18.8571033" y="-3.21010351" z="-15.6929646" />
     <vertex x="-17.57934" y="-4.99900007" z="-15.6929646" />
     <vertex x="-17.5182056" y="-4.99900007" z="-15.7535801" />
     <vertex x="-18.8053761" y="-3.17315626" z="-15.7758083" />
     <vertex x="-17.4727802" y="-4.99900007" z="-15.8227329" />
     <vertex x="-18.7728596" y="-3.14992857" z="-15.872282" />
     <vertex x="-17.4448109" y="-4.99900007" z="-15.8977718" />
     <vertex x="-17.4353657" y="-4.99900007" z="-15.9758091" />
     <vertex x="-19.7654896" y="-1.75000048" z="-15.8977718" />
     <vertex x="-19.7560444" y="-1.75000048" z="-15.9758091" />
     <vertex x="-20.6563168" y="-1.75000048" z="-15.7535801" />
     <vertex x="-20.5951862" y="-1.75000048" z="-15.6929646" />
     <vertex x="-20.5206966" y="-1.75000048" z="-15.6432209" />
     <vertex x="-20.4357128" y="-1.75000048" z="-15.6062565" />
     <vertex x="-20.3435001" y="-1.75000048" z="-15.5834942" />
     <vertex x="-20.2476025" y="-1.75000048" z="-15.5758076" />
     <vertex x="-20.1517048" y="-1.75000048" z="-15.5834942" />
     <vertex x="-20.0594921" y="-1.75000048" z="-15.6062565" />
     <vertex x="-19.9745083" y="-1.75000048" z="-15.6432209" />
     <vertex x="-19.9000187" y="-1.75000048" z="-15.6929646" />
     <vertex x="-19.8388844" y="-1.75000048" z="-15.7535801" />
     <vertex x="-19.7934628" y="-1.75000048" z="-15.8227329" />
     <vertex x="-41.2110825" y="-5.24999952" z="-15.9758091" />
     <vertex x="-41.2110825" y="-4.99900007" z="-15.9758091" />
     <vertex x="-37.1772842" y="-1.75000048" z="-15.9758091" />
     <vertex x="-39.1984253" y="-5.24999952" z="-15.9758091" />
     <vertex x="-38.4526367" y="-1.75000048" z="-15.9758091" />
     <vertex x="-17.4881916" y="-1.75000048" z="-15.9758091" />
     <vertex x="-14.9583492" y="-4.99900007" z="-15.9758091" />
     <vertex x="-17.4353657" y="-5.24999952" z="-15.9758091" />
     <vertex x="-14.9583492" y="-5.24999952" z="-15.9758091" />
     <vertex x="-38.4495697" y="-1.75000048" z="-15.9366016" />
     <vertex x="-40.6175995" y="-3.51125669" z="-15.872282" />
     <vertex x="-40.5925369" y="-3.5423789" z="-15.7758083" />
     <vertex x="-40.5526581" y="-3.59188414" z="-15.6929646" />
     <vertex x="-40.5006943" y="-3.65640211" z="-15.6293964" />
     <vertex x="-40.4401779" y="-3.73153448" z="-15.5894375" />
     <vertex x="-40.3752365" y="-3.81216002" z="-15.5758076" />
     <vertex x="-40.3102951" y="-3.89278746" z="-15.5894375" />
     <vertex x="-41.6047287" y="-4.99900007" z="-15.6062565" />
     <vertex x="-40.2497864" y="-3.96791983" z="-15.6293964" />
     <vertex x="-41.4944839" y="-4.99900007" z="-15.6432209" />
     <vertex x="-40.1978149" y="-4.0324378" z="-15.6929646" />
     <vertex x="-41.3978577" y="-4.99900007" z="-15.6929646" />
     <vertex x="-41.3185501" y="-4.99900007" z="-15.7535801" />
     <vertex x="-40.1579437" y="-4.08194304" z="-15.7758083" />
     <vertex x="-41.2596207" y="-4.99900007" z="-15.8227329" />
     <vertex x="-40.1328735" y="-4.11306524" z="-15.872282" />
     <vertex x="-41.2385406" y="-4.99900007" z="-15.8596935" />
     <vertex x="-41.2233353" y="-4.99900007" z="-15.8977718" />
     <vertex x="-41.2141571" y="-4.99900007" z="-15.9366016" />
     <vertex x="-38.6593552" y="-2.92622519" z="-15.872282" />
     <vertex x="-37.1803589" y="-1.75000048" z="-15.9366016" />
     <vertex x="-37.189537" y="-1.75000048" z="-15.8977718" />
     <vertex x="-37.2047424" y="-1.75000048" z="-15.8596935" />
     <vertex x="-37.2258224" y="-1.75000048" z="-15.8227329" />
     <vertex x="-38.6844254" y="-2.89510489" z="-15.7758083" />
     <vertex x="-37.2847519" y="-1.75000048" z="-15.7535801" />
     <vertex x="-38.7242966" y="-2.84559774" z="-15.6929646" />
     <vertex x="-37.3640594" y="-1.75000048" z="-15.6929646" />
     <vertex x="-37.4606857" y="-1.75000048" z="-15.6432209" />
     <vertex x="-38.7762604" y="-2.78107977" z="-15.6293964" />
     <vertex x="-37.5709305" y="-1.75000048" z="-15.6062565" />
     <vertex x="-38.8367767" y="-2.70594835" z="-15.5894375" />
     <vertex x="-37.8149643" y="-1.75000048" z="-15.5758076" />
     <vertex x="-38.9017181" y="-2.62532187" z="-15.5758076" />
     <vertex x="-38.9666595" y="-2.54469442" z="-15.5894375" />
     <vertex x="-39.1440811" y="-2.32441759" z="-15.872282" />
     <vertex x="-38.4403839" y="-1.75000048" z="-15.8977718" />
     <vertex x="-38.4251785" y="-1.75000048" z="-15.8596935" />
     <vertex x="-38.4040985" y="-1.75000048" z="-15.8227329" />
     <vertex x="-39.1190109" y="-2.35553885" z="-15.7758083" />
     <vertex x="-38.3451691" y="-1.75000048" z="-15.7535801" />
     <vertex x="-39.0791397" y="-2.40504503" z="-15.6929646" />
     <vertex x="-38.2658691" y="-1.75000048" z="-15.6929646" />
     <vertex x="-38.1692352" y="-1.75000048" z="-15.6432209" />
     <vertex x="-39.0271759" y="-2.46956205" z="-15.6293964" />
     <vertex x="-38.0589905" y="-1.75000048" z="-15.6062565" />
     <vertex x="-14.3524876" y="-4.99900007" z="-15.5834942" />
     <vertex x="-14.4513874" y="-4.99900007" z="-15.5758076" />
     <vertex x="-15.2308865" y="-3.9979167" z="-15.5758076" />
     <vertex x="-14.5502911" y="-4.99900007" z="-15.5834942" />
     <vertex x="-15.3125706" y="-4.06152105" z="-15.5894375" />
     <vertex x="-14.6453953" y="-4.99900007" z="-15.6062565" />
     <vertex x="-15.388689" y="-4.12079" z="-15.6293964" />
     <vertex x="-14.7330418" y="-4.99900007" z="-15.6432209" />
     <vertex x="-15.4540539" y="-4.1716876" z="-15.6929646" />
     <vertex x="-14.8098621" y="-4.99900007" z="-15.6929646" />
     <vertex x="-14.8729115" y="-4.99900007" z="-15.7535801" />
     <vertex x="-15.5042095" y="-4.21074057" z="-15.7758083" />
     <vertex x="-14.9197598" y="-4.99900007" z="-15.8227329" />
     <vertex x="-15.535738" y="-4.23529196" z="-15.872282" />
     <vertex x="-14.9486065" y="-4.99900007" z="-15.8977718" />
     <vertex x="-16.5065899" y="-2.98845816" z="-15.872282" />
     <vertex x="-17.4784527" y="-1.75000048" z="-15.8977718" />
     <vertex x="-17.4496021" y="-1.75000048" z="-15.8227329" />
     <vertex x="-16.4750614" y="-2.96390867" z="-15.7758083" />
     <vertex x="-17.4027538" y="-1.75000048" z="-15.7535801" />
     <vertex x="-16.4249058" y="-2.9248538" z="-15.6929646" />
     <vertex x="-17.3397083" y="-1.75000048" z="-15.6929646" />
     <vertex x="-17.2628841" y="-1.75000048" z="-15.6432209" />
     <vertex x="-16.3595409" y="-2.87395811" z="-15.6293964" />
     <vertex x="-17.1752377" y="-1.75000048" z="-15.6062565" />
     <vertex x="-16.2834225" y="-2.81468916" z="-15.5894375" />
     <vertex x="-17.0801373" y="-1.75000048" z="-15.5834942" />
     <vertex x="-16.2017345" y="-2.75108385" z="-15.5758076" />
     <vertex x="-16.9812336" y="-1.75000048" z="-15.5758076" />
     <vertex x="-16.8823299" y="-1.75000048" z="-15.5834942" />
     <vertex x="-16.1200504" y="-2.6874795" z="-15.5894375" />
     <vertex x="-16.7872295" y="-1.75000048" z="-15.6062565" />
     <vertex x="-16.043932" y="-2.62821054" z="-15.6293964" />
     <vertex x="-16.6995831" y="-1.75000048" z="-15.6432209" />
     <vertex x="-15.9785671" y="-2.5773139" z="-15.6929646" />
     <vertex x="-16.6227589" y="-1.75000048" z="-15.6929646" />
     <vertex x="-16.5597134" y="-1.75000048" z="-15.7535801" />
     <vertex x="-15.9284115" y="-2.53825998" z="-15.7758083" />
     <vertex x="-16.5128651" y="-1.75000048" z="-15.8227329" />
     <vertex x="-15.896883" y="-2.51370955" z="-15.872282" />
     <vertex x="-16.4840145" y="-1.75000048" z="-15.8977718" />
     <vertex x="-14.9260349" y="-3.76054144" z="-15.872282" />
     <vertex x="-13.9541683" y="-4.99900007" z="-15.8977718" />
     <vertex x="-13.9830189" y="-4.99900007" z="-15.8227329" />
     <vertex x="-14.9575634" y="-3.78509283" z="-15.7758083" />
     <vertex x="-14.0298672" y="-4.99900007" z="-15.7535801" />
     <vertex x="-15.007719" y="-3.82414579" z="-15.6929646" />
     <vertex x="-14.0929127" y="-4.99900007" z="-15.6929646" />
     <vertex x="-14.1697369" y="-4.99900007" z="-15.6432209" />
     <vertex x="-15.0730839" y="-3.87504148" z="-15.6293964" />
     <vertex x="-14.2573833" y="-4.99900007" z="-15.6062565" />
     <vertex x="-15.1492023" y="-3.93431234" z="-15.5894375" />
     <vertex x="-21.6901722" y="-2.34091806" z="-15.2758083" />
     <vertex x="-21.6901722" y="-3.29545927" z="-15.2758083" />
     <vertex x="-24.5952282" y="-2.34091806" z="-15.2758083" />
     <vertex x="-24.5952282" y="-3.29545927" z="-15.2758083" />
     <vertex x="-24.5952282" y="-2.34091806" z="-15.9758091" />
     <vertex x="-21.6901722" y="-2.34091806" z="-15.9758091" />
     <vertex x="-24.5952282" y="-3.29545927" z="-15.9758091" />
     <vertex x="-24.5952282" y="-2.34091806" z="-16.4758091" />
     <vertex x="-24.5952282" y="-4.24999952" z="-16.4758091" />
     <vertex x="-24.5952282" y="-4.24999952" z="-15.9758091" />
     <vertex x="-21.6901722" y="-3.29545927" z="-15.9758091" />
     <vertex x="-30.0429897" y="-2.30077696" z="-15.2758083" />
     <vertex x="-30.0429897" y="-4.24999952" z="-15.2758083" />
     <vertex x="-30.6151028" y="-2.30077696" z="-15.2758083" />
     <vertex x="-30.6151028" y="-4.24999952" z="-15.2758083" />
     <vertex x="-30.6151028" y="-2.30077696" z="-15.9758091" />
     <vertex x="-30.0429897" y="-2.30077696" z="-15.9758091" />
     <vertex x="-30.6151028" y="-4.24999952" z="-15.9758091" />
     <vertex x="-30.0429897" y="-4.24999952" z="-15.9758091" />
     <vertex x="-31.2444248" y="-2.30077696" z="-15.2758083" />
     <vertex x="-31.2444248" y="-4.24999952" z="-15.2758083" />
     <vertex x="-31.9309559" y="-2.30077696" z="-15.2758083" />
     <vertex x="-31.9309559" y="-4.24999952" z="-15.2758083" />
     <vertex x="-31.9309559" y="-2.30077696" z="-15.9758091" />
     <vertex x="-31.2444248" y="-2.30077696" z="-15.9758091" />
     <vertex x="-31.9309559" y="-4.24999952" z="-15.9758091" />
     <vertex x="-31.2444248" y="-4.24999952" z="-15.9758091" />
     <vertex x="-25.3487568" y="-2.34091806" z="-16.4758091" />
     <vertex x="-25.3487568" y="-4.24999952" z="-16.4758091" />
     <vertex x="-25.3487568" y="-2.34091806" z="-15.9758091" />
     <vertex x="-25.3487568" y="-4.24999952" z="-15.9758091" />
     <vertex x="-9.67926216" y="-1.75000048" z="-15.2758083" />
     <vertex x="-9.67926216" y="-4.08900213" z="-15.2758083" />
     <vertex x="-26.3080578" y="-3.34091902" z="-16.9758091" />
     <vertex x="-26.3080578" y="-3.34091902" z="-15.9758091" />
     <vertex x="-26.3080578" y="-4.24091291" z="-16.9758091" />
     <vertex x="-26.3080578" y="-4.24091291" z="-15.9758091" />
     <vertex x="-28.7677708" y="-4.24091291" z="-16.9758091" />
     <vertex x="-28.7677708" y="-4.24091291" z="-15.9758091" />
     <vertex x="-28.7677708" y="-3.34091902" z="-16.9758091" />
     <vertex x="-28.7677708" y="-3.34091902" z="-16.2758083" />
     <vertex x="-28.7677708" y="-2.34091806" z="-15.9758091" />
     <vertex x="-28.7677708" y="-2.34091806" z="-16.2758083" />
     <vertex x="-18.4184818" y="-5.24999952" z="-15.9758091" />
     <vertex x="-37.8220367" y="-5.24999952" z="-15.9758091" />
     <vertex x="-27.0405979" y="-2.34091806" z="-15.9758091" />
     <vertex x="-27.0405979" y="-3.34091902" z="-15.9758091" />
     <vertex x="-27.0405979" y="-3.34091902" z="-16.2758083" />
     <vertex x="-27.0405979" y="-2.34091806" z="-16.2758083" />
     <vertex x="-14.9486065" y="-5.24999952" z="-15.8977718" />
     <vertex x="-14.9197598" y="-5.24999952" z="-15.8227329" />
     <vertex x="-14.8729115" y="-5.24999952" z="-15.7535801" />
     <vertex x="-14.8098621" y="-5.24999952" z="-15.6929646" />
     <vertex x="-14.7330418" y="-5.24999952" z="-15.6432209" />
     <vertex x="-14.6453953" y="-5.24999952" z="-15.6062565" />
     <vertex x="-14.5502911" y="-5.24999952" z="-15.5834942" />
     <vertex x="-14.4513874" y="-5.24999952" z="-15.5758076" />
     <vertex x="-14.3524876" y="-5.24999952" z="-15.5834942" />
     <vertex x="-14.2573833" y="-5.24999952" z="-15.6062565" />
     <vertex x="-14.1697369" y="-5.24999952" z="-15.6432209" />
     <vertex x="-14.0929127" y="-5.24999952" z="-15.6929646" />
     <vertex x="-14.0298672" y="-5.24999952" z="-15.7535801" />
     <vertex x="-13.9830189" y="-5.24999952" z="-15.8227329" />
     <vertex x="-13.9541683" y="-5.24999952" z="-15.8977718" />
     <vertex x="-18.4090366" y="-5.24999952" z="-15.8977718" />
     <vertex x="-18.3810635" y="-5.24999952" z="-15.8227329" />
     <vertex x="-18.335638" y="-5.24999952" z="-15.7535801" />
     <vertex x="-18.2745075" y="-5.24999952" z="-15.6929646" />
     <vertex x="-18.2000179" y="-5.24999952" z="-15.6432209" />
     <vertex x="-18.1150341" y="-5.24999952" z="-15.6062565" />
     <vertex x="-18.0228214" y="-5.24999952" z="-15.5834942" />
     <vertex x="-17.9269238" y="-5.24999952" z="-15.5758076" />
     <vertex x="-17.8310261" y="-5.24999952" z="-15.5834942" />
     <vertex x="-17.7388134" y="-5.24999952" z="-15.6062565" />
     <vertex x="-17.6538296" y="-5.24999952" z="-15.6432209" />
     <vertex x="-17.57934" y="-5.24999952" z="-15.6929646" />
     <vertex x="-17.5182056" y="-5.24999952" z="-15.7535801" />
     <vertex x="-17.4727802" y="-5.24999952" z="-15.8227329" />
     <vertex x="-17.4448109" y="-5.24999952" z="-15.8977718" />
     <vertex x="-39.1951141" y="-5.24999952" z="-15.9366016" />
     <vertex x="-39.1687927" y="-5.24999952" z="-15.8596935" />
     <vertex x="-39.1852036" y="-5.24999952" z="-15.8977718" />
     <vertex x="-39.1460419" y="-5.24999952" z="-15.8227329" />
     <vertex x="-39.0824432" y="-5.24999952" z="-15.7535801" />
     <vertex x="-38.9968567" y="-5.24999952" z="-15.6929646" />
     <vertex x="-38.8925705" y="-5.24999952" z="-15.6432209" />
     <vertex x="-38.7735901" y="-5.24999952" z="-15.6062565" />
     <vertex x="-38.510231" y="-5.24999952" z="-15.5758076" />
     <vertex x="-38.2468719" y="-5.24999952" z="-15.6062565" />
     <vertex x="-38.1278915" y="-5.24999952" z="-15.6432209" />
     <vertex x="-38.0236053" y="-5.24999952" z="-15.6929646" />
     <vertex x="-37.9380188" y="-5.24999952" z="-15.7535801" />
     <vertex x="-37.8744278" y="-5.24999952" z="-15.8227329" />
     <vertex x="-37.8516769" y="-5.24999952" z="-15.8596935" />
     <vertex x="-37.8352661" y="-5.24999952" z="-15.8977718" />
     <vertex x="-37.8253555" y="-5.24999952" z="-15.9366016" />
     <vertex x="-41.6047287" y="-5.24999952" z="-15.6062565" />
     <vertex x="-41.4944839" y="-5.24999952" z="-15.6432209" />
     <vertex x="-41.3978577" y="-5.24999952" z="-15.6929646" />
     <vertex x="-41.3185501" y="-5.24999952" z="-15.7535801" />
     <vertex x="-41.2596207" y="-5.24999952" z="-15.8227329" />
     <vertex x="-41.2385406" y="-5.24999952" z="-15.8596935" />
     <vertex x="-41.2233353" y="-5.24999952" z="-15.8977718" />
     <vertex x="-41.2141571" y="-5.24999952" z="-15.9366016" />
     <vertex x="-28.70891" y="-5.24999952" z="1.54319954" />
     <vertex x="-28.7487583" y="-5.24999952" z="1.0241909" />
     <vertex x="-27.8487568" y="-4.3499999" z="1.0241909" />
     <vertex x="-28.70891" y="-5.24999952" z="0.505186081" />
     <vertex x="-27.8085804" y="-4.3499999" z="0.577798843" />
     <vertex x="-28.5903072" y="-5.24999952" z="-0.00165748596" />
     <vertex x="-27.6893444" y="-4.3499999" z="0.14575386" />
     <vertex x="-28.3957195" y="-5.24999952" z="-0.484457016" />
     <vertex x="-27.4948788" y="-4.3499999" z="-0.258054733" />
     <vertex x="-28.1297169" y="-5.24999952" z="-0.931890488" />
     <vertex x="-27.2314358" y="-4.3499999" z="-0.620653152" />
     <vertex x="-27.7985325" y="-5.24999952" z="-1.33347893" />
     <vertex x="-26.9074841" y="-4.3499999" z="-0.930387497" />
     <vertex x="-27.4099255" y="-5.24999952" z="-1.67980385" />
     <vertex x="-26.5334301" y="-4.3499999" z="-1.17729759" />
     <vertex x="-26.9730053" y="-5.24999952" z="-1.96275139" />
     <vertex x="-26.4980145" y="-5.24999952" z="-2.17568398" />
     <vertex x="-26.1213017" y="-4.3499999" z="-1.35344887" />
     <vertex x="-25.996088" y="-5.24999952" z="-2.3136158" />
     <vertex x="-25.6843395" y="-4.3499999" z="-1.45318413" />
     <vertex x="-25.4789867" y="-5.24999952" z="-2.373312" />
     <vertex x="-25.2365971" y="-4.3499999" z="-1.4732914" />
     <vertex x="-24.9588337" y="-5.24999952" z="-2.35337639" />
     <vertex x="-24.7924557" y="-4.3499999" z="-1.41312599" />
     <vertex x="-24.4478207" y="-5.24999952" z="-2.25427055" />
     <vertex x="-24.3661938" y="-4.3499999" z="-1.27462578" />
     <vertex x="-23.9579258" y="-5.24999952" z="-2.07832146" />
     <vertex x="-23.9715137" y="-4.3499999" z="-1.06224251" />
     <vertex x="-23.5006275" y="-5.24999952" z="-1.82964897" />
     <vertex x="-23.0866489" y="-5.24999952" z="-1.51408958" />
     <vertex x="-23.6210995" y="-4.3499999" z="-0.78279686" />
     <vertex x="-22.7256947" y="-5.24999952" z="-1.13903236" />
     <vertex x="-23.3262157" y="-4.3499999" z="-0.445272446" />
     <vertex x="-22.4262218" y="-5.24999952" z="-0.713270187" />
     <vertex x="-23.0963345" y="-4.3499999" z="-0.0605182648" />
     <vertex x="-22.1952496" y="-5.24999952" z="-0.246786118" />
     <vertex x="-22.9388523" y="-4.3499999" z="0.359098434" />
     <vertex x="-22.0381947" y="-5.24999952" z="0.249490738" />
     <vertex x="-22.8588238" y="-4.3499999" z="0.800092697" />
     <vertex x="-21.9587345" y="-5.24999952" z="0.763925552" />
     <vertex x="-21.9587345" y="-5.24999952" z="1.28446007" />
     <vertex x="-22.8588238" y="-4.3499999" z="1.24828911" />
     <vertex x="-22.0381947" y="-5.24999952" z="1.79889488" />
     <vertex x="-22.9388523" y="-4.3499999" z="1.68928337" />
     <vertex x="-22.1952496" y="-5.24999952" z="2.29517174" />
     <vertex x="-23.0963345" y="-4.3499999" z="2.10890007" />
     <vertex x="-22.4262218" y="-5.24999952" z="2.76165581" />
     <vertex x="-23.3262157" y="-4.3499999" z="2.49365425" />
     <vertex x="-22.7256947" y="-5.24999952" z="3.18741798" />
     <vertex x="-23.6210995" y="-4.3499999" z="2.83117867" />
     <vertex x="-23.0866489" y="-5.24999952" z="3.56247139" />
     <vertex x="-23.9715137" y="-4.3499999" z="3.11062431" />
     <vertex x="-23.5006275" y="-5.24999952" z="3.87803459" />
     <vertex x="-23.9579258" y="-5.24999952" z="4.12670326" />
     <vertex x="-24.3661938" y="-4.3499999" z="3.3230114" />
     <vertex x="-24.4478207" y="-5.24999952" z="4.30265236" />
     <vertex x="-24.7924557" y="-4.3499999" z="3.46151161" />
     <vertex x="-24.9588337" y="-5.24999952" z="4.40175819" />
     <vertex x="-25.2365971" y="-4.3499999" z="3.5216732" />
     <vertex x="-25.4789867" y="-5.24999952" z="4.42169762" />
     <vertex x="-25.6843395" y="-4.3499999" z="3.50156593" />
     <vertex x="-25.996088" y="-5.24999952" z="4.36200142" />
     <vertex x="-26.1213017" y="-4.3499999" z="3.40183449" />
     <vertex x="-26.4980145" y="-5.24999952" z="4.2240696" />
     <vertex x="-26.5334301" y="-4.3499999" z="3.2256794" />
     <vertex x="-26.9730053" y="-5.24999952" z="4.01113319" />
     <vertex x="-27.4099255" y="-5.24999952" z="3.72818947" />
     <vertex x="-26.9074841" y="-4.3499999" z="2.9787693" />
     <vertex x="-27.7985325" y="-5.24999952" z="3.38186073" />
     <vertex x="-27.2314358" y="-4.3499999" z="2.66903877" />
     <vertex x="-28.1297169" y="-5.24999952" z="2.98027611" />
     <vertex x="-27.4948788" y="-4.3499999" z="2.30644035" />
     <vertex x="-28.3957195" y="-5.24999952" z="2.53283882" />
     <vertex x="-27.6893444" y="-4.3499999" z="1.90262794" />
     <vertex x="-28.5903072" y="-5.24999952" z="2.05004311" />
     <vertex x="-27.8085804" y="-4.3499999" z="1.47058296" />
     <vertex x="-29.8487568" y="-4.3499999" z="-3.4758091" />
     <vertex x="-29.8487568" y="-4.3499999" z="5.52419281" />
     <vertex x="-20.8487568" y="-4.3499999" z="-3.4758091" />
     <vertex x="-20.8487568" y="-4.3499999" z="5.52419281" />
     <vertex x="-5.99875832" y="-1.75000048" z="-14.0258083" />
     <vertex x="-5.99875832" y="-1.75000048" z="16.074192" />
     <vertex x="-44.698761" y="-1.75000048" z="16.074192" />
     <vertex x="-44.698761" y="-1.75000048" z="-14.0258083" />
     <vertex x="37.1027298" y="-5.24999952" z="28.8819485" />
     <vertex x="37.1027298" y="-1.25000048" z="28.8819485" />
     <vertex x="36.6512413" y="-5.24999952" z="28.8424492" />
     <vertex x="36.6512413" y="-1.25000048" z="28.8424492" />
     <vertex x="36.1997566" y="-5.24999952" z="28.8819485" />
     <vertex x="36.1997566" y="-1.25000048" z="28.8819485" />
     <vertex x="35.7619896" y="-5.24999952" z="28.9992466" />
     <vertex x="35.7619896" y="-1.25000048" z="28.9992466" />
     <vertex x="35.3512421" y="-5.24999952" z="29.1907825" />
     <vertex x="35.3512421" y="-1.25000048" z="29.1907825" />
     <vertex x="34.9799957" y="-5.24999952" z="29.4507332" />
     <vertex x="34.9799957" y="-1.25000048" z="29.4507332" />
     <vertex x="34.6595268" y="-5.24999952" z="29.7712002" />
     <vertex x="34.6595268" y="-1.25000048" z="29.7712002" />
     <vertex x="34.3995743" y="-5.24999952" z="30.1424484" />
     <vertex x="34.3995743" y="-1.25000048" z="30.1424484" />
     <vertex x="34.2080421" y="-5.24999952" z="30.553196" />
     <vertex x="34.2080421" y="-1.25000048" z="30.553196" />
     <vertex x="34.090744" y="-5.24999952" z="30.990963" />
     <vertex x="34.090744" y="-1.25000048" z="30.990963" />
     <vertex x="34.0512428" y="-5.24999952" z="31.4424496" />
     <vertex x="34.0512428" y="-1.25000048" z="31.4424496" />
     <vertex x="34.090744" y="-5.24999952" z="31.8939342" />
     <vertex x="34.090744" y="-1.25000048" z="31.8939342" />
     <vertex x="34.2080421" y="-5.24999952" z="32.3317032" />
     <vertex x="34.2080421" y="-1.25000048" z="32.3317032" />
     <vertex x="34.3995743" y="-5.24999952" z="32.7424469" />
     <vertex x="34.3995743" y="-1.25000048" z="32.7424469" />
     <vertex x="34.6595268" y="-5.24999952" z="33.1136932" />
     <vertex x="34.6595268" y="-1.25000048" z="33.1136932" />
     <vertex x="34.9799957" y="-5.24999952" z="33.434166" />
     <vertex x="34.9799957" y="-1.25000048" z="33.434166" />
     <vertex x="35.3512421" y="-5.24999952" z="33.6941147" />
     <vertex x="35.3512421" y="-1.25000048" z="33.6941147" />
     <vertex x="35.7619896" y="-5.24999952" z="33.8856506" />
     <vertex x="35.7619896" y="-1.25000048" z="33.8856506" />
     <vertex x="36.1997566" y="-5.24999952" z="34.0029526" />
     <vertex x="36.1997566" y="-1.25000048" z="34.0029526" />
     <vertex x="36.6512413" y="-5.24999952" z="34.04245" />
     <vertex x="36.6512413" y="-1.25000048" z="34.04245" />
     <vertex x="37.1027298" y="-5.24999952" z="34.0029526" />
     <vertex x="37.1027298" y="-1.25000048" z="34.0029526" />
     <vertex x="37.5404968" y="-5.24999952" z="33.8856506" />
     <vertex x="37.5404968" y="-1.25000048" z="33.8856506" />
     <vertex x="37.9512405" y="-5.24999952" z="33.6941147" />
     <vertex x="37.9512405" y="-1.25000048" z="33.6941147" />
     <vertex x="38.3224907" y="-5.24999952" z="33.434166" />
     <vertex x="38.3224907" y="-1.25000048" z="33.434166" />
     <vertex x="38.6429596" y="-5.24999952" z="33.1136932" />
     <vertex x="38.6429596" y="-1.25000048" z="33.1136932" />
     <vertex x="38.9029083" y="-5.24999952" z="32.7424469" />
     <vertex x="38.9029083" y="-1.25000048" z="32.7424469" />
     <vertex x="39.0944443" y="-5.24999952" z="32.3317032" />
     <vertex x="39.0944443" y="-1.25000048" z="32.3317032" />
     <vertex x="39.2117424" y="-5.24999952" z="31.8939342" />
     <vertex x="39.2117424" y="-1.25000048" z="31.8939342" />
     <vertex x="39.2512436" y="-5.24999952" z="31.4424496" />
     <vertex x="39.2512436" y="-1.25000048" z="31.4424496" />
     <vertex x="39.2117424" y="-5.24999952" z="30.990963" />
     <vertex x="39.2117424" y="-1.25000048" z="30.990963" />
     <vertex x="39.0944443" y="-5.24999952" z="30.553196" />
     <vertex x="39.0944443" y="-1.25000048" z="30.553196" />
     <vertex x="38.9029083" y="-5.24999952" z="30.1424484" />
     <vertex x="38.9029083" y="-1.25000048" z="30.1424484" />
     <vertex x="38.6429596" y="-5.24999952" z="29.7712002" />
     <vertex x="38.6429596" y="-1.25000048" z="29.7712002" />
     <vertex x="38.3224907" y="-5.24999952" z="29.4507332" />
     <vertex x="38.3224907" y="-1.25000048" z="29.4507332" />
     <vertex x="37.9512405" y="-5.24999952" z="29.1907825" />
     <vertex x="37.9512405" y="-1.25000048" z="29.1907825" />
     <vertex x="37.5404968" y="-5.24999952" z="28.9992466" />
     <vertex x="37.5404968" y="-1.25000048" z="28.9992466" />
     <vertex x="40.2110329" y="-3.24999952" z="30.9058971" />
     <vertex x="40.2110329" y="-1.25000048" z="30.9058971" />
     <vertex x="40.2512436" y="-3.24999952" z="31.4424496" />
     <vertex x="40.2512436" y="-1.25000048" z="31.4424496" />
     <vertex x="40.2110329" y="-3.24999952" z="31.9790001" />
     <vertex x="40.2110329" y="-1.25000048" z="31.9790001" />
     <vertex x="40.0913048" y="-3.24999952" z="32.5035706" />
     <vertex x="40.0913048" y="-1.25000048" z="32.5035706" />
     <vertex x="39.8947296" y="-3.24999952" z="33.0044327" />
     <vertex x="39.8947296" y="-1.25000048" z="33.0044327" />
     <vertex x="39.6257019" y="-3.24999952" z="33.4703979" />
     <vertex x="39.6257019" y="-1.25000048" z="33.4703979" />
     <vertex x="39.2902298" y="-3.24999952" z="33.8910675" />
     <vertex x="39.2902298" y="-1.25000048" z="33.8910675" />
     <vertex x="38.8958054" y="-3.24999952" z="34.2570419" />
     <vertex x="38.8958054" y="-1.25000048" z="34.2570419" />
     <vertex x="38.4512405" y="-3.24999952" z="34.5601425" />
     <vertex x="38.4512405" y="-1.25000048" z="34.5601425" />
     <vertex x="37.9664688" y="-3.24999952" z="34.7935944" />
     <vertex x="37.9664688" y="-1.25000048" z="34.7935944" />
     <vertex x="37.4523163" y="-3.24999952" z="34.9521866" />
     <vertex x="37.4523163" y="-1.25000048" z="34.9521866" />
     <vertex x="36.9202728" y="-3.24999952" z="35.0323792" />
     <vertex x="36.9202728" y="-1.25000048" z="35.0323792" />
     <vertex x="36.3822136" y="-3.24999952" z="35.0323792" />
     <vertex x="36.3822136" y="-1.25000048" z="35.0323792" />
     <vertex x="35.8501663" y="-3.24999952" z="34.9521866" />
     <vertex x="35.8501663" y="-1.25000048" z="34.9521866" />
     <vertex x="35.3360138" y="-3.24999952" z="34.7935944" />
     <vertex x="35.3360138" y="-1.25000048" z="34.7935944" />
     <vertex x="34.8512421" y="-3.24999952" z="34.5601425" />
     <vertex x="34.8512421" y="-1.25000048" z="34.5601425" />
     <vertex x="34.4066772" y="-3.24999952" z="34.2570419" />
     <vertex x="34.4066772" y="-1.25000048" z="34.2570419" />
     <vertex x="34.0122566" y="-3.24999952" z="33.8910675" />
     <vertex x="34.0122566" y="-1.25000048" z="33.8910675" />
     <vertex x="33.6767807" y="-3.24999952" z="33.4703979" />
     <vertex x="33.6767807" y="-1.25000048" z="33.4703979" />
     <vertex x="33.407753" y="-3.24999952" z="33.0044327" />
     <vertex x="33.407753" y="-1.25000048" z="33.0044327" />
     <vertex x="33.2111816" y="-3.24999952" z="32.5035706" />
     <vertex x="33.2111816" y="-1.25000048" z="32.5035706" />
     <vertex x="33.0914497" y="-3.24999952" z="31.9790001" />
     <vertex x="33.0914497" y="-1.25000048" z="31.9790001" />
     <vertex x="33.0512428" y="-3.24999952" z="31.4424496" />
     <vertex x="33.0512428" y="-1.25000048" z="31.4424496" />
     <vertex x="33.0914497" y="-3.24999952" z="30.9058971" />
     <vertex x="33.0914497" y="-1.25000048" z="30.9058971" />
     <vertex x="33.2111816" y="-3.24999952" z="30.3813305" />
     <vertex x="33.2111816" y="-1.25000048" z="30.3813305" />
     <vertex x="33.407753" y="-3.24999952" z="29.8804665" />
     <vertex x="33.407753" y="-1.25000048" z="29.8804665" />
     <vertex x="33.6767807" y="-3.24999952" z="29.4144955" />
     <vertex x="33.6767807" y="-1.25000048" z="29.4144955" />
     <vertex x="34.0122566" y="-3.24999952" z="28.9938259" />
     <vertex x="34.0122566" y="-1.25000048" z="28.9938259" />
     <vertex x="34.4066772" y="-3.24999952" z="28.6278553" />
     <vertex x="34.4066772" y="-1.25000048" z="28.6278553" />
     <vertex x="34.8512421" y="-3.24999952" z="28.3247585" />
     <vertex x="34.8512421" y="-1.25000048" z="28.3247585" />
     <vertex x="35.3360138" y="-3.24999952" z="28.0913029" />
     <vertex x="35.3360138" y="-1.25000048" z="28.0913029" />
     <vertex x="35.8501663" y="-3.24999952" z="27.9327068" />
     <vertex x="35.8501663" y="-1.25000048" z="27.9327068" />
     <vertex x="36.3822136" y="-3.24999952" z="27.8525143" />
     <vertex x="36.3822136" y="-1.25000048" z="27.8525143" />
     <vertex x="36.9202728" y="-3.24999952" z="27.8525143" />
     <vertex x="36.9202728" y="-1.25000048" z="27.8525143" />
     <vertex x="37.4523163" y="-3.24999952" z="27.9327068" />
     <vertex x="37.4523163" y="-1.25000048" z="27.9327068" />
     <vertex x="37.9664688" y="-3.24999952" z="28.0913029" />
     <vertex x="37.9664688" y="-1.25000048" z="28.0913029" />
     <vertex x="38.4512405" y="-3.24999952" z="28.3247585" />
     <vertex x="38.4512405" y="-1.25000048" z="28.3247585" />
     <vertex x="38.8958054" y="-3.24999952" z="28.6278553" />
     <vertex x="38.8958054" y="-1.25000048" z="28.6278553" />
     <vertex x="39.2902298" y="-3.24999952" z="28.9938259" />
     <vertex x="39.2902298" y="-1.25000048" z="28.9938259" />
     <vertex x="39.6257019" y="-3.24999952" z="29.4144955" />
     <vertex x="39.6257019" y="-1.25000048" z="29.4144955" />
     <vertex x="39.8947296" y="-3.24999952" z="29.8804665" />
     <vertex x="39.8947296" y="-1.25000048" z="29.8804665" />
     <vertex x="40.0913048" y="-3.24999952" z="30.3813305" />
     <vertex x="40.0913048" y="-1.25000048" z="30.3813305" />
     <vertex x="37.4477844" y="-3.24999952" z="23.4822025" />
     <vertex x="36.6512413" y="-5.24999952" z="23.4424496" />
     <vertex x="36.6512413" y="-3.24999952" z="23.4424496" />
     <vertex x="35.8546982" y="-5.24999952" z="23.4822025" />
     <vertex x="35.8546982" y="-3.24999952" z="23.4822025" />
     <vertex x="35.0660744" y="-5.24999952" z="23.6010685" />
     <vertex x="35.0660744" y="-3.24999952" z="23.6010685" />
     <vertex x="34.2932014" y="-5.24999952" z="23.7978649" />
     <vertex x="34.2932014" y="-3.24999952" z="23.7978649" />
     <vertex x="33.5437622" y="-5.24999952" z="24.0706387" />
     <vertex x="33.5437622" y="-3.24999952" z="24.0706387" />
     <vertex x="32.8252106" y="-5.24999952" z="24.4166756" />
     <vertex x="32.8252106" y="-3.24999952" z="24.4166756" />
     <vertex x="32.1446838" y="-5.24999952" z="24.8325386" />
     <vertex x="32.1446838" y="-3.24999952" z="24.8325386" />
     <vertex x="31.5089417" y="-5.24999952" z="25.3140926" />
     <vertex x="31.5089417" y="-3.24999952" z="25.3140926" />
     <vertex x="30.9243069" y="-5.24999952" z="25.856554" />
     <vertex x="30.9243069" y="-3.24999952" z="25.856554" />
     <vertex x="30.3965912" y="-5.24999952" z="26.4545307" />
     <vertex x="30.3965912" y="-3.24999952" z="26.4545307" />
     <vertex x="29.9310341" y="-5.24999952" z="27.1020794" />
     <vertex x="29.9310341" y="-3.24999952" z="27.1020794" />
     <vertex x="29.5322685" y="-5.24999952" z="27.7927647" />
     <vertex x="29.5322685" y="-3.24999952" z="27.7927647" />
     <vertex x="29.2042522" y="-5.24999952" z="28.5197201" />
     <vertex x="29.2042522" y="-3.24999952" z="28.5197201" />
     <vertex x="28.9502487" y="-5.24999952" z="29.2757244" />
     <vertex x="28.9502487" y="-3.24999952" z="29.2757244" />
     <vertex x="28.7727795" y="-5.24999952" z="30.0532627" />
     <vertex x="28.7727795" y="-3.24999952" z="30.0532627" />
     <vertex x="28.6736126" y="-5.24999952" z="30.8446083" />
     <vertex x="28.6736126" y="-3.24999952" z="30.8446083" />
     <vertex x="28.6537285" y="-5.24999952" z="31.6418934" />
     <vertex x="28.6537285" y="-3.24999952" z="31.6418934" />
     <vertex x="28.7133293" y="-5.24999952" z="32.4371948" />
     <vertex x="28.7133293" y="-3.24999952" z="32.4371948" />
     <vertex x="28.8518181" y="-5.24999952" z="33.2226181" />
     <vertex x="28.8518181" y="-3.24999952" z="33.2226181" />
     <vertex x="29.0678234" y="-5.24999952" z="33.9903412" />
     <vertex x="29.0678234" y="-3.24999952" z="33.9903412" />
     <vertex x="29.3591957" y="-5.24999952" z="34.7327423" />
     <vertex x="29.3591957" y="-3.24999952" z="34.7327423" />
     <vertex x="29.7230396" y="-5.24999952" z="35.4424515" />
     <vertex x="29.7230396" y="-3.24999952" z="35.4424515" />
     <vertex x="30.1557388" y="-5.24999952" z="36.1123962" />
     <vertex x="30.1557388" y="-3.24999952" z="36.1123962" />
     <vertex x="30.6529922" y="-5.24999952" z="36.735939" />
     <vertex x="30.6529922" y="-3.24999952" z="36.735939" />
     <vertex x="31.2098598" y="-5.24999952" z="37.3068619" />
     <vertex x="31.2098598" y="-3.24999952" z="37.3068619" />
     <vertex x="31.8208065" y="-5.24999952" z="37.8195114" />
     <vertex x="31.8208065" y="-3.24999952" z="37.8195114" />
     <vertex x="32.4797592" y="-5.24999952" z="38.2687759" />
     <vertex x="32.4797592" y="-3.24999952" z="38.2687759" />
     <vertex x="33.180172" y="-5.24999952" z="38.6501999" />
     <vertex x="33.180172" y="-3.24999952" z="38.6501999" />
     <vertex x="33.915081" y="-5.24999952" z="38.9599915" />
     <vertex x="33.915081" y="-3.24999952" z="38.9599915" />
     <vertex x="34.6771851" y="-5.24999952" z="39.1950684" />
     <vertex x="34.6771851" y="-3.24999952" z="39.1950684" />
     <vertex x="35.4589043" y="-5.24999952" z="39.353096" />
     <vertex x="35.4589043" y="-3.24999952" z="39.353096" />
     <vertex x="36.2524757" y="-5.24999952" z="39.4325027" />
     <vertex x="36.2524757" y="-3.24999952" z="39.4325027" />
     <vertex x="37.0500107" y="-5.24999952" z="39.4325027" />
     <vertex x="37.0500107" y="-3.24999952" z="39.4325027" />
     <vertex x="37.8435822" y="-5.24999952" z="39.353096" />
     <vertex x="37.8435822" y="-3.24999952" z="39.353096" />
     <vertex x="38.6253014" y="-5.24999952" z="39.1950684" />
     <vertex x="38.6253014" y="-3.24999952" z="39.1950684" />
     <vertex x="39.3874054" y="-5.24999952" z="38.9599915" />
     <vertex x="39.3874054" y="-3.24999952" z="38.9599915" />
     <vertex x="40.1223145" y="-5.24999952" z="38.6501999" />
     <vertex x="40.1223145" y="-3.24999952" z="38.6501999" />
     <vertex x="40.8227234" y="-5.24999952" z="38.2687759" />
     <vertex x="40.8227234" y="-3.24999952" z="38.2687759" />
     <vertex x="41.481678" y="-5.24999952" z="37.8195114" />
     <vertex x="41.481678" y="-3.24999952" z="37.8195114" />
     <vertex x="42.0926247" y="-5.24999952" z="37.3068619" />
     <vertex x="42.0926247" y="-3.24999952" z="37.3068619" />
     <vertex x="42.6494904" y="-5.24999952" z="36.735939" />
     <vertex x="42.6494904" y="-3.24999952" z="36.735939" />
     <vertex x="43.1467476" y="-5.24999952" z="36.1123962" />
     <vertex x="43.1467476" y="-3.24999952" z="36.1123962" />
     <vertex x="43.5794449" y="-5.24999952" z="35.4424515" />
     <vertex x="43.5794449" y="-3.24999952" z="35.4424515" />
     <vertex x="43.9432907" y="-5.24999952" z="34.7327423" />
     <vertex x="43.9432907" y="-3.24999952" z="34.7327423" />
     <vertex x="44.2346611" y="-5.24999952" z="33.9903412" />
     <vertex x="44.2346611" y="-3.24999952" z="33.9903412" />
     <vertex x="44.4506683" y="-5.24999952" z="33.2226181" />
     <vertex x="44.4506683" y="-3.24999952" z="33.2226181" />
     <vertex x="44.5891571" y="-5.24999952" z="32.4371948" />
     <vertex x="44.5891571" y="-3.24999952" z="32.4371948" />
     <vertex x="44.6487579" y="-5.24999952" z="31.6418934" />
     <vertex x="44.6487579" y="-3.24999952" z="31.6418934" />
     <vertex x="44.6288719" y="-5.24999952" z="30.8446083" />
     <vertex x="44.6288719" y="-3.24999952" z="30.8446083" />
     <vertex x="44.529705" y="-5.24999952" z="30.0532627" />
     <vertex x="44.529705" y="-3.24999952" z="30.0532627" />
     <vertex x="44.3522339" y="-5.24999952" z="29.2757244" />
     <vertex x="44.3522339" y="-3.24999952" z="29.2757244" />
     <vertex x="44.0982323" y="-5.24999952" z="28.5197201" />
     <vertex x="44.0982323" y="-3.24999952" z="28.5197201" />
     <vertex x="43.7702179" y="-5.24999952" z="27.7927647" />
     <vertex x="43.7702179" y="-3.24999952" z="27.7927647" />
     <vertex x="43.3714523" y="-5.24999952" z="27.1020794" />
     <vertex x="43.3714523" y="-3.24999952" z="27.1020794" />
     <vertex x="42.9058952" y="-5.24999952" z="26.4545307" />
     <vertex x="42.9058952" y="-3.24999952" z="26.4545307" />
     <vertex x="42.3781776" y="-5.24999952" z="25.856554" />
     <vertex x="42.3781776" y="-3.24999952" z="25.856554" />
     <vertex x="41.793541" y="-5.24999952" z="25.3140926" />
     <vertex x="41.793541" y="-3.24999952" z="25.3140926" />
     <vertex x="41.1578026" y="-5.24999952" z="24.8325386" />
     <vertex x="41.1578026" y="-3.24999952" z="24.8325386" />
     <vertex x="40.477272" y="-5.24999952" z="24.4166756" />
     <vertex x="40.477272" y="-3.24999952" z="24.4166756" />
     <vertex x="39.7587204" y="-5.24999952" z="24.0706387" />
     <vertex x="39.7587204" y="-3.24999952" z="24.0706387" />
     <vertex x="39.009285" y="-5.24999952" z="23.7978649" />
     <vertex x="39.009285" y="-3.24999952" z="23.7978649" />
     <vertex x="38.236412" y="-5.24999952" z="23.6010685" />
     <vertex x="38.236412" y="-3.24999952" z="23.6010685" />
     <vertex x="37.4477844" y="-5.24999952" z="23.4822025" />
     <vertex x="40.1027298" y="-5.24999952" z="-28.1180553" />
     <vertex x="40.1027298" y="-1.25000048" z="-28.1180553" />
     <vertex x="39.6512413" y="-5.24999952" z="-28.1575527" />
     <vertex x="39.6512413" y="-1.25000048" z="-28.1575527" />
     <vertex x="39.1997566" y="-5.24999952" z="-28.1180553" />
     <vertex x="39.1997566" y="-1.25000048" z="-28.1180553" />
     <vertex x="38.7619896" y="-5.24999952" z="-28.0007534" />
     <vertex x="38.7619896" y="-1.25000048" z="-28.0007534" />
     <vertex x="38.3512421" y="-5.24999952" z="-27.8092175" />
     <vertex x="38.3512421" y="-1.25000048" z="-27.8092175" />
     <vertex x="37.9799957" y="-5.24999952" z="-27.5492687" />
     <vertex x="37.9799957" y="-1.25000048" z="-27.5492687" />
     <vertex x="37.6595268" y="-5.24999952" z="-27.2287998" />
     <vertex x="37.6595268" y="-1.25000048" z="-27.2287998" />
     <vertex x="37.3995743" y="-5.24999952" z="-26.8575497" />
     <vertex x="37.3995743" y="-1.25000048" z="-26.8575497" />
     <vertex x="37.2080421" y="-5.24999952" z="-26.4468021" />
     <vertex x="37.2080421" y="-1.25000048" z="-26.4468021" />
     <vertex x="37.090744" y="-5.24999952" z="-26.0090351" />
     <vertex x="37.090744" y="-1.25000048" z="-26.0090351" />
     <vertex x="37.0512428" y="-5.24999952" z="-25.5575504" />
     <vertex x="37.0512428" y="-1.25000048" z="-25.5575504" />
     <vertex x="37.090744" y="-5.24999952" z="-25.1060658" />
     <vertex x="37.090744" y="-1.25000048" z="-25.1060658" />
     <vertex x="37.2080421" y="-5.24999952" z="-24.6682987" />
     <vertex x="37.2080421" y="-1.25000048" z="-24.6682987" />
     <vertex x="37.3995743" y="-5.24999952" z="-24.2575512" />
     <vertex x="37.3995743" y="-1.25000048" z="-24.2575512" />
     <vertex x="37.6595268" y="-5.24999952" z="-23.8863049" />
     <vertex x="37.6595268" y="-1.25000048" z="-23.8863049" />
     <vertex x="37.9799957" y="-5.24999952" z="-23.565836" />
     <vertex x="37.9799957" y="-1.25000048" z="-23.565836" />
     <vertex x="38.3512421" y="-5.24999952" z="-23.3058872" />
     <vertex x="38.3512421" y="-1.25000048" z="-23.3058872" />
     <vertex x="38.7619896" y="-5.24999952" z="-23.1143513" />
     <vertex x="38.7619896" y="-1.25000048" z="-23.1143513" />
     <vertex x="39.1997566" y="-5.24999952" z="-22.9970531" />
     <vertex x="39.1997566" y="-1.25000048" z="-22.9970531" />
     <vertex x="39.6512413" y="-5.24999952" z="-22.957552" />
     <vertex x="39.6512413" y="-1.25000048" z="-22.957552" />
     <vertex x="40.1027298" y="-5.24999952" z="-22.9970531" />
     <vertex x="40.1027298" y="-1.25000048" z="-22.9970531" />
     <vertex x="40.5404968" y="-5.24999952" z="-23.1143513" />
     <vertex x="40.5404968" y="-1.25000048" z="-23.1143513" />
     <vertex x="40.9512405" y="-5.24999952" z="-23.3058872" />
     <vertex x="40.9512405" y="-1.25000048" z="-23.3058872" />
     <vertex x="41.3224907" y="-5.24999952" z="-23.565836" />
     <vertex x="41.3224907" y="-1.25000048" z="-23.565836" />
     <vertex x="41.6429596" y="-5.24999952" z="-23.8863049" />
     <vertex x="41.6429596" y="-1.25000048" z="-23.8863049" />
     <vertex x="41.9029083" y="-5.24999952" z="-24.2575512" />
     <vertex x="41.9029083" y="-1.25000048" z="-24.2575512" />
     <vertex x="42.0944443" y="-5.24999952" z="-24.6682987" />
     <vertex x="42.0944443" y="-1.25000048" z="-24.6682987" />
     <vertex x="42.2117424" y="-5.24999952" z="-25.1060658" />
     <vertex x="42.2117424" y="-1.25000048" z="-25.1060658" />
     <vertex x="42.2512436" y="-5.24999952" z="-25.5575504" />
     <vertex x="42.2512436" y="-1.25000048" z="-25.5575504" />
     <vertex x="42.2117424" y="-5.24999952" z="-26.0090351" />
     <vertex x="42.2117424" y="-1.25000048" z="-26.0090351" />
     <vertex x="42.0944443" y="-5.24999952" z="-26.4468021" />
     <vertex x="42.0944443" y="-1.25000048" z="-26.4468021" />
     <vertex x="41.9029083" y="-5.24999952" z="-26.8575497" />
     <vertex x="41.9029083" y="-1.25000048" z="-26.8575497" />
     <vertex x="41.6429596" y="-5.24999952" z="-27.2287998" />
     <vertex x="41.6429596" y="-1.25000048" z="-27.2287998" />
     <vertex x="41.3224907" y="-5.24999952" z="-27.5492687" />
     <vertex x="41.3224907" y="-1.25000048" z="-27.5492687" />
     <vertex x="40.9512405" y="-5.24999952" z="-27.8092175" />
     <vertex x="40.9512405" y="-1.25000048" z="-27.8092175" />
     <vertex x="40.5404968" y="-5.24999952" z="-28.0007534" />
     <vertex x="40.5404968" y="-1.25000048" z="-28.0007534" />
     <vertex x="43.2110329" y="-3.24999952" z="-26.0941029" />
     <vertex x="43.2110329" y="-1.25000048" z="-26.0941029" />
     <vertex x="43.2512436" y="-3.24999952" z="-25.5575504" />
     <vertex x="43.2512436" y="-1.25000048" z="-25.5575504" />
     <vertex x="43.2110329" y="-3.24999952" z="-25.020998" />
     <vertex x="43.2110329" y="-1.25000048" z="-25.020998" />
     <vertex x="43.0913048" y="-3.24999952" z="-24.4964314" />
     <vertex x="43.0913048" y="-1.25000048" z="-24.4964314" />
     <vertex x="42.8947296" y="-3.24999952" z="-23.9955692" />
     <vertex x="42.8947296" y="-1.25000048" z="-23.9955692" />
     <vertex x="42.6257019" y="-3.24999952" z="-23.5296001" />
     <vertex x="42.6257019" y="-1.25000048" z="-23.5296001" />
     <vertex x="42.2902298" y="-3.24999952" z="-23.1089306" />
     <vertex x="42.2902298" y="-1.25000048" z="-23.1089306" />
     <vertex x="41.8958054" y="-3.24999952" z="-22.74296" />
     <vertex x="41.8958054" y="-1.25000048" z="-22.74296" />
     <vertex x="41.4512405" y="-3.24999952" z="-22.4398594" />
     <vertex x="41.4512405" y="-1.25000048" z="-22.4398594" />
     <vertex x="40.9664688" y="-3.24999952" z="-22.2064075" />
     <vertex x="40.9664688" y="-1.25000048" z="-22.2064075" />
     <vertex x="40.4523163" y="-3.24999952" z="-22.0478115" />
     <vertex x="40.4523163" y="-1.25000048" z="-22.0478115" />
     <vertex x="39.9202728" y="-3.24999952" z="-21.9676189" />
     <vertex x="39.9202728" y="-1.25000048" z="-21.9676189" />
     <vertex x="39.3822136" y="-3.24999952" z="-21.9676189" />
     <vertex x="39.3822136" y="-1.25000048" z="-21.9676189" />
     <vertex x="38.8501663" y="-3.24999952" z="-22.0478115" />
     <vertex x="38.8501663" y="-1.25000048" z="-22.0478115" />
     <vertex x="38.3360138" y="-3.24999952" z="-22.2064075" />
     <vertex x="38.3360138" y="-1.25000048" z="-22.2064075" />
     <vertex x="37.8512421" y="-3.24999952" z="-22.4398594" />
     <vertex x="37.8512421" y="-1.25000048" z="-22.4398594" />
     <vertex x="37.4066772" y="-3.24999952" z="-22.74296" />
     <vertex x="37.4066772" y="-1.25000048" z="-22.74296" />
     <vertex x="37.0122566" y="-3.24999952" z="-23.1089306" />
     <vertex x="37.0122566" y="-1.25000048" z="-23.1089306" />
     <vertex x="36.6767807" y="-3.24999952" z="-23.5296001" />
     <vertex x="36.6767807" y="-1.25000048" z="-23.5296001" />
     <vertex x="36.407753" y="-3.24999952" z="-23.9955692" />
     <vertex x="36.407753" y="-1.25000048" z="-23.9955692" />
     <vertex x="36.2111816" y="-3.24999952" z="-24.4964314" />
     <vertex x="36.2111816" y="-1.25000048" z="-24.4964314" />
     <vertex x="36.0914536" y="-3.24999952" z="-25.020998" />
     <vertex x="36.0914536" y="-1.25000048" z="-25.020998" />
     <vertex x="36.0512428" y="-3.24999952" z="-25.5575504" />
     <vertex x="36.0512428" y="-1.25000048" z="-25.5575504" />
     <vertex x="36.0914536" y="-3.24999952" z="-26.0941029" />
     <vertex x="36.0914536" y="-1.25000048" z="-26.0941029" />
     <vertex x="36.2111816" y="-3.24999952" z="-26.6186695" />
     <vertex x="36.2111816" y="-1.25000048" z="-26.6186695" />
     <vertex x="36.407753" y="-3.24999952" z="-27.1195316" />
     <vertex x="36.407753" y="-1.25000048" z="-27.1195316" />
     <vertex x="36.6767807" y="-3.24999952" z="-27.5855007" />
     <vertex x="36.6767807" y="-1.25000048" z="-27.5855007" />
     <vertex x="37.0122566" y="-3.24999952" z="-28.0061703" />
     <vertex x="37.0122566" y="-1.25000048" z="-28.0061703" />
     <vertex x="37.4066772" y="-3.24999952" z="-28.3721447" />
     <vertex x="37.4066772" y="-1.25000048" z="-28.3721447" />
     <vertex x="37.8512421" y="-3.24999952" z="-28.6752453" />
     <vertex x="37.8512421" y="-1.25000048" z="-28.6752453" />
     <vertex x="38.3360138" y="-3.24999952" z="-28.9086971" />
     <vertex x="38.3360138" y="-1.25000048" z="-28.9086971" />
     <vertex x="38.8501663" y="-3.24999952" z="-29.0672894" />
     <vertex x="38.8501663" y="-1.25000048" z="-29.0672894" />
     <vertex x="39.3822136" y="-3.24999952" z="-29.1474819" />
     <vertex x="39.3822136" y="-1.25000048" z="-29.1474819" />
     <vertex x="39.9202728" y="-3.24999952" z="-29.1474819" />
     <vertex x="39.9202728" y="-1.25000048" z="-29.1474819" />
     <vertex x="40.4523163" y="-3.24999952" z="-29.0672894" />
     <vertex x="40.4523163" y="-1.25000048" z="-29.0672894" />
     <vertex x="40.9664688" y="-3.24999952" z="-28.9086971" />
     <vertex x="40.9664688" y="-1.25000048" z="-28.9086971" />
     <vertex x="41.4512405" y="-3.24999952" z="-28.6752453" />
     <vertex x="41.4512405" y="-1.25000048" z="-28.6752453" />
     <vertex x="41.8958054" y="-3.24999952" z="-28.3721447" />
     <vertex x="41.8958054" y="-1.25000048" z="-28.3721447" />
     <vertex x="42.2902298" y="-3.24999952" z="-28.0061703" />
     <vertex x="42.2902298" y="-1.25000048" z="-28.0061703" />
     <vertex x="42.6257019" y="-3.24999952" z="-27.5855007" />
     <vertex x="42.6257019" y="-1.25000048" z="-27.5855007" />
     <vertex x="42.8947296" y="-3.24999952" z="-27.1195316" />
     <vertex x="42.8947296" y="-1.25000048" z="-27.1195316" />
     <vertex x="43.0913048" y="-3.24999952" z="-26.6186695" />
     <vertex x="43.0913048" y="-1.25000048" z="-26.6186695" />
     <vertex x="40.4477844" y="-3.24999952" z="-33.5177994" />
     <vertex x="39.6512413" y="-5.24999952" z="-33.5575562" />
     <vertex x="39.6512413" y="-3.24999952" z="-33.5575562" />
     <vertex x="38.8546982" y="-5.24999952" z="-33.5177994" />
     <vertex x="38.8546982" y="-3.24999952" z="-33.5177994" />
     <vertex x="38.0660744" y="-5.24999952" z="-33.3989334" />
     <vertex x="38.0660744" y="-3.24999952" z="-33.3989334" />
     <vertex x="37.2932014" y="-5.24999952" z="-33.2021332" />
     <vertex x="37.2932014" y="-3.24999952" z="-33.2021332" />
     <vertex x="36.5437622" y="-5.24999952" z="-32.9293594" />
     <vertex x="36.5437622" y="-3.24999952" z="-32.9293594" />
     <vertex x="35.8252106" y="-5.24999952" z="-32.5833282" />
     <vertex x="35.8252106" y="-3.24999952" z="-32.5833282" />
     <vertex x="35.1446838" y="-5.24999952" z="-32.1674652" />
     <vertex x="35.1446838" y="-3.24999952" z="-32.1674652" />
     <vertex x="34.5089417" y="-5.24999952" z="-31.6859035" />
     <vertex x="34.5089417" y="-3.24999952" z="-31.6859035" />
     <vertex x="33.9243088" y="-5.24999952" z="-31.143446" />
     <vertex x="33.9243088" y="-3.24999952" z="-31.143446" />
     <vertex x="33.3965912" y="-5.24999952" z="-30.5454693" />
     <vertex x="33.3965912" y="-3.24999952" z="-30.5454693" />
     <vertex x="32.9310341" y="-5.24999952" z="-29.8979244" />
     <vertex x="32.9310341" y="-3.24999952" z="-29.8979244" />
     <vertex x="32.5322685" y="-5.24999952" z="-29.2072353" />
     <vertex x="32.5322685" y="-3.24999952" z="-29.2072353" />
     <vertex x="32.2042542" y="-5.24999952" z="-28.4802761" />
     <vertex x="32.2042542" y="-3.24999952" z="-28.4802761" />
     <vertex x="31.9502487" y="-5.24999952" z="-27.7242718" />
     <vertex x="31.9502487" y="-3.24999952" z="-27.7242718" />
     <vertex x="31.7727814" y="-5.24999952" z="-26.9467373" />
     <vertex x="31.7727814" y="-3.24999952" z="-26.9467373" />
     <vertex x="31.6736126" y="-5.24999952" z="-26.1553936" />
     <vertex x="31.6736126" y="-3.24999952" z="-26.1553936" />
     <vertex x="31.6537285" y="-5.24999952" z="-25.3581066" />
     <vertex x="31.6537285" y="-3.24999952" z="-25.3581066" />
     <vertex x="31.7133293" y="-5.24999952" z="-24.5628033" />
     <vertex x="31.7133293" y="-3.24999952" z="-24.5628033" />
     <vertex x="31.8518181" y="-5.24999952" z="-23.7773838" />
     <vertex x="31.8518181" y="-3.24999952" z="-23.7773838" />
     <vertex x="32.0678253" y="-5.24999952" z="-23.0096569" />
     <vertex x="32.0678253" y="-3.24999952" z="-23.0096569" />
     <vertex x="32.3591957" y="-5.24999952" z="-22.2672558" />
     <vertex x="32.3591957" y="-3.24999952" z="-22.2672558" />
     <vertex x="32.7230377" y="-5.24999952" z="-21.5575504" />
     <vertex x="32.7230377" y="-3.24999952" z="-21.5575504" />
     <vertex x="33.1557388" y="-5.24999952" z="-20.8876019" />
     <vertex x="33.1557388" y="-3.24999952" z="-20.8876019" />
     <vertex x="33.6529922" y="-5.24999952" z="-20.2640629" />
     <vertex x="33.6529922" y="-3.24999952" z="-20.2640629" />
     <vertex x="34.2098618" y="-5.24999952" z="-19.6931362" />
     <vertex x="34.2098618" y="-3.24999952" z="-19.6931362" />
     <vertex x="34.8208084" y="-5.24999952" z="-19.1804905" />
     <vertex x="34.8208084" y="-3.24999952" z="-19.1804905" />
     <vertex x="35.4797592" y="-5.24999952" z="-18.731226" />
     <vertex x="35.4797592" y="-3.24999952" z="-18.731226" />
     <vertex x="36.180172" y="-5.24999952" z="-18.349802" />
     <vertex x="36.180172" y="-3.24999952" z="-18.349802" />
     <vertex x="36.915081" y="-5.24999952" z="-18.0400105" />
     <vertex x="36.915081" y="-3.24999952" z="-18.0400105" />
     <vertex x="37.6771851" y="-5.24999952" z="-17.8049335" />
     <vertex x="37.6771851" y="-3.24999952" z="-17.8049335" />
     <vertex x="38.4589043" y="-5.24999952" z="-17.6469059" />
     <vertex x="38.4589043" y="-3.24999952" z="-17.6469059" />
     <vertex x="39.2524757" y="-5.24999952" z="-17.5674953" />
     <vertex x="39.2524757" y="-3.24999952" z="-17.5674953" />
     <vertex x="40.0500107" y="-5.24999952" z="-17.5674953" />
     <vertex x="40.0500107" y="-3.24999952" z="-17.5674953" />
     <vertex x="40.8435822" y="-5.24999952" z="-17.6469059" />
     <vertex x="40.8435822" y="-3.24999952" z="-17.6469059" />
     <vertex x="41.6253014" y="-5.24999952" z="-17.8049335" />
     <vertex x="41.6253014" y="-3.24999952" z="-17.8049335" />
     <vertex x="42.3874054" y="-5.24999952" z="-18.0400105" />
     <vertex x="42.3874054" y="-3.24999952" z="-18.0400105" />
     <vertex x="43.1223145" y="-5.24999952" z="-18.349802" />
     <vertex x="43.1223145" y="-3.24999952" z="-18.349802" />
     <vertex x="43.8227234" y="-5.24999952" z="-18.731226" />
     <vertex x="43.8227234" y="-3.24999952" z="-18.731226" />
     <vertex x="44.481678" y="-5.24999952" z="-19.1804905" />
     <vertex x="44.481678" y="-3.24999952" z="-19.1804905" />
     <vertex x="45.0926247" y="-5.24999952" z="-19.6931362" />
     <vertex x="45.0926247" y="-3.24999952" z="-19.6931362" />
     <vertex x="45.6494904" y="-5.24999952" z="-20.2640629" />
     <vertex x="45.6494904" y="-3.24999952" z="-20.2640629" />
     <vertex x="46.1467438" y="-5.24999952" z="-20.8876019" />
     <vertex x="46.1467438" y="-3.24999952" z="-20.8876019" />
     <vertex x="46.5794449" y="-5.24999952" z="-21.5575504" />
     <vertex x="46.5794449" y="-3.24999952" z="-21.5575504" />
     <vertex x="46.9432907" y="-5.24999952" z="-22.2672558" />
     <vertex x="46.9432907" y="-3.24999952" z="-22.2672558" />
     <vertex x="47.2346611" y="-5.24999952" z="-23.0096569" />
     <vertex x="47.2346611" y="-3.24999952" z="-23.0096569" />
     <vertex x="47.4506683" y="-5.24999952" z="-23.7773838" />
     <vertex x="47.4506683" y="-3.24999952" z="-23.7773838" />
     <vertex x="47.5891571" y="-5.24999952" z="-24.5628033" />
     <vertex x="47.5891571" y="-3.24999952" z="-24.5628033" />
     <vertex x="47.6487579" y="-5.24999952" z="-25.3581066" />
     <vertex x="47.6487579" y="-3.24999952" z="-25.3581066" />
     <vertex x="47.6288719" y="-5.24999952" z="-26.1553936" />
     <vertex x="47.6288719" y="-3.24999952" z="-26.1553936" />
     <vertex x="47.529705" y="-5.24999952" z="-26.9467373" />
     <vertex x="47.529705" y="-3.24999952" z="-26.9467373" />
     <vertex x="47.3522339" y="-5.24999952" z="-27.7242718" />
     <vertex x="47.3522339" y="-3.24999952" z="-27.7242718" />
     <vertex x="47.0982323" y="-5.24999952" z="-28.4802761" />
     <vertex x="47.0982323" y="-3.24999952" z="-28.4802761" />
     <vertex x="46.7702179" y="-5.24999952" z="-29.2072353" />
     <vertex x="46.7702179" y="-3.24999952" z="-29.2072353" />
     <vertex x="46.3714523" y="-5.24999952" z="-29.8979244" />
     <vertex x="46.3714523" y="-3.24999952" z="-29.8979244" />
     <vertex x="45.9058914" y="-5.24999952" z="-30.5454693" />
     <vertex x="45.9058914" y="-3.24999952" z="-30.5454693" />
     <vertex x="45.3781776" y="-5.24999952" z="-31.143446" />
     <vertex x="45.3781776" y="-3.24999952" z="-31.143446" />
     <vertex x="44.793541" y="-5.24999952" z="-31.6859035" />
     <vertex x="44.793541" y="-3.24999952" z="-31.6859035" />
     <vertex x="44.1578026" y="-5.24999952" z="-32.1674652" />
     <vertex x="44.1578026" y="-3.24999952" z="-32.1674652" />
     <vertex x="43.477272" y="-5.24999952" z="-32.5833282" />
     <vertex x="43.477272" y="-3.24999952" z="-32.5833282" />
     <vertex x="42.7587204" y="-5.24999952" z="-32.9293594" />
     <vertex x="42.7587204" y="-3.24999952" z="-32.9293594" />
     <vertex x="42.009285" y="-5.24999952" z="-33.2021332" />
     <vertex x="42.009285" y="-3.24999952" z="-33.2021332" />
     <vertex x="41.236412" y="-5.24999952" z="-33.3989334" />
     <vertex x="41.236412" y="-3.24999952" z="-33.3989334" />
     <vertex x="40.4477844" y="-5.24999952" z="-33.5177994" />
    </vertices>
    <triangles>
     <triangle v1="0" v2="1" v3="2" />
     <triangle v1="3" v2="4" v3="5" />
     <triangle v1="5" v2="4" v3="6" />
     <triangle v1="5" v2="6" v3="7" />
     <triangle v1="7" v2="6" v3="8" />
     <triangle v1="8" v2="6" v3="9" />
     <triangle v1="8" v2="9" v3="10" />
     <triangle v1="10" v2="9" v3="11" />
     <triangle v1="11" v2="9" v3="12" />
     <triangle v1="11" v2="12" v3="13" />
     <triangle v1="13" v2="12" v3="14" />
     <triangle v1="14" v2="12" v3="15" />
     <triangle v1="14" v2="15" v3="16" />
     <triangle v1="16" v2="15" v3="17" />
     <triangle v1="17" v2="15" v3="18" />
     <triangle v1="17" v2="18" v3="19" />
     <triangle v1="19" v2="18" v3="20" />
     <triangle v1="20" v2="18" v3="21" />
     <triangle v1="20" v2="21" v3="22" />
     <triangle v1="22" v2="21" v3="23" />
     <triangle v1="23" v2="21" v3="24" />
     <triangle v1="23" v2="24" v3="25" />
     <triangle v1="25" v2="24" v3="26" />
     <triangle v1="26" v2="24" v3="27" />
     <triangle v1="26" v2="27" v3="28" />
     <triangle v1="28" v2="27" v3="29" />
     <triangle v1="29" v2="27" v3="1" />
     <triangle v1="6" v2="30" v3="9" />
     <triangle v1="9" v2="30" v3="31" />
     <triangle v1="9" v2="31" v3="32" />
     <triangle v1="9" v2="32" v3="12" />
     <triangle v1="12" v2="32" v3="33" />
     <triangle v1="12" v2="33" v3="15" />
     <triangle v1="15" v2="33" v3="34" />
     <triangle v1="15" v2="34" v3="18" />
     <triangle v1="18" v2="34" v3="35" />
     <triangle v1="18" v2="35" v3="21" />
     <triangle v1="21" v2="35" v3="36" />
     <triangle v1="21" v2="36" v3="24" />
     <triangle v1="24" v2="36" v3="37" />
     <triangle v1="24" v2="37" v3="27" />
     <triangle v1="27" v2="37" v3="38" />
     <triangle v1="27" v2="38" v3="1" />
     <triangle v1="1" v2="38" v3="2" />
     <triangle v1="31" v2="30" v3="39" />
     <triangle v1="39" v2="30" v3="6" />
     <triangle v1="39" v2="6" v3="40" />
     <triangle v1="40" v2="6" v3="41" />
     <triangle v1="41" v2="6" v3="42" />
     <triangle v1="41" v2="42" v3="43" />
     <triangle v1="43" v2="42" v3="44" />
     <triangle v1="44" v2="42" v3="45" />
     <triangle v1="45" v2="42" v3="46" />
     <triangle v1="46" v2="42" v3="47" />
     <triangle v1="47" v2="42" v3="48" />
     <triangle v1="48" v2="42" v3="49" />
     <triangle v1="49" v2="42" v3="50" />
     <triangle v1="50" v2="42" v3="51" />
     <triangle v1="51" v2="42" v3="52" />
     <triangle v1="52" v2="42" v3="53" />
     <triangle v1="52" v2="53" v3="54" />
     <triangle v1="54" v2="53" v3="55" />
     <triangle v1="55" v2="53" v3="56" />
     <triangle v1="56" v2="53" v3="57" />
     <triangle v1="57" v2="53" v3="58" />
     <triangle v1="58" v2="53" v3="59" />
     <triangle v1="59" v2="53" v3="60" />
     <triangle v1="60" v2="53" v3="61" />
     <triangle v1="60" v2="61" v3="62" />
     <triangle v1="42" v2="6" v3="63" />
     <triangle v1="63" v2="6" v3="4" />
     <triangle v1="63" v2="4" v3="64" />
     <triangle v1="64" v2="4" v3="3" />
     <triangle v1="64" v2="65" v3="63" />
     <triangle v1="63" v2="65" v3="66" />
     <triangle v1="63" v2="66" v3="67" />
     <triangle v1="67" v2="68" v3="63" />
     <triangle v1="63" v2="68" v3="69" />
     <triangle v1="63" v2="69" v3="70" />
     <triangle v1="70" v2="71" v3="63" />
     <triangle v1="63" v2="71" v3="72" />
     <triangle v1="72" v2="71" v3="73" />
     <triangle v1="72" v2="73" v3="74" />
     <triangle v1="74" v2="75" v3="72" />
     <triangle v1="72" v2="75" v3="76" />
     <triangle v1="72" v2="76" v3="77" />
     <triangle v1="77" v2="78" v3="72" />
     <triangle v1="72" v2="78" v3="79" />
     <triangle v1="72" v2="79" v3="80" />
     <triangle v1="80" v2="81" v3="72" />
     <triangle v1="72" v2="81" v3="82" />
     <triangle v1="72" v2="82" v3="83" />
     <triangle v1="83" v2="82" v3="84" />
     <triangle v1="83" v2="84" v3="85" />
     <triangle v1="86" v2="87" v3="85" />
     <triangle v1="85" v2="87" v3="83" />
     <triangle v1="72" v2="83" v3="88" />
     <triangle v1="88" v2="83" v3="89" />
     <triangle v1="88" v2="89" v3="90" />
     <triangle v1="90" v2="89" v3="91" />
     <triangle v1="90" v2="92" v3="88" />
     <triangle v1="88" v2="92" v3="93" />
     <triangle v1="88" v2="93" v3="94" />
     <triangle v1="94" v2="95" v3="88" />
     <triangle v1="88" v2="95" v3="96" />
     <triangle v1="88" v2="96" v3="97" />
     <triangle v1="97" v2="98" v3="88" />
     <triangle v1="88" v2="98" v3="99" />
     <triangle v1="99" v2="98" v3="100" />
     <triangle v1="99" v2="100" v3="101" />
     <triangle v1="101" v2="102" v3="99" />
     <triangle v1="99" v2="102" v3="103" />
     <triangle v1="99" v2="103" v3="104" />
     <triangle v1="104" v2="105" v3="99" />
     <triangle v1="99" v2="105" v3="106" />
     <triangle v1="99" v2="106" v3="107" />
     <triangle v1="107" v2="108" v3="99" />
     <triangle v1="99" v2="108" v3="109" />
     <triangle v1="99" v2="109" v3="110" />
     <triangle v1="110" v2="109" v3="111" />
     <triangle v1="110" v2="111" v3="112" />
     <triangle v1="113" v2="114" v3="112" />
     <triangle v1="112" v2="114" v3="110" />
     <triangle v1="99" v2="110" v3="53" />
     <triangle v1="53" v2="110" v3="61" />
     <triangle v1="5" v2="115" v3="3" />
     <triangle v1="3" v2="115" v3="116" />
     <triangle v1="3" v2="116" v3="64" />
     <triangle v1="64" v2="116" v3="117" />
     <triangle v1="64" v2="117" v3="65" />
     <triangle v1="65" v2="117" v3="118" />
     <triangle v1="65" v2="118" v3="66" />
     <triangle v1="66" v2="118" v3="119" />
     <triangle v1="66" v2="119" v3="67" />
     <triangle v1="67" v2="119" v3="120" />
     <triangle v1="67" v2="120" v3="68" />
     <triangle v1="68" v2="120" v3="121" />
     <triangle v1="68" v2="121" v3="69" />
     <triangle v1="69" v2="121" v3="122" />
     <triangle v1="69" v2="122" v3="70" />
     <triangle v1="70" v2="122" v3="123" />
     <triangle v1="70" v2="123" v3="71" />
     <triangle v1="71" v2="123" v3="124" />
     <triangle v1="71" v2="124" v3="73" />
     <triangle v1="73" v2="124" v3="125" />
     <triangle v1="73" v2="125" v3="74" />
     <triangle v1="74" v2="125" v3="126" />
     <triangle v1="74" v2="126" v3="75" />
     <triangle v1="75" v2="126" v3="127" />
     <triangle v1="75" v2="127" v3="76" />
     <triangle v1="76" v2="127" v3="128" />
     <triangle v1="76" v2="128" v3="77" />
     <triangle v1="77" v2="128" v3="129" />
     <triangle v1="77" v2="129" v3="130" />
     <triangle v1="5" v2="7" v3="115" />
     <triangle v1="115" v2="7" v3="131" />
     <triangle v1="131" v2="7" v3="8" />
     <triangle v1="131" v2="8" v3="10" />
     <triangle v1="131" v2="10" v3="132" />
     <triangle v1="132" v2="10" v3="11" />
     <triangle v1="132" v2="11" v3="13" />
     <triangle v1="132" v2="13" v3="133" />
     <triangle v1="133" v2="13" v3="14" />
     <triangle v1="133" v2="14" v3="16" />
     <triangle v1="133" v2="16" v3="134" />
     <triangle v1="134" v2="16" v3="17" />
     <triangle v1="134" v2="17" v3="19" />
     <triangle v1="134" v2="19" v3="135" />
     <triangle v1="135" v2="19" v3="20" />
     <triangle v1="135" v2="20" v3="136" />
     <triangle v1="136" v2="20" v3="22" />
     <triangle v1="136" v2="22" v3="23" />
     <triangle v1="136" v2="23" v3="137" />
     <triangle v1="137" v2="23" v3="25" />
     <triangle v1="137" v2="25" v3="26" />
     <triangle v1="26" v2="28" v3="137" />
     <triangle v1="77" v2="130" v3="78" />
     <triangle v1="78" v2="130" v3="138" />
     <triangle v1="78" v2="138" v3="79" />
     <triangle v1="79" v2="138" v3="139" />
     <triangle v1="79" v2="139" v3="80" />
     <triangle v1="80" v2="139" v3="140" />
     <triangle v1="80" v2="140" v3="81" />
     <triangle v1="81" v2="140" v3="141" />
     <triangle v1="81" v2="141" v3="82" />
     <triangle v1="82" v2="141" v3="142" />
     <triangle v1="82" v2="142" v3="84" />
     <triangle v1="84" v2="142" v3="143" />
     <triangle v1="84" v2="143" v3="85" />
     <triangle v1="85" v2="143" v3="144" />
     <triangle v1="85" v2="144" v3="86" />
     <triangle v1="145" v2="0" v3="47" />
     <triangle v1="47" v2="0" v3="2" />
     <triangle v1="47" v2="2" v3="46" />
     <triangle v1="46" v2="2" v3="38" />
     <triangle v1="46" v2="38" v3="45" />
     <triangle v1="45" v2="38" v3="37" />
     <triangle v1="45" v2="37" v3="44" />
     <triangle v1="44" v2="37" v3="36" />
     <triangle v1="44" v2="36" v3="43" />
     <triangle v1="43" v2="36" v3="35" />
     <triangle v1="43" v2="35" v3="41" />
     <triangle v1="41" v2="35" v3="34" />
     <triangle v1="41" v2="34" v3="40" />
     <triangle v1="40" v2="34" v3="33" />
     <triangle v1="40" v2="33" v3="39" />
     <triangle v1="39" v2="33" v3="32" />
     <triangle v1="39" v2="32" v3="31" />
     <triangle v1="47" v2="48" v3="145" />
     <triangle v1="145" v2="48" v3="146" />
     <triangle v1="146" v2="48" v3="49" />
     <triangle v1="146" v2="49" v3="147" />
     <triangle v1="147" v2="49" v3="50" />
     <triangle v1="147" v2="50" v3="148" />
     <triangle v1="148" v2="50" v3="51" />
     <triangle v1="148" v2="51" v3="149" />
     <triangle v1="149" v2="51" v3="52" />
     <triangle v1="149" v2="52" v3="150" />
     <triangle v1="150" v2="52" v3="54" />
     <triangle v1="150" v2="54" v3="151" />
     <triangle v1="151" v2="54" v3="55" />
     <triangle v1="151" v2="55" v3="152" />
     <triangle v1="152" v2="55" v3="56" />
     <triangle v1="152" v2="56" v3="153" />
     <triangle v1="153" v2="56" v3="57" />
     <triangle v1="153" v2="57" v3="154" />
     <triangle v1="154" v2="57" v3="58" />
     <triangle v1="154" v2="58" v3="155" />
     <triangle v1="155" v2="58" v3="59" />
     <triangle v1="155" v2="59" v3="156" />
     <triangle v1="156" v2="59" v3="60" />
     <triangle v1="156" v2="60" v3="157" />
     <triangle v1="157" v2="60" v3="62" />
     <triangle v1="157" v2="62" v3="158" />
     <triangle v1="158" v2="62" v3="159" />
     <triangle v1="158" v2="159" v3="160" />
     <triangle v1="158" v2="160" v3="161" />
     <triangle v1="161" v2="160" v3="162" />
     <triangle v1="161" v2="162" v3="163" />
     <triangle v1="161" v2="163" v3="164" />
     <triangle v1="164" v2="163" v3="165" />
     <triangle v1="164" v2="165" v3="166" />
     <triangle v1="164" v2="166" v3="167" />
     <triangle v1="167" v2="166" v3="168" />
     <triangle v1="167" v2="168" v3="169" />
     <triangle v1="167" v2="169" v3="170" />
     <triangle v1="170" v2="169" v3="171" />
     <triangle v1="170" v2="171" v3="172" />
     <triangle v1="170" v2="172" v3="173" />
     <triangle v1="173" v2="172" v3="174" />
     <triangle v1="173" v2="174" v3="175" />
     <triangle v1="175" v2="174" v3="176" />
     <triangle v1="175" v2="176" v3="177" />
     <triangle v1="175" v2="177" v3="178" />
     <triangle v1="178" v2="177" v3="179" />
     <triangle v1="178" v2="179" v3="180" />
     <triangle v1="180" v2="181" v3="178" />
     <triangle v1="129" v2="182" v3="130" />
     <triangle v1="91" v2="89" v3="183" />
     <triangle v1="183" v2="89" v3="83" />
     <triangle v1="183" v2="83" v3="184" />
     <triangle v1="184" v2="83" v3="185" />
     <triangle v1="185" v2="83" v3="186" />
     <triangle v1="185" v2="186" v3="187" />
     <triangle v1="187" v2="186" v3="188" />
     <triangle v1="188" v2="186" v3="189" />
     <triangle v1="188" v2="189" v3="190" />
     <triangle v1="190" v2="189" v3="191" />
     <triangle v1="191" v2="189" v3="192" />
     <triangle v1="191" v2="192" v3="193" />
     <triangle v1="193" v2="192" v3="194" />
     <triangle v1="194" v2="192" v3="195" />
     <triangle v1="194" v2="195" v3="196" />
     <triangle v1="196" v2="195" v3="197" />
     <triangle v1="197" v2="195" v3="198" />
     <triangle v1="197" v2="198" v3="199" />
     <triangle v1="199" v2="198" v3="200" />
     <triangle v1="200" v2="198" v3="201" />
     <triangle v1="200" v2="201" v3="202" />
     <triangle v1="202" v2="201" v3="203" />
     <triangle v1="203" v2="201" v3="204" />
     <triangle v1="203" v2="204" v3="205" />
     <triangle v1="205" v2="204" v3="206" />
     <triangle v1="206" v2="204" v3="182" />
     <triangle v1="83" v2="87" v3="186" />
     <triangle v1="186" v2="87" v3="86" />
     <triangle v1="186" v2="86" v3="144" />
     <triangle v1="186" v2="144" v3="189" />
     <triangle v1="189" v2="144" v3="143" />
     <triangle v1="189" v2="143" v3="192" />
     <triangle v1="192" v2="143" v3="142" />
     <triangle v1="192" v2="142" v3="195" />
     <triangle v1="195" v2="142" v3="141" />
     <triangle v1="195" v2="141" v3="198" />
     <triangle v1="198" v2="141" v3="140" />
     <triangle v1="198" v2="140" v3="201" />
     <triangle v1="201" v2="140" v3="139" />
     <triangle v1="201" v2="139" v3="204" />
     <triangle v1="204" v2="139" v3="138" />
     <triangle v1="204" v2="138" v3="182" />
     <triangle v1="182" v2="138" v3="130" />
     <triangle v1="183" v2="207" v3="91" />
     <triangle v1="91" v2="207" v3="208" />
     <triangle v1="91" v2="208" v3="90" />
     <triangle v1="90" v2="208" v3="209" />
     <triangle v1="90" v2="209" v3="92" />
     <triangle v1="92" v2="209" v3="210" />
     <triangle v1="92" v2="210" v3="93" />
     <triangle v1="93" v2="210" v3="211" />
     <triangle v1="93" v2="211" v3="94" />
     <triangle v1="94" v2="211" v3="212" />
     <triangle v1="94" v2="212" v3="95" />
     <triangle v1="95" v2="212" v3="213" />
     <triangle v1="95" v2="213" v3="96" />
     <triangle v1="96" v2="213" v3="214" />
     <triangle v1="96" v2="214" v3="97" />
     <triangle v1="97" v2="214" v3="215" />
     <triangle v1="97" v2="215" v3="98" />
     <triangle v1="98" v2="215" v3="216" />
     <triangle v1="98" v2="216" v3="100" />
     <triangle v1="100" v2="216" v3="217" />
     <triangle v1="100" v2="217" v3="101" />
     <triangle v1="101" v2="217" v3="218" />
     <triangle v1="101" v2="218" v3="102" />
     <triangle v1="102" v2="218" v3="219" />
     <triangle v1="102" v2="219" v3="103" />
     <triangle v1="103" v2="219" v3="220" />
     <triangle v1="103" v2="220" v3="104" />
     <triangle v1="104" v2="220" v3="221" />
     <triangle v1="104" v2="221" v3="222" />
     <triangle v1="183" v2="184" v3="207" />
     <triangle v1="207" v2="184" v3="223" />
     <triangle v1="223" v2="184" v3="185" />
     <triangle v1="223" v2="185" v3="187" />
     <triangle v1="223" v2="187" v3="224" />
     <triangle v1="224" v2="187" v3="188" />
     <triangle v1="224" v2="188" v3="190" />
     <triangle v1="224" v2="190" v3="225" />
     <triangle v1="225" v2="190" v3="191" />
     <triangle v1="225" v2="191" v3="193" />
     <triangle v1="225" v2="193" v3="226" />
     <triangle v1="226" v2="193" v3="194" />
     <triangle v1="226" v2="194" v3="196" />
     <triangle v1="226" v2="196" v3="227" />
     <triangle v1="227" v2="196" v3="197" />
     <triangle v1="227" v2="197" v3="228" />
     <triangle v1="228" v2="197" v3="199" />
     <triangle v1="228" v2="199" v3="200" />
     <triangle v1="228" v2="200" v3="229" />
     <triangle v1="229" v2="200" v3="202" />
     <triangle v1="229" v2="202" v3="203" />
     <triangle v1="203" v2="205" v3="229" />
     <triangle v1="104" v2="222" v3="105" />
     <triangle v1="105" v2="222" v3="230" />
     <triangle v1="105" v2="230" v3="106" />
     <triangle v1="106" v2="230" v3="231" />
     <triangle v1="106" v2="231" v3="107" />
     <triangle v1="107" v2="231" v3="232" />
     <triangle v1="107" v2="232" v3="108" />
     <triangle v1="108" v2="232" v3="233" />
     <triangle v1="108" v2="233" v3="109" />
     <triangle v1="109" v2="233" v3="234" />
     <triangle v1="109" v2="234" v3="111" />
     <triangle v1="111" v2="234" v3="235" />
     <triangle v1="111" v2="235" v3="112" />
     <triangle v1="112" v2="235" v3="236" />
     <triangle v1="112" v2="236" v3="113" />
     <triangle v1="221" v2="237" v3="222" />
     <triangle v1="62" v2="61" v3="159" />
     <triangle v1="159" v2="61" v3="160" />
     <triangle v1="160" v2="61" v3="110" />
     <triangle v1="160" v2="110" v3="162" />
     <triangle v1="162" v2="110" v3="238" />
     <triangle v1="162" v2="238" v3="163" />
     <triangle v1="163" v2="238" v3="165" />
     <triangle v1="165" v2="238" v3="239" />
     <triangle v1="165" v2="239" v3="166" />
     <triangle v1="166" v2="239" v3="168" />
     <triangle v1="168" v2="239" v3="240" />
     <triangle v1="168" v2="240" v3="169" />
     <triangle v1="169" v2="240" v3="171" />
     <triangle v1="171" v2="240" v3="241" />
     <triangle v1="171" v2="241" v3="172" />
     <triangle v1="172" v2="241" v3="174" />
     <triangle v1="174" v2="241" v3="242" />
     <triangle v1="174" v2="242" v3="176" />
     <triangle v1="176" v2="242" v3="177" />
     <triangle v1="177" v2="242" v3="243" />
     <triangle v1="177" v2="243" v3="179" />
     <triangle v1="179" v2="243" v3="180" />
     <triangle v1="180" v2="243" v3="244" />
     <triangle v1="180" v2="244" v3="181" />
     <triangle v1="181" v2="244" v3="245" />
     <triangle v1="245" v2="244" v3="237" />
     <triangle v1="110" v2="114" v3="238" />
     <triangle v1="238" v2="114" v3="113" />
     <triangle v1="238" v2="113" v3="236" />
     <triangle v1="238" v2="236" v3="239" />
     <triangle v1="239" v2="236" v3="235" />
     <triangle v1="239" v2="235" v3="240" />
     <triangle v1="240" v2="235" v3="234" />
     <triangle v1="240" v2="234" v3="241" />
     <triangle v1="241" v2="234" v3="233" />
     <triangle v1="241" v2="233" v3="242" />
     <triangle v1="242" v2="233" v3="232" />
     <triangle v1="242" v2="232" v3="243" />
     <triangle v1="243" v2="232" v3="231" />
     <triangle v1="243" v2="231" v3="244" />
     <triangle v1="244" v2="231" v3="230" />
     <triangle v1="244" v2="230" v3="237" />
     <triangle v1="237" v2="230" v3="222" />
     <triangle v1="0" v2="145" v3="1" />
     <triangle v1="1" v2="145" v3="146" />
     <triangle v1="1" v2="146" v3="147" />
     <triangle v1="147" v2="148" v3="1" />
     <triangle v1="1" v2="148" v3="149" />
     <triangle v1="1" v2="149" v3="150" />
     <triangle v1="150" v2="151" v3="1" />
     <triangle v1="1" v2="151" v3="152" />
     <triangle v1="1" v2="152" v3="153" />
     <triangle v1="154" v2="237" v3="153" />
     <triangle v1="153" v2="237" v3="223" />
     <triangle v1="153" v2="223" v3="182" />
     <triangle v1="182" v2="223" v3="224" />
     <triangle v1="182" v2="224" v3="225" />
     <triangle v1="154" v2="155" v3="237" />
     <triangle v1="237" v2="155" v3="156" />
     <triangle v1="237" v2="156" v3="157" />
     <triangle v1="157" v2="158" v3="237" />
     <triangle v1="237" v2="158" v3="161" />
     <triangle v1="237" v2="161" v3="164" />
     <triangle v1="164" v2="167" v3="237" />
     <triangle v1="237" v2="167" v3="170" />
     <triangle v1="237" v2="170" v3="173" />
     <triangle v1="173" v2="175" v3="237" />
     <triangle v1="237" v2="175" v3="178" />
     <triangle v1="237" v2="178" v3="245" />
     <triangle v1="245" v2="178" v3="181" />
     <triangle v1="221" v2="220" v3="237" />
     <triangle v1="237" v2="220" v3="219" />
     <triangle v1="237" v2="219" v3="218" />
     <triangle v1="218" v2="217" v3="237" />
     <triangle v1="237" v2="217" v3="216" />
     <triangle v1="237" v2="216" v3="215" />
     <triangle v1="215" v2="214" v3="237" />
     <triangle v1="237" v2="214" v3="213" />
     <triangle v1="237" v2="213" v3="212" />
     <triangle v1="212" v2="211" v3="237" />
     <triangle v1="237" v2="211" v3="210" />
     <triangle v1="237" v2="210" v3="209" />
     <triangle v1="209" v2="208" v3="237" />
     <triangle v1="237" v2="208" v3="207" />
     <triangle v1="237" v2="207" v3="223" />
     <triangle v1="225" v2="226" v3="182" />
     <triangle v1="182" v2="226" v3="227" />
     <triangle v1="182" v2="227" v3="228" />
     <triangle v1="228" v2="229" v3="182" />
     <triangle v1="182" v2="229" v3="206" />
     <triangle v1="206" v2="229" v3="205" />
     <triangle v1="129" v2="128" v3="182" />
     <triangle v1="182" v2="128" v3="127" />
     <triangle v1="182" v2="127" v3="126" />
     <triangle v1="126" v2="125" v3="182" />
     <triangle v1="182" v2="125" v3="124" />
     <triangle v1="182" v2="124" v3="123" />
     <triangle v1="123" v2="122" v3="182" />
     <triangle v1="182" v2="122" v3="121" />
     <triangle v1="182" v2="121" v3="120" />
     <triangle v1="120" v2="119" v3="182" />
     <triangle v1="182" v2="119" v3="118" />
     <triangle v1="182" v2="118" v3="1" />
     <triangle v1="1" v2="118" v3="117" />
     <triangle v1="1" v2="117" v3="116" />
     <triangle v1="116" v2="115" v3="1" />
     <triangle v1="1" v2="115" v3="131" />
     <triangle v1="1" v2="131" v3="132" />
     <triangle v1="132" v2="133" v3="1" />
     <triangle v1="1" v2="133" v3="134" />
     <triangle v1="1" v2="134" v3="135" />
     <triangle v1="135" v2="136" v3="1" />
     <triangle v1="1" v2="136" v3="137" />
     <triangle v1="1" v2="137" v3="29" />
     <triangle v1="29" v2="137" v3="28" />
     <triangle v1="1" v2="153" v3="182" />
     <triangle v1="42" v2="63" v3="246" />
     <triangle v1="246" v2="63" v3="247" />
     <triangle v1="63" v2="72" v3="247" />
     <triangle v1="247" v2="72" v3="248" />
     <triangle v1="72" v2="88" v3="248" />
     <triangle v1="248" v2="88" v3="249" />
     <triangle v1="88" v2="99" v3="249" />
     <triangle v1="249" v2="99" v3="250" />
     <triangle v1="99" v2="53" v3="250" />
     <triangle v1="250" v2="53" v3="251" />
     <triangle v1="53" v2="42" v3="251" />
     <triangle v1="251" v2="42" v3="246" />
     <triangle v1="251" v2="246" v3="250" />
     <triangle v1="250" v2="246" v3="247" />
     <triangle v1="250" v2="247" v3="249" />
     <triangle v1="249" v2="247" v3="248" />
     <triangle v1="252" v2="253" v3="254" />
     <triangle v1="255" v2="256" v3="257" />
     <triangle v1="257" v2="256" v3="258" />
     <triangle v1="257" v2="258" v3="259" />
     <triangle v1="257" v2="259" v3="260" />
     <triangle v1="260" v2="259" v3="261" />
     <triangle v1="260" v2="261" v3="262" />
     <triangle v1="262" v2="261" v3="263" />
     <triangle v1="262" v2="263" v3="264" />
     <triangle v1="264" v2="263" v3="265" />
     <triangle v1="264" v2="265" v3="266" />
     <triangle v1="266" v2="265" v3="267" />
     <triangle v1="266" v2="267" v3="268" />
     <triangle v1="268" v2="267" v3="269" />
     <triangle v1="268" v2="269" v3="270" />
     <triangle v1="270" v2="269" v3="271" />
     <triangle v1="270" v2="271" v3="253" />
     <triangle v1="253" v2="271" v3="254" />
     <triangle v1="253" v2="272" v3="270" />
     <triangle v1="270" v2="272" v3="273" />
     <triangle v1="270" v2="273" v3="274" />
     <triangle v1="270" v2="274" v3="268" />
     <triangle v1="268" v2="274" v3="275" />
     <triangle v1="268" v2="275" v3="276" />
     <triangle v1="268" v2="276" v3="266" />
     <triangle v1="266" v2="276" v3="277" />
     <triangle v1="266" v2="277" v3="278" />
     <triangle v1="266" v2="278" v3="264" />
     <triangle v1="264" v2="278" v3="279" />
     <triangle v1="264" v2="279" v3="280" />
     <triangle v1="264" v2="280" v3="262" />
     <triangle v1="262" v2="280" v3="281" />
     <triangle v1="262" v2="281" v3="282" />
     <triangle v1="262" v2="282" v3="260" />
     <triangle v1="260" v2="282" v3="283" />
     <triangle v1="260" v2="283" v3="284" />
     <triangle v1="260" v2="284" v3="257" />
     <triangle v1="257" v2="284" v3="285" />
     <triangle v1="257" v2="285" v3="286" />
     <triangle v1="257" v2="286" v3="255" />
     <triangle v1="255" v2="286" v3="287" />
     <triangle v1="255" v2="287" v3="288" />
     <triangle v1="288" v2="287" v3="289" />
     <triangle v1="288" v2="289" v3="290" />
     <triangle v1="258" v2="256" v3="291" />
     <triangle v1="291" v2="256" v3="292" />
     <triangle v1="291" v2="292" v3="293" />
     <triangle v1="293" v2="292" v3="294" />
     <triangle v1="294" v2="292" v3="295" />
     <triangle v1="295" v2="292" v3="296" />
     <triangle v1="296" v2="292" v3="297" />
     <triangle v1="297" v2="292" v3="298" />
     <triangle v1="298" v2="292" v3="299" />
     <triangle v1="299" v2="292" v3="300" />
     <triangle v1="299" v2="300" v3="301" />
     <triangle v1="301" v2="300" v3="302" />
     <triangle v1="302" v2="300" v3="303" />
     <triangle v1="303" v2="300" v3="304" />
     <triangle v1="304" v2="300" v3="305" />
     <triangle v1="305" v2="300" v3="306" />
     <triangle v1="306" v2="300" v3="307" />
     <triangle v1="307" v2="300" v3="308" />
     <triangle v1="308" v2="300" v3="309" />
     <triangle v1="309" v2="300" v3="310" />
     <triangle v1="310" v2="300" v3="311" />
     <triangle v1="310" v2="311" v3="312" />
     <triangle v1="312" v2="311" v3="313" />
     <triangle v1="313" v2="311" v3="314" />
     <triangle v1="313" v2="314" v3="315" />
     <triangle v1="256" v2="255" v3="292" />
     <triangle v1="292" v2="255" v3="316" />
     <triangle v1="316" v2="255" v3="317" />
     <triangle v1="316" v2="317" v3="318" />
     <triangle v1="288" v2="319" v3="255" />
     <triangle v1="255" v2="319" v3="320" />
     <triangle v1="255" v2="320" v3="317" />
     <triangle v1="288" v2="290" v3="319" />
     <triangle v1="318" v2="321" v3="316" />
     <triangle v1="316" v2="321" v3="322" />
     <triangle v1="316" v2="322" v3="323" />
     <triangle v1="323" v2="324" v3="316" />
     <triangle v1="316" v2="324" v3="325" />
     <triangle v1="316" v2="325" v3="326" />
     <triangle v1="326" v2="327" v3="316" />
     <triangle v1="316" v2="327" v3="328" />
     <triangle v1="316" v2="328" v3="329" />
     <triangle v1="316" v2="329" v3="330" />
     <triangle v1="330" v2="329" v3="331" />
     <triangle v1="330" v2="331" v3="332" />
     <triangle v1="332" v2="333" v3="330" />
     <triangle v1="330" v2="333" v3="334" />
     <triangle v1="330" v2="334" v3="335" />
     <triangle v1="335" v2="336" v3="330" />
     <triangle v1="330" v2="336" v3="337" />
     <triangle v1="330" v2="337" v3="338" />
     <triangle v1="338" v2="337" v3="339" />
     <triangle v1="338" v2="340" v3="330" />
     <triangle v1="330" v2="340" v3="341" />
     <triangle v1="341" v2="340" v3="342" />
     <triangle v1="341" v2="342" v3="343" />
     <triangle v1="344" v2="345" v3="340" />
     <triangle v1="340" v2="345" v3="346" />
     <triangle v1="340" v2="346" v3="342" />
     <triangle v1="344" v2="347" v3="345" />
     <triangle v1="343" v2="348" v3="341" />
     <triangle v1="341" v2="348" v3="349" />
     <triangle v1="341" v2="349" v3="350" />
     <triangle v1="350" v2="351" v3="341" />
     <triangle v1="341" v2="351" v3="352" />
     <triangle v1="341" v2="352" v3="353" />
     <triangle v1="353" v2="354" v3="341" />
     <triangle v1="341" v2="354" v3="355" />
     <triangle v1="341" v2="355" v3="356" />
     <triangle v1="341" v2="356" v3="357" />
     <triangle v1="357" v2="356" v3="358" />
     <triangle v1="357" v2="358" v3="359" />
     <triangle v1="359" v2="360" v3="357" />
     <triangle v1="357" v2="360" v3="361" />
     <triangle v1="357" v2="361" v3="362" />
     <triangle v1="362" v2="363" v3="357" />
     <triangle v1="357" v2="363" v3="364" />
     <triangle v1="357" v2="364" v3="365" />
     <triangle v1="365" v2="364" v3="366" />
     <triangle v1="365" v2="311" v3="357" />
     <triangle v1="357" v2="311" v3="300" />
     <triangle v1="289" v2="367" v3="290" />
     <triangle v1="290" v2="367" v3="368" />
     <triangle v1="290" v2="368" v3="319" />
     <triangle v1="319" v2="368" v3="369" />
     <triangle v1="319" v2="369" v3="320" />
     <triangle v1="320" v2="369" v3="370" />
     <triangle v1="320" v2="370" v3="317" />
     <triangle v1="317" v2="370" v3="371" />
     <triangle v1="317" v2="371" v3="318" />
     <triangle v1="318" v2="371" v3="372" />
     <triangle v1="318" v2="372" v3="321" />
     <triangle v1="321" v2="372" v3="373" />
     <triangle v1="321" v2="373" v3="322" />
     <triangle v1="322" v2="373" v3="374" />
     <triangle v1="322" v2="374" v3="323" />
     <triangle v1="323" v2="374" v3="375" />
     <triangle v1="323" v2="375" v3="324" />
     <triangle v1="324" v2="375" v3="376" />
     <triangle v1="324" v2="376" v3="325" />
     <triangle v1="325" v2="376" v3="377" />
     <triangle v1="325" v2="377" v3="326" />
     <triangle v1="326" v2="377" v3="378" />
     <triangle v1="326" v2="378" v3="327" />
     <triangle v1="327" v2="378" v3="379" />
     <triangle v1="327" v2="379" v3="328" />
     <triangle v1="328" v2="379" v3="380" />
     <triangle v1="328" v2="380" v3="329" />
     <triangle v1="329" v2="380" v3="381" />
     <triangle v1="329" v2="381" v3="382" />
     <triangle v1="289" v2="287" v3="367" />
     <triangle v1="367" v2="287" v3="383" />
     <triangle v1="383" v2="287" v3="286" />
     <triangle v1="383" v2="286" v3="285" />
     <triangle v1="383" v2="285" v3="384" />
     <triangle v1="384" v2="285" v3="284" />
     <triangle v1="384" v2="284" v3="283" />
     <triangle v1="384" v2="283" v3="385" />
     <triangle v1="385" v2="283" v3="282" />
     <triangle v1="385" v2="282" v3="281" />
     <triangle v1="385" v2="281" v3="386" />
     <triangle v1="386" v2="281" v3="280" />
     <triangle v1="386" v2="280" v3="279" />
     <triangle v1="386" v2="279" v3="387" />
     <triangle v1="387" v2="279" v3="278" />
     <triangle v1="387" v2="278" v3="277" />
     <triangle v1="387" v2="277" v3="388" />
     <triangle v1="388" v2="277" v3="276" />
     <triangle v1="388" v2="276" v3="389" />
     <triangle v1="389" v2="276" v3="275" />
     <triangle v1="389" v2="275" v3="274" />
     <triangle v1="274" v2="273" v3="389" />
     <triangle v1="329" v2="382" v3="331" />
     <triangle v1="331" v2="382" v3="390" />
     <triangle v1="331" v2="390" v3="332" />
     <triangle v1="332" v2="390" v3="391" />
     <triangle v1="332" v2="391" v3="333" />
     <triangle v1="333" v2="391" v3="392" />
     <triangle v1="333" v2="392" v3="334" />
     <triangle v1="334" v2="392" v3="393" />
     <triangle v1="334" v2="393" v3="335" />
     <triangle v1="335" v2="393" v3="394" />
     <triangle v1="335" v2="394" v3="336" />
     <triangle v1="336" v2="394" v3="395" />
     <triangle v1="336" v2="395" v3="337" />
     <triangle v1="337" v2="395" v3="396" />
     <triangle v1="337" v2="396" v3="339" />
     <triangle v1="397" v2="252" v3="299" />
     <triangle v1="299" v2="252" v3="254" />
     <triangle v1="299" v2="254" v3="298" />
     <triangle v1="298" v2="254" v3="271" />
     <triangle v1="298" v2="271" v3="297" />
     <triangle v1="297" v2="271" v3="269" />
     <triangle v1="297" v2="269" v3="296" />
     <triangle v1="296" v2="269" v3="267" />
     <triangle v1="296" v2="267" v3="295" />
     <triangle v1="295" v2="267" v3="265" />
     <triangle v1="295" v2="265" v3="294" />
     <triangle v1="294" v2="265" v3="263" />
     <triangle v1="294" v2="263" v3="293" />
     <triangle v1="293" v2="263" v3="261" />
     <triangle v1="293" v2="261" v3="291" />
     <triangle v1="291" v2="261" v3="259" />
     <triangle v1="291" v2="259" v3="258" />
     <triangle v1="299" v2="301" v3="397" />
     <triangle v1="397" v2="301" v3="398" />
     <triangle v1="398" v2="301" v3="302" />
     <triangle v1="398" v2="302" v3="399" />
     <triangle v1="399" v2="302" v3="303" />
     <triangle v1="399" v2="303" v3="400" />
     <triangle v1="400" v2="303" v3="304" />
     <triangle v1="400" v2="304" v3="401" />
     <triangle v1="401" v2="304" v3="305" />
     <triangle v1="401" v2="305" v3="402" />
     <triangle v1="402" v2="305" v3="306" />
     <triangle v1="402" v2="306" v3="403" />
     <triangle v1="403" v2="306" v3="307" />
     <triangle v1="403" v2="307" v3="404" />
     <triangle v1="404" v2="307" v3="308" />
     <triangle v1="404" v2="308" v3="405" />
     <triangle v1="405" v2="308" v3="309" />
     <triangle v1="405" v2="309" v3="406" />
     <triangle v1="406" v2="309" v3="310" />
     <triangle v1="406" v2="310" v3="407" />
     <triangle v1="407" v2="310" v3="312" />
     <triangle v1="407" v2="312" v3="408" />
     <triangle v1="408" v2="312" v3="313" />
     <triangle v1="408" v2="313" v3="409" />
     <triangle v1="409" v2="313" v3="315" />
     <triangle v1="409" v2="315" v3="410" />
     <triangle v1="410" v2="315" v3="411" />
     <triangle v1="410" v2="411" v3="412" />
     <triangle v1="410" v2="412" v3="413" />
     <triangle v1="413" v2="412" v3="414" />
     <triangle v1="413" v2="414" v3="415" />
     <triangle v1="413" v2="415" v3="416" />
     <triangle v1="416" v2="415" v3="417" />
     <triangle v1="416" v2="417" v3="418" />
     <triangle v1="416" v2="418" v3="419" />
     <triangle v1="419" v2="418" v3="420" />
     <triangle v1="419" v2="420" v3="421" />
     <triangle v1="419" v2="421" v3="422" />
     <triangle v1="422" v2="421" v3="423" />
     <triangle v1="422" v2="423" v3="424" />
     <triangle v1="422" v2="424" v3="425" />
     <triangle v1="425" v2="424" v3="426" />
     <triangle v1="425" v2="426" v3="427" />
     <triangle v1="425" v2="427" v3="428" />
     <triangle v1="428" v2="427" v3="429" />
     <triangle v1="428" v2="429" v3="430" />
     <triangle v1="430" v2="429" v3="431" />
     <triangle v1="430" v2="431" v3="432" />
     <triangle v1="432" v2="433" v3="430" />
     <triangle v1="434" v2="435" v3="436" />
     <triangle v1="311" v2="365" v3="437" />
     <triangle v1="437" v2="365" v3="366" />
     <triangle v1="437" v2="366" v3="438" />
     <triangle v1="437" v2="438" v3="439" />
     <triangle v1="439" v2="438" v3="440" />
     <triangle v1="439" v2="440" v3="441" />
     <triangle v1="441" v2="440" v3="442" />
     <triangle v1="441" v2="442" v3="443" />
     <triangle v1="443" v2="442" v3="444" />
     <triangle v1="443" v2="444" v3="445" />
     <triangle v1="445" v2="444" v3="446" />
     <triangle v1="445" v2="446" v3="447" />
     <triangle v1="447" v2="446" v3="448" />
     <triangle v1="447" v2="448" v3="449" />
     <triangle v1="449" v2="448" v3="450" />
     <triangle v1="449" v2="450" v3="435" />
     <triangle v1="435" v2="450" v3="436" />
     <triangle v1="435" v2="451" v3="449" />
     <triangle v1="449" v2="451" v3="433" />
     <triangle v1="449" v2="433" v3="432" />
     <triangle v1="449" v2="432" v3="447" />
     <triangle v1="447" v2="432" v3="431" />
     <triangle v1="447" v2="431" v3="429" />
     <triangle v1="447" v2="429" v3="445" />
     <triangle v1="445" v2="429" v3="427" />
     <triangle v1="445" v2="427" v3="426" />
     <triangle v1="445" v2="426" v3="443" />
     <triangle v1="443" v2="426" v3="424" />
     <triangle v1="443" v2="424" v3="423" />
     <triangle v1="443" v2="423" v3="441" />
     <triangle v1="441" v2="423" v3="421" />
     <triangle v1="441" v2="421" v3="420" />
     <triangle v1="441" v2="420" v3="439" />
     <triangle v1="439" v2="420" v3="418" />
     <triangle v1="439" v2="418" v3="417" />
     <triangle v1="439" v2="417" v3="437" />
     <triangle v1="437" v2="417" v3="415" />
     <triangle v1="437" v2="415" v3="414" />
     <triangle v1="437" v2="414" v3="311" />
     <triangle v1="311" v2="414" v3="412" />
     <triangle v1="311" v2="412" v3="314" />
     <triangle v1="314" v2="412" v3="411" />
     <triangle v1="314" v2="411" v3="315" />
     <triangle v1="381" v2="452" v3="382" />
     <triangle v1="340" v2="338" v3="453" />
     <triangle v1="453" v2="338" v3="339" />
     <triangle v1="453" v2="339" v3="396" />
     <triangle v1="453" v2="396" v3="454" />
     <triangle v1="454" v2="396" v3="395" />
     <triangle v1="454" v2="395" v3="455" />
     <triangle v1="455" v2="395" v3="394" />
     <triangle v1="455" v2="394" v3="456" />
     <triangle v1="456" v2="394" v3="393" />
     <triangle v1="456" v2="393" v3="457" />
     <triangle v1="457" v2="393" v3="392" />
     <triangle v1="457" v2="392" v3="458" />
     <triangle v1="458" v2="392" v3="391" />
     <triangle v1="458" v2="391" v3="459" />
     <triangle v1="459" v2="391" v3="390" />
     <triangle v1="459" v2="390" v3="452" />
     <triangle v1="452" v2="390" v3="382" />
     <triangle v1="452" v2="460" v3="459" />
     <triangle v1="459" v2="460" v3="461" />
     <triangle v1="459" v2="461" v3="462" />
     <triangle v1="459" v2="462" v3="458" />
     <triangle v1="458" v2="462" v3="463" />
     <triangle v1="458" v2="463" v3="464" />
     <triangle v1="458" v2="464" v3="457" />
     <triangle v1="457" v2="464" v3="465" />
     <triangle v1="457" v2="465" v3="466" />
     <triangle v1="457" v2="466" v3="456" />
     <triangle v1="456" v2="466" v3="467" />
     <triangle v1="456" v2="467" v3="468" />
     <triangle v1="456" v2="468" v3="455" />
     <triangle v1="455" v2="468" v3="469" />
     <triangle v1="455" v2="469" v3="470" />
     <triangle v1="455" v2="470" v3="454" />
     <triangle v1="454" v2="470" v3="471" />
     <triangle v1="454" v2="471" v3="472" />
     <triangle v1="454" v2="472" v3="453" />
     <triangle v1="453" v2="472" v3="473" />
     <triangle v1="453" v2="473" v3="474" />
     <triangle v1="453" v2="474" v3="340" />
     <triangle v1="340" v2="474" v3="475" />
     <triangle v1="340" v2="475" v3="344" />
     <triangle v1="344" v2="475" v3="476" />
     <triangle v1="344" v2="476" v3="347" />
     <triangle v1="450" v2="358" v3="436" />
     <triangle v1="436" v2="358" v3="356" />
     <triangle v1="436" v2="356" v3="434" />
     <triangle v1="434" v2="356" v3="477" />
     <triangle v1="477" v2="356" v3="355" />
     <triangle v1="477" v2="355" v3="478" />
     <triangle v1="478" v2="355" v3="354" />
     <triangle v1="478" v2="354" v3="479" />
     <triangle v1="479" v2="354" v3="353" />
     <triangle v1="479" v2="353" v3="480" />
     <triangle v1="480" v2="353" v3="352" />
     <triangle v1="480" v2="352" v3="481" />
     <triangle v1="481" v2="352" v3="351" />
     <triangle v1="481" v2="351" v3="482" />
     <triangle v1="482" v2="351" v3="350" />
     <triangle v1="482" v2="350" v3="483" />
     <triangle v1="483" v2="350" v3="349" />
     <triangle v1="483" v2="349" v3="484" />
     <triangle v1="484" v2="349" v3="348" />
     <triangle v1="484" v2="348" v3="485" />
     <triangle v1="485" v2="348" v3="343" />
     <triangle v1="485" v2="343" v3="486" />
     <triangle v1="486" v2="343" v3="342" />
     <triangle v1="486" v2="342" v3="487" />
     <triangle v1="487" v2="342" v3="346" />
     <triangle v1="487" v2="346" v3="488" />
     <triangle v1="488" v2="346" v3="345" />
     <triangle v1="488" v2="345" v3="489" />
     <triangle v1="489" v2="345" v3="347" />
     <triangle v1="489" v2="347" v3="490" />
     <triangle v1="490" v2="347" v3="476" />
     <triangle v1="490" v2="476" v3="475" />
     <triangle v1="358" v2="450" v3="359" />
     <triangle v1="359" v2="450" v3="448" />
     <triangle v1="359" v2="448" v3="360" />
     <triangle v1="360" v2="448" v3="446" />
     <triangle v1="360" v2="446" v3="361" />
     <triangle v1="361" v2="446" v3="444" />
     <triangle v1="361" v2="444" v3="362" />
     <triangle v1="362" v2="444" v3="442" />
     <triangle v1="362" v2="442" v3="363" />
     <triangle v1="363" v2="442" v3="440" />
     <triangle v1="363" v2="440" v3="364" />
     <triangle v1="364" v2="440" v3="438" />
     <triangle v1="364" v2="438" v3="366" />
     <triangle v1="490" v2="475" v3="491" />
     <triangle v1="491" v2="475" v3="474" />
     <triangle v1="491" v2="474" v3="473" />
     <triangle v1="491" v2="473" v3="492" />
     <triangle v1="492" v2="473" v3="472" />
     <triangle v1="492" v2="472" v3="471" />
     <triangle v1="492" v2="471" v3="493" />
     <triangle v1="493" v2="471" v3="470" />
     <triangle v1="493" v2="470" v3="469" />
     <triangle v1="493" v2="469" v3="494" />
     <triangle v1="494" v2="469" v3="468" />
     <triangle v1="494" v2="468" v3="467" />
     <triangle v1="494" v2="467" v3="495" />
     <triangle v1="495" v2="467" v3="466" />
     <triangle v1="495" v2="466" v3="465" />
     <triangle v1="495" v2="465" v3="496" />
     <triangle v1="496" v2="465" v3="464" />
     <triangle v1="496" v2="464" v3="497" />
     <triangle v1="497" v2="464" v3="463" />
     <triangle v1="497" v2="463" v3="462" />
     <triangle v1="462" v2="461" v3="497" />
     <triangle v1="300" v2="292" v3="498" />
     <triangle v1="498" v2="292" v3="499" />
     <triangle v1="292" v2="316" v3="499" />
     <triangle v1="499" v2="316" v3="500" />
     <triangle v1="316" v2="330" v3="500" />
     <triangle v1="500" v2="330" v3="501" />
     <triangle v1="502" v2="503" v3="504" />
     <triangle v1="504" v2="503" v3="505" />
     <triangle v1="503" v2="506" v3="505" />
     <triangle v1="505" v2="506" v3="507" />
     <triangle v1="506" v2="508" v3="507" />
     <triangle v1="507" v2="508" v3="509" />
     <triangle v1="508" v2="510" v3="509" />
     <triangle v1="509" v2="510" v3="511" />
     <triangle v1="510" v2="512" v3="511" />
     <triangle v1="511" v2="512" v3="513" />
     <triangle v1="512" v2="502" v3="513" />
     <triangle v1="513" v2="502" v3="504" />
     <triangle v1="357" v2="300" v3="514" />
     <triangle v1="514" v2="300" v3="498" />
     <triangle v1="341" v2="357" v3="515" />
     <triangle v1="515" v2="357" v3="514" />
     <triangle v1="330" v2="341" v3="501" />
     <triangle v1="501" v2="341" v3="515" />
     <triangle v1="505" v2="501" v3="504" />
     <triangle v1="504" v2="501" v3="515" />
     <triangle v1="504" v2="515" v3="513" />
     <triangle v1="513" v2="515" v3="511" />
     <triangle v1="511" v2="515" v3="514" />
     <triangle v1="511" v2="514" v3="498" />
     <triangle v1="507" v2="499" v3="505" />
     <triangle v1="505" v2="499" v3="500" />
     <triangle v1="505" v2="500" v3="501" />
     <triangle v1="507" v2="509" v3="499" />
     <triangle v1="499" v2="509" v3="498" />
     <triangle v1="498" v2="509" v3="511" />
     <triangle v1="516" v2="517" v3="518" />
     <triangle v1="518" v2="517" v3="519" />
     <triangle v1="518" v2="519" v3="520" />
     <triangle v1="520" v2="519" v3="521" />
     <triangle v1="520" v2="521" v3="522" />
     <triangle v1="522" v2="521" v3="523" />
     <triangle v1="522" v2="523" v3="524" />
     <triangle v1="524" v2="523" v3="525" />
     <triangle v1="524" v2="525" v3="526" />
     <triangle v1="526" v2="525" v3="527" />
     <triangle v1="526" v2="527" v3="528" />
     <triangle v1="528" v2="527" v3="529" />
     <triangle v1="528" v2="529" v3="530" />
     <triangle v1="530" v2="529" v3="531" />
     <triangle v1="530" v2="531" v3="532" />
     <triangle v1="532" v2="531" v3="533" />
     <triangle v1="532" v2="533" v3="534" />
     <triangle v1="534" v2="533" v3="535" />
     <triangle v1="534" v2="535" v3="536" />
     <triangle v1="536" v2="535" v3="537" />
     <triangle v1="536" v2="537" v3="538" />
     <triangle v1="538" v2="537" v3="539" />
     <triangle v1="538" v2="539" v3="540" />
     <triangle v1="540" v2="539" v3="541" />
     <triangle v1="540" v2="541" v3="542" />
     <triangle v1="542" v2="541" v3="543" />
     <triangle v1="542" v2="543" v3="544" />
     <triangle v1="544" v2="543" v3="545" />
     <triangle v1="544" v2="545" v3="546" />
     <triangle v1="546" v2="545" v3="547" />
     <triangle v1="546" v2="547" v3="548" />
     <triangle v1="548" v2="547" v3="549" />
     <triangle v1="548" v2="549" v3="550" />
     <triangle v1="550" v2="549" v3="551" />
     <triangle v1="550" v2="551" v3="552" />
     <triangle v1="552" v2="551" v3="553" />
     <triangle v1="552" v2="553" v3="554" />
     <triangle v1="554" v2="553" v3="555" />
     <triangle v1="554" v2="555" v3="556" />
     <triangle v1="556" v2="555" v3="557" />
     <triangle v1="556" v2="557" v3="558" />
     <triangle v1="558" v2="557" v3="559" />
     <triangle v1="558" v2="559" v3="560" />
     <triangle v1="560" v2="559" v3="561" />
     <triangle v1="560" v2="561" v3="562" />
     <triangle v1="562" v2="561" v3="563" />
     <triangle v1="562" v2="563" v3="564" />
     <triangle v1="564" v2="563" v3="565" />
     <triangle v1="564" v2="565" v3="566" />
     <triangle v1="566" v2="565" v3="567" />
     <triangle v1="566" v2="567" v3="568" />
     <triangle v1="568" v2="567" v3="569" />
     <triangle v1="568" v2="569" v3="570" />
     <triangle v1="570" v2="569" v3="571" />
     <triangle v1="570" v2="571" v3="572" />
     <triangle v1="572" v2="571" v3="573" />
     <triangle v1="572" v2="573" v3="574" />
     <triangle v1="574" v2="573" v3="575" />
     <triangle v1="574" v2="575" v3="576" />
     <triangle v1="576" v2="575" v3="577" />
     <triangle v1="576" v2="577" v3="578" />
     <triangle v1="578" v2="577" v3="579" />
     <triangle v1="578" v2="579" v3="580" />
     <triangle v1="580" v2="579" v3="581" />
     <triangle v1="580" v2="581" v3="582" />
     <triangle v1="582" v2="581" v3="583" />
     <triangle v1="582" v2="583" v3="584" />
     <triangle v1="584" v2="583" v3="585" />
     <triangle v1="584" v2="585" v3="586" />
     <triangle v1="586" v2="585" v3="587" />
     <triangle v1="586" v2="587" v3="516" />
     <triangle v1="516" v2="587" v3="517" />
     <triangle v1="502" v2="554" v3="503" />
     <triangle v1="503" v2="554" v3="556" />
     <triangle v1="503" v2="556" v3="558" />
     <triangle v1="512" v2="542" v3="502" />
     <triangle v1="502" v2="542" v3="544" />
     <triangle v1="502" v2="544" v3="546" />
     <triangle v1="510" v2="530" v3="512" />
     <triangle v1="512" v2="530" v3="532" />
     <triangle v1="512" v2="532" v3="534" />
     <triangle v1="508" v2="518" v3="510" />
     <triangle v1="510" v2="518" v3="520" />
     <triangle v1="510" v2="520" v3="522" />
     <triangle v1="506" v2="578" v3="508" />
     <triangle v1="508" v2="578" v3="580" />
     <triangle v1="508" v2="580" v3="582" />
     <triangle v1="503" v2="566" v3="506" />
     <triangle v1="506" v2="566" v3="568" />
     <triangle v1="506" v2="568" v3="570" />
     <triangle v1="522" v2="524" v3="510" />
     <triangle v1="510" v2="524" v3="526" />
     <triangle v1="510" v2="526" v3="528" />
     <triangle v1="528" v2="530" v3="510" />
     <triangle v1="534" v2="536" v3="512" />
     <triangle v1="512" v2="536" v3="538" />
     <triangle v1="512" v2="538" v3="540" />
     <triangle v1="540" v2="542" v3="512" />
     <triangle v1="546" v2="548" v3="502" />
     <triangle v1="502" v2="548" v3="550" />
     <triangle v1="502" v2="550" v3="552" />
     <triangle v1="552" v2="554" v3="502" />
     <triangle v1="558" v2="560" v3="503" />
     <triangle v1="503" v2="560" v3="562" />
     <triangle v1="503" v2="562" v3="564" />
     <triangle v1="564" v2="566" v3="503" />
     <triangle v1="570" v2="572" v3="506" />
     <triangle v1="506" v2="572" v3="574" />
     <triangle v1="506" v2="574" v3="576" />
     <triangle v1="576" v2="578" v3="506" />
     <triangle v1="582" v2="584" v3="508" />
     <triangle v1="508" v2="584" v3="586" />
     <triangle v1="508" v2="586" v3="516" />
     <triangle v1="516" v2="518" v3="508" />
     <triangle v1="252" v2="397" v3="253" />
     <triangle v1="253" v2="397" v3="398" />
     <triangle v1="253" v2="398" v3="399" />
     <triangle v1="400" v2="585" v3="399" />
     <triangle v1="399" v2="585" v3="583" />
     <triangle v1="399" v2="583" v3="253" />
     <triangle v1="253" v2="583" v3="581" />
     <triangle v1="253" v2="581" v3="579" />
     <triangle v1="400" v2="401" v3="585" />
     <triangle v1="585" v2="401" v3="587" />
     <triangle v1="587" v2="401" v3="402" />
     <triangle v1="587" v2="402" v3="403" />
     <triangle v1="403" v2="404" v3="587" />
     <triangle v1="587" v2="404" v3="517" />
     <triangle v1="517" v2="404" v3="405" />
     <triangle v1="517" v2="405" v3="406" />
     <triangle v1="517" v2="406" v3="519" />
     <triangle v1="519" v2="406" v3="407" />
     <triangle v1="519" v2="407" v3="408" />
     <triangle v1="408" v2="409" v3="519" />
     <triangle v1="519" v2="409" v3="521" />
     <triangle v1="521" v2="409" v3="410" />
     <triangle v1="521" v2="410" v3="413" />
     <triangle v1="521" v2="413" v3="523" />
     <triangle v1="523" v2="413" v3="416" />
     <triangle v1="523" v2="416" v3="419" />
     <triangle v1="523" v2="419" v3="525" />
     <triangle v1="525" v2="419" v3="422" />
     <triangle v1="525" v2="422" v3="425" />
     <triangle v1="425" v2="428" v3="525" />
     <triangle v1="525" v2="428" v3="435" />
     <triangle v1="525" v2="435" v3="527" />
     <triangle v1="527" v2="435" v3="529" />
     <triangle v1="529" v2="435" v3="531" />
     <triangle v1="531" v2="435" v3="533" />
     <triangle v1="533" v2="435" v3="479" />
     <triangle v1="533" v2="479" v3="535" />
     <triangle v1="535" v2="479" v3="480" />
     <triangle v1="535" v2="480" v3="481" />
     <triangle v1="428" v2="430" v3="435" />
     <triangle v1="435" v2="430" v3="451" />
     <triangle v1="451" v2="430" v3="433" />
     <triangle v1="434" v2="477" v3="435" />
     <triangle v1="435" v2="477" v3="478" />
     <triangle v1="435" v2="478" v3="479" />
     <triangle v1="535" v2="481" v3="537" />
     <triangle v1="537" v2="481" v3="482" />
     <triangle v1="537" v2="482" v3="539" />
     <triangle v1="539" v2="482" v3="483" />
     <triangle v1="539" v2="483" v3="484" />
     <triangle v1="539" v2="484" v3="541" />
     <triangle v1="541" v2="484" v3="485" />
     <triangle v1="541" v2="485" v3="486" />
     <triangle v1="541" v2="486" v3="543" />
     <triangle v1="543" v2="486" v3="487" />
     <triangle v1="543" v2="487" v3="545" />
     <triangle v1="545" v2="487" v3="488" />
     <triangle v1="545" v2="488" v3="489" />
     <triangle v1="545" v2="489" v3="547" />
     <triangle v1="547" v2="489" v3="490" />
     <triangle v1="547" v2="490" v3="491" />
     <triangle v1="547" v2="491" v3="549" />
     <triangle v1="549" v2="491" v3="492" />
     <triangle v1="549" v2="492" v3="493" />
     <triangle v1="549" v2="493" v3="551" />
     <triangle v1="551" v2="493" v3="494" />
     <triangle v1="551" v2="494" v3="452" />
     <triangle v1="452" v2="494" v3="495" />
     <triangle v1="452" v2="495" v3="496" />
     <triangle v1="496" v2="497" v3="452" />
     <triangle v1="452" v2="497" v3="460" />
     <triangle v1="460" v2="497" v3="461" />
     <triangle v1="381" v2="380" v3="452" />
     <triangle v1="452" v2="380" v3="379" />
     <triangle v1="452" v2="379" v3="378" />
     <triangle v1="378" v2="377" v3="452" />
     <triangle v1="452" v2="377" v3="559" />
     <triangle v1="452" v2="559" v3="557" />
     <triangle v1="377" v2="376" v3="559" />
     <triangle v1="559" v2="376" v3="375" />
     <triangle v1="559" v2="375" v3="561" />
     <triangle v1="561" v2="375" v3="374" />
     <triangle v1="561" v2="374" v3="373" />
     <triangle v1="561" v2="373" v3="563" />
     <triangle v1="563" v2="373" v3="372" />
     <triangle v1="563" v2="372" v3="371" />
     <triangle v1="563" v2="371" v3="565" />
     <triangle v1="565" v2="371" v3="370" />
     <triangle v1="565" v2="370" v3="369" />
     <triangle v1="565" v2="369" v3="567" />
     <triangle v1="567" v2="369" v3="368" />
     <triangle v1="567" v2="368" v3="569" />
     <triangle v1="569" v2="368" v3="367" />
     <triangle v1="569" v2="367" v3="383" />
     <triangle v1="569" v2="383" v3="571" />
     <triangle v1="571" v2="383" v3="384" />
     <triangle v1="571" v2="384" v3="573" />
     <triangle v1="573" v2="384" v3="385" />
     <triangle v1="573" v2="385" v3="386" />
     <triangle v1="573" v2="386" v3="575" />
     <triangle v1="575" v2="386" v3="387" />
     <triangle v1="575" v2="387" v3="577" />
     <triangle v1="577" v2="387" v3="388" />
     <triangle v1="577" v2="388" v3="253" />
     <triangle v1="253" v2="388" v3="389" />
     <triangle v1="253" v2="389" v3="272" />
     <triangle v1="272" v2="389" v3="273" />
     <triangle v1="579" v2="577" v3="253" />
     <triangle v1="557" v2="555" v3="452" />
     <triangle v1="452" v2="555" v3="553" />
     <triangle v1="452" v2="553" v3="551" />
     <triangle v1="588" v2="589" v3="590" />
     <triangle v1="591" v2="592" v3="593" />
     <triangle v1="593" v2="592" v3="594" />
     <triangle v1="593" v2="594" v3="595" />
     <triangle v1="593" v2="595" v3="596" />
     <triangle v1="596" v2="595" v3="597" />
     <triangle v1="596" v2="597" v3="598" />
     <triangle v1="598" v2="597" v3="599" />
     <triangle v1="598" v2="599" v3="600" />
     <triangle v1="600" v2="599" v3="601" />
     <triangle v1="600" v2="601" v3="602" />
     <triangle v1="602" v2="601" v3="603" />
     <triangle v1="602" v2="603" v3="604" />
     <triangle v1="604" v2="603" v3="605" />
     <triangle v1="604" v2="605" v3="606" />
     <triangle v1="606" v2="605" v3="607" />
     <triangle v1="606" v2="607" v3="589" />
     <triangle v1="589" v2="607" v3="590" />
     <triangle v1="589" v2="608" v3="606" />
     <triangle v1="606" v2="608" v3="609" />
     <triangle v1="606" v2="609" v3="610" />
     <triangle v1="606" v2="610" v3="604" />
     <triangle v1="604" v2="610" v3="611" />
     <triangle v1="604" v2="611" v3="612" />
     <triangle v1="604" v2="612" v3="602" />
     <triangle v1="602" v2="612" v3="613" />
     <triangle v1="602" v2="613" v3="614" />
     <triangle v1="602" v2="614" v3="600" />
     <triangle v1="600" v2="614" v3="615" />
     <triangle v1="600" v2="615" v3="616" />
     <triangle v1="600" v2="616" v3="598" />
     <triangle v1="598" v2="616" v3="617" />
     <triangle v1="598" v2="617" v3="618" />
     <triangle v1="598" v2="618" v3="596" />
     <triangle v1="596" v2="618" v3="619" />
     <triangle v1="596" v2="619" v3="620" />
     <triangle v1="596" v2="620" v3="593" />
     <triangle v1="593" v2="620" v3="621" />
     <triangle v1="593" v2="621" v3="622" />
     <triangle v1="593" v2="622" v3="591" />
     <triangle v1="591" v2="622" v3="623" />
     <triangle v1="591" v2="623" v3="624" />
     <triangle v1="624" v2="623" v3="625" />
     <triangle v1="624" v2="625" v3="626" />
     <triangle v1="594" v2="592" v3="627" />
     <triangle v1="627" v2="592" v3="628" />
     <triangle v1="627" v2="628" v3="629" />
     <triangle v1="629" v2="628" v3="630" />
     <triangle v1="630" v2="628" v3="631" />
     <triangle v1="631" v2="628" v3="632" />
     <triangle v1="632" v2="628" v3="633" />
     <triangle v1="633" v2="628" v3="634" />
     <triangle v1="634" v2="628" v3="635" />
     <triangle v1="635" v2="628" v3="636" />
     <triangle v1="635" v2="636" v3="637" />
     <triangle v1="637" v2="636" v3="638" />
     <triangle v1="638" v2="636" v3="639" />
     <triangle v1="639" v2="636" v3="640" />
     <triangle v1="640" v2="636" v3="641" />
     <triangle v1="641" v2="636" v3="642" />
     <triangle v1="642" v2="636" v3="643" />
     <triangle v1="643" v2="636" v3="644" />
     <triangle v1="644" v2="636" v3="645" />
     <triangle v1="645" v2="636" v3="646" />
     <triangle v1="646" v2="636" v3="647" />
     <triangle v1="646" v2="647" v3="648" />
     <triangle v1="648" v2="647" v3="649" />
     <triangle v1="649" v2="647" v3="650" />
     <triangle v1="649" v2="650" v3="651" />
     <triangle v1="592" v2="591" v3="628" />
     <triangle v1="628" v2="591" v3="652" />
     <triangle v1="652" v2="591" v3="653" />
     <triangle v1="652" v2="653" v3="654" />
     <triangle v1="624" v2="655" v3="591" />
     <triangle v1="591" v2="655" v3="656" />
     <triangle v1="591" v2="656" v3="653" />
     <triangle v1="624" v2="626" v3="655" />
     <triangle v1="654" v2="657" v3="652" />
     <triangle v1="652" v2="657" v3="658" />
     <triangle v1="652" v2="658" v3="659" />
     <triangle v1="659" v2="660" v3="652" />
     <triangle v1="652" v2="660" v3="661" />
     <triangle v1="652" v2="661" v3="662" />
     <triangle v1="662" v2="663" v3="652" />
     <triangle v1="652" v2="663" v3="664" />
     <triangle v1="652" v2="664" v3="665" />
     <triangle v1="652" v2="665" v3="666" />
     <triangle v1="666" v2="665" v3="667" />
     <triangle v1="666" v2="667" v3="668" />
     <triangle v1="668" v2="669" v3="666" />
     <triangle v1="666" v2="669" v3="670" />
     <triangle v1="666" v2="670" v3="671" />
     <triangle v1="671" v2="672" v3="666" />
     <triangle v1="666" v2="672" v3="673" />
     <triangle v1="666" v2="673" v3="674" />
     <triangle v1="674" v2="673" v3="675" />
     <triangle v1="674" v2="676" v3="666" />
     <triangle v1="666" v2="676" v3="677" />
     <triangle v1="677" v2="676" v3="678" />
     <triangle v1="677" v2="678" v3="679" />
     <triangle v1="680" v2="681" v3="676" />
     <triangle v1="676" v2="681" v3="682" />
     <triangle v1="676" v2="682" v3="678" />
     <triangle v1="680" v2="683" v3="681" />
     <triangle v1="679" v2="684" v3="677" />
     <triangle v1="677" v2="684" v3="685" />
     <triangle v1="677" v2="685" v3="686" />
     <triangle v1="686" v2="687" v3="677" />
     <triangle v1="677" v2="687" v3="688" />
     <triangle v1="677" v2="688" v3="689" />
     <triangle v1="689" v2="690" v3="677" />
     <triangle v1="677" v2="690" v3="691" />
     <triangle v1="677" v2="691" v3="692" />
     <triangle v1="677" v2="692" v3="693" />
     <triangle v1="693" v2="692" v3="694" />
     <triangle v1="693" v2="694" v3="695" />
     <triangle v1="695" v2="696" v3="693" />
     <triangle v1="693" v2="696" v3="697" />
     <triangle v1="693" v2="697" v3="698" />
     <triangle v1="698" v2="699" v3="693" />
     <triangle v1="693" v2="699" v3="700" />
     <triangle v1="693" v2="700" v3="701" />
     <triangle v1="701" v2="700" v3="702" />
     <triangle v1="701" v2="647" v3="693" />
     <triangle v1="693" v2="647" v3="636" />
     <triangle v1="625" v2="703" v3="626" />
     <triangle v1="626" v2="703" v3="704" />
     <triangle v1="626" v2="704" v3="655" />
     <triangle v1="655" v2="704" v3="705" />
     <triangle v1="655" v2="705" v3="656" />
     <triangle v1="656" v2="705" v3="706" />
     <triangle v1="656" v2="706" v3="653" />
     <triangle v1="653" v2="706" v3="707" />
     <triangle v1="653" v2="707" v3="654" />
     <triangle v1="654" v2="707" v3="708" />
     <triangle v1="654" v2="708" v3="657" />
     <triangle v1="657" v2="708" v3="709" />
     <triangle v1="657" v2="709" v3="658" />
     <triangle v1="658" v2="709" v3="710" />
     <triangle v1="658" v2="710" v3="659" />
     <triangle v1="659" v2="710" v3="711" />
     <triangle v1="659" v2="711" v3="660" />
     <triangle v1="660" v2="711" v3="712" />
     <triangle v1="660" v2="712" v3="661" />
     <triangle v1="661" v2="712" v3="713" />
     <triangle v1="661" v2="713" v3="662" />
     <triangle v1="662" v2="713" v3="714" />
     <triangle v1="662" v2="714" v3="663" />
     <triangle v1="663" v2="714" v3="715" />
     <triangle v1="663" v2="715" v3="664" />
     <triangle v1="664" v2="715" v3="716" />
     <triangle v1="664" v2="716" v3="665" />
     <triangle v1="665" v2="716" v3="717" />
     <triangle v1="665" v2="717" v3="718" />
     <triangle v1="625" v2="623" v3="703" />
     <triangle v1="703" v2="623" v3="719" />
     <triangle v1="719" v2="623" v3="622" />
     <triangle v1="719" v2="622" v3="621" />
     <triangle v1="719" v2="621" v3="720" />
     <triangle v1="720" v2="621" v3="620" />
     <triangle v1="720" v2="620" v3="619" />
     <triangle v1="720" v2="619" v3="721" />
     <triangle v1="721" v2="619" v3="618" />
     <triangle v1="721" v2="618" v3="617" />
     <triangle v1="721" v2="617" v3="722" />
     <triangle v1="722" v2="617" v3="616" />
     <triangle v1="722" v2="616" v3="615" />
     <triangle v1="722" v2="615" v3="723" />
     <triangle v1="723" v2="615" v3="614" />
     <triangle v1="723" v2="614" v3="613" />
     <triangle v1="723" v2="613" v3="724" />
     <triangle v1="724" v2="613" v3="612" />
     <triangle v1="724" v2="612" v3="725" />
     <triangle v1="725" v2="612" v3="611" />
     <triangle v1="725" v2="611" v3="610" />
     <triangle v1="610" v2="609" v3="725" />
     <triangle v1="665" v2="718" v3="667" />
     <triangle v1="667" v2="718" v3="726" />
     <triangle v1="667" v2="726" v3="668" />
     <triangle v1="668" v2="726" v3="727" />
     <triangle v1="668" v2="727" v3="669" />
     <triangle v1="669" v2="727" v3="728" />
     <triangle v1="669" v2="728" v3="670" />
     <triangle v1="670" v2="728" v3="729" />
     <triangle v1="670" v2="729" v3="671" />
     <triangle v1="671" v2="729" v3="730" />
     <triangle v1="671" v2="730" v3="672" />
     <triangle v1="672" v2="730" v3="731" />
     <triangle v1="672" v2="731" v3="673" />
     <triangle v1="673" v2="731" v3="732" />
     <triangle v1="673" v2="732" v3="675" />
     <triangle v1="733" v2="588" v3="635" />
     <triangle v1="635" v2="588" v3="590" />
     <triangle v1="635" v2="590" v3="634" />
     <triangle v1="634" v2="590" v3="607" />
     <triangle v1="634" v2="607" v3="633" />
     <triangle v1="633" v2="607" v3="605" />
     <triangle v1="633" v2="605" v3="632" />
     <triangle v1="632" v2="605" v3="603" />
     <triangle v1="632" v2="603" v3="631" />
     <triangle v1="631" v2="603" v3="601" />
     <triangle v1="631" v2="601" v3="630" />
     <triangle v1="630" v2="601" v3="599" />
     <triangle v1="630" v2="599" v3="629" />
     <triangle v1="629" v2="599" v3="597" />
     <triangle v1="629" v2="597" v3="627" />
     <triangle v1="627" v2="597" v3="595" />
     <triangle v1="627" v2="595" v3="594" />
     <triangle v1="635" v2="637" v3="733" />
     <triangle v1="733" v2="637" v3="734" />
     <triangle v1="734" v2="637" v3="638" />
     <triangle v1="734" v2="638" v3="735" />
     <triangle v1="735" v2="638" v3="639" />
     <triangle v1="735" v2="639" v3="736" />
     <triangle v1="736" v2="639" v3="640" />
     <triangle v1="736" v2="640" v3="737" />
     <triangle v1="737" v2="640" v3="641" />
     <triangle v1="737" v2="641" v3="738" />
     <triangle v1="738" v2="641" v3="642" />
     <triangle v1="738" v2="642" v3="739" />
     <triangle v1="739" v2="642" v3="643" />
     <triangle v1="739" v2="643" v3="740" />
     <triangle v1="740" v2="643" v3="644" />
     <triangle v1="740" v2="644" v3="741" />
     <triangle v1="741" v2="644" v3="645" />
     <triangle v1="741" v2="645" v3="742" />
     <triangle v1="742" v2="645" v3="646" />
     <triangle v1="742" v2="646" v3="743" />
     <triangle v1="743" v2="646" v3="648" />
     <triangle v1="743" v2="648" v3="744" />
     <triangle v1="744" v2="648" v3="649" />
     <triangle v1="744" v2="649" v3="745" />
     <triangle v1="745" v2="649" v3="651" />
     <triangle v1="745" v2="651" v3="746" />
     <triangle v1="746" v2="651" v3="747" />
     <triangle v1="746" v2="747" v3="748" />
     <triangle v1="746" v2="748" v3="749" />
     <triangle v1="749" v2="748" v3="750" />
     <triangle v1="749" v2="750" v3="751" />
     <triangle v1="749" v2="751" v3="752" />
     <triangle v1="752" v2="751" v3="753" />
     <triangle v1="752" v2="753" v3="754" />
     <triangle v1="752" v2="754" v3="755" />
     <triangle v1="755" v2="754" v3="756" />
     <triangle v1="755" v2="756" v3="757" />
     <triangle v1="755" v2="757" v3="758" />
     <triangle v1="758" v2="757" v3="759" />
     <triangle v1="758" v2="759" v3="760" />
     <triangle v1="758" v2="760" v3="761" />
     <triangle v1="761" v2="760" v3="762" />
     <triangle v1="761" v2="762" v3="763" />
     <triangle v1="761" v2="763" v3="764" />
     <triangle v1="764" v2="763" v3="765" />
     <triangle v1="764" v2="765" v3="766" />
     <triangle v1="766" v2="765" v3="767" />
     <triangle v1="766" v2="767" v3="768" />
     <triangle v1="768" v2="769" v3="766" />
     <triangle v1="770" v2="771" v3="772" />
     <triangle v1="647" v2="701" v3="773" />
     <triangle v1="773" v2="701" v3="702" />
     <triangle v1="773" v2="702" v3="774" />
     <triangle v1="773" v2="774" v3="775" />
     <triangle v1="775" v2="774" v3="776" />
     <triangle v1="775" v2="776" v3="777" />
     <triangle v1="777" v2="776" v3="778" />
     <triangle v1="777" v2="778" v3="779" />
     <triangle v1="779" v2="778" v3="780" />
     <triangle v1="779" v2="780" v3="781" />
     <triangle v1="781" v2="780" v3="782" />
     <triangle v1="781" v2="782" v3="783" />
     <triangle v1="783" v2="782" v3="784" />
     <triangle v1="783" v2="784" v3="785" />
     <triangle v1="785" v2="784" v3="786" />
     <triangle v1="785" v2="786" v3="771" />
     <triangle v1="771" v2="786" v3="772" />
     <triangle v1="771" v2="787" v3="785" />
     <triangle v1="785" v2="787" v3="769" />
     <triangle v1="785" v2="769" v3="768" />
     <triangle v1="785" v2="768" v3="783" />
     <triangle v1="783" v2="768" v3="767" />
     <triangle v1="783" v2="767" v3="765" />
     <triangle v1="783" v2="765" v3="781" />
     <triangle v1="781" v2="765" v3="763" />
     <triangle v1="781" v2="763" v3="762" />
     <triangle v1="781" v2="762" v3="779" />
     <triangle v1="779" v2="762" v3="760" />
     <triangle v1="779" v2="760" v3="759" />
     <triangle v1="779" v2="759" v3="777" />
     <triangle v1="777" v2="759" v3="757" />
     <triangle v1="777" v2="757" v3="756" />
     <triangle v1="777" v2="756" v3="775" />
     <triangle v1="775" v2="756" v3="754" />
     <triangle v1="775" v2="754" v3="753" />
     <triangle v1="775" v2="753" v3="773" />
     <triangle v1="773" v2="753" v3="751" />
     <triangle v1="773" v2="751" v3="750" />
     <triangle v1="773" v2="750" v3="647" />
     <triangle v1="647" v2="750" v3="748" />
     <triangle v1="647" v2="748" v3="650" />
     <triangle v1="650" v2="748" v3="747" />
     <triangle v1="650" v2="747" v3="651" />
     <triangle v1="717" v2="788" v3="718" />
     <triangle v1="676" v2="674" v3="789" />
     <triangle v1="789" v2="674" v3="675" />
     <triangle v1="789" v2="675" v3="732" />
     <triangle v1="789" v2="732" v3="790" />
     <triangle v1="790" v2="732" v3="731" />
     <triangle v1="790" v2="731" v3="791" />
     <triangle v1="791" v2="731" v3="730" />
     <triangle v1="791" v2="730" v3="792" />
     <triangle v1="792" v2="730" v3="729" />
     <triangle v1="792" v2="729" v3="793" />
     <triangle v1="793" v2="729" v3="728" />
     <triangle v1="793" v2="728" v3="794" />
     <triangle v1="794" v2="728" v3="727" />
     <triangle v1="794" v2="727" v3="795" />
     <triangle v1="795" v2="727" v3="726" />
     <triangle v1="795" v2="726" v3="788" />
     <triangle v1="788" v2="726" v3="718" />
     <triangle v1="788" v2="796" v3="795" />
     <triangle v1="795" v2="796" v3="797" />
     <triangle v1="795" v2="797" v3="798" />
     <triangle v1="795" v2="798" v3="794" />
     <triangle v1="794" v2="798" v3="799" />
     <triangle v1="794" v2="799" v3="800" />
     <triangle v1="794" v2="800" v3="793" />
     <triangle v1="793" v2="800" v3="801" />
     <triangle v1="793" v2="801" v3="802" />
     <triangle v1="793" v2="802" v3="792" />
     <triangle v1="792" v2="802" v3="803" />
     <triangle v1="792" v2="803" v3="804" />
     <triangle v1="792" v2="804" v3="791" />
     <triangle v1="791" v2="804" v3="805" />
     <triangle v1="791" v2="805" v3="806" />
     <triangle v1="791" v2="806" v3="790" />
     <triangle v1="790" v2="806" v3="807" />
     <triangle v1="790" v2="807" v3="808" />
     <triangle v1="790" v2="808" v3="789" />
     <triangle v1="789" v2="808" v3="809" />
     <triangle v1="789" v2="809" v3="810" />
     <triangle v1="789" v2="810" v3="676" />
     <triangle v1="676" v2="810" v3="811" />
     <triangle v1="676" v2="811" v3="680" />
     <triangle v1="680" v2="811" v3="812" />
     <triangle v1="680" v2="812" v3="683" />
     <triangle v1="786" v2="694" v3="772" />
     <triangle v1="772" v2="694" v3="692" />
     <triangle v1="772" v2="692" v3="770" />
     <triangle v1="770" v2="692" v3="813" />
     <triangle v1="813" v2="692" v3="691" />
     <triangle v1="813" v2="691" v3="814" />
     <triangle v1="814" v2="691" v3="690" />
     <triangle v1="814" v2="690" v3="815" />
     <triangle v1="815" v2="690" v3="689" />
     <triangle v1="815" v2="689" v3="816" />
     <triangle v1="816" v2="689" v3="688" />
     <triangle v1="816" v2="688" v3="817" />
     <triangle v1="817" v2="688" v3="687" />
     <triangle v1="817" v2="687" v3="818" />
     <triangle v1="818" v2="687" v3="686" />
     <triangle v1="818" v2="686" v3="819" />
     <triangle v1="819" v2="686" v3="685" />
     <triangle v1="819" v2="685" v3="820" />
     <triangle v1="820" v2="685" v3="684" />
     <triangle v1="820" v2="684" v3="821" />
     <triangle v1="821" v2="684" v3="679" />
     <triangle v1="821" v2="679" v3="822" />
     <triangle v1="822" v2="679" v3="678" />
     <triangle v1="822" v2="678" v3="823" />
     <triangle v1="823" v2="678" v3="682" />
     <triangle v1="823" v2="682" v3="824" />
     <triangle v1="824" v2="682" v3="681" />
     <triangle v1="824" v2="681" v3="825" />
     <triangle v1="825" v2="681" v3="683" />
     <triangle v1="825" v2="683" v3="826" />
     <triangle v1="826" v2="683" v3="812" />
     <triangle v1="826" v2="812" v3="811" />
     <triangle v1="694" v2="786" v3="695" />
     <triangle v1="695" v2="786" v3="784" />
     <triangle v1="695" v2="784" v3="696" />
     <triangle v1="696" v2="784" v3="782" />
     <triangle v1="696" v2="782" v3="697" />
     <triangle v1="697" v2="782" v3="780" />
     <triangle v1="697" v2="780" v3="698" />
     <triangle v1="698" v2="780" v3="778" />
     <triangle v1="698" v2="778" v3="699" />
     <triangle v1="699" v2="778" v3="776" />
     <triangle v1="699" v2="776" v3="700" />
     <triangle v1="700" v2="776" v3="774" />
     <triangle v1="700" v2="774" v3="702" />
     <triangle v1="826" v2="811" v3="827" />
     <triangle v1="827" v2="811" v3="810" />
     <triangle v1="827" v2="810" v3="809" />
     <triangle v1="827" v2="809" v3="828" />
     <triangle v1="828" v2="809" v3="808" />
     <triangle v1="828" v2="808" v3="807" />
     <triangle v1="828" v2="807" v3="829" />
     <triangle v1="829" v2="807" v3="806" />
     <triangle v1="829" v2="806" v3="805" />
     <triangle v1="829" v2="805" v3="830" />
     <triangle v1="830" v2="805" v3="804" />
     <triangle v1="830" v2="804" v3="803" />
     <triangle v1="830" v2="803" v3="831" />
     <triangle v1="831" v2="803" v3="802" />
     <triangle v1="831" v2="802" v3="801" />
     <triangle v1="831" v2="801" v3="832" />
     <triangle v1="832" v2="801" v3="800" />
     <triangle v1="832" v2="800" v3="833" />
     <triangle v1="833" v2="800" v3="799" />
     <triangle v1="833" v2="799" v3="798" />
     <triangle v1="798" v2="797" v3="833" />
     <triangle v1="636" v2="628" v3="834" />
     <triangle v1="834" v2="628" v3="835" />
     <triangle v1="628" v2="652" v3="835" />
     <triangle v1="835" v2="652" v3="836" />
     <triangle v1="652" v2="666" v3="836" />
     <triangle v1="836" v2="666" v3="837" />
     <triangle v1="838" v2="839" v3="840" />
     <triangle v1="840" v2="839" v3="841" />
     <triangle v1="839" v2="842" v3="841" />
     <triangle v1="841" v2="842" v3="843" />
     <triangle v1="842" v2="844" v3="843" />
     <triangle v1="843" v2="844" v3="845" />
     <triangle v1="844" v2="846" v3="845" />
     <triangle v1="845" v2="846" v3="847" />
     <triangle v1="846" v2="848" v3="847" />
     <triangle v1="847" v2="848" v3="849" />
     <triangle v1="848" v2="838" v3="849" />
     <triangle v1="849" v2="838" v3="840" />
     <triangle v1="693" v2="636" v3="850" />
     <triangle v1="850" v2="636" v3="834" />
     <triangle v1="677" v2="693" v3="851" />
     <triangle v1="851" v2="693" v3="850" />
     <triangle v1="666" v2="677" v3="837" />
     <triangle v1="837" v2="677" v3="851" />
     <triangle v1="841" v2="837" v3="840" />
     <triangle v1="840" v2="837" v3="851" />
     <triangle v1="840" v2="851" v3="849" />
     <triangle v1="849" v2="851" v3="847" />
     <triangle v1="847" v2="851" v3="850" />
     <triangle v1="847" v2="850" v3="834" />
     <triangle v1="843" v2="835" v3="841" />
     <triangle v1="841" v2="835" v3="836" />
     <triangle v1="841" v2="836" v3="837" />
     <triangle v1="843" v2="845" v3="835" />
     <triangle v1="835" v2="845" v3="834" />
     <triangle v1="834" v2="845" v3="847" />
     <triangle v1="852" v2="853" v3="854" />
     <triangle v1="854" v2="853" v3="855" />
     <triangle v1="854" v2="855" v3="856" />
     <triangle v1="856" v2="855" v3="857" />
     <triangle v1="856" v2="857" v3="858" />
     <triangle v1="858" v2="857" v3="859" />
     <triangle v1="858" v2="859" v3="860" />
     <triangle v1="860" v2="859" v3="861" />
     <triangle v1="860" v2="861" v3="862" />
     <triangle v1="862" v2="861" v3="863" />
     <triangle v1="862" v2="863" v3="864" />
     <triangle v1="864" v2="863" v3="865" />
     <triangle v1="864" v2="865" v3="866" />
     <triangle v1="866" v2="865" v3="867" />
     <triangle v1="866" v2="867" v3="868" />
     <triangle v1="868" v2="867" v3="869" />
     <triangle v1="868" v2="869" v3="870" />
     <triangle v1="870" v2="869" v3="871" />
     <triangle v1="870" v2="871" v3="872" />
     <triangle v1="872" v2="871" v3="873" />
     <triangle v1="872" v2="873" v3="874" />
     <triangle v1="874" v2="873" v3="875" />
     <triangle v1="874" v2="875" v3="876" />
     <triangle v1="876" v2="875" v3="877" />
     <triangle v1="876" v2="877" v3="878" />
     <triangle v1="878" v2="877" v3="879" />
     <triangle v1="878" v2="879" v3="880" />
     <triangle v1="880" v2="879" v3="881" />
     <triangle v1="880" v2="881" v3="882" />
     <triangle v1="882" v2="881" v3="883" />
     <triangle v1="882" v2="883" v3="884" />
     <triangle v1="884" v2="883" v3="885" />
     <triangle v1="884" v2="885" v3="886" />
     <triangle v1="886" v2="885" v3="887" />
     <triangle v1="886" v2="887" v3="888" />
     <triangle v1="888" v2="887" v3="889" />
     <triangle v1="888" v2="889" v3="890" />
     <triangle v1="890" v2="889" v3="891" />
     <triangle v1="890" v2="891" v3="892" />
     <triangle v1="892" v2="891" v3="893" />
     <triangle v1="892" v2="893" v3="894" />
     <triangle v1="894" v2="893" v3="895" />
     <triangle v1="894" v2="895" v3="896" />
     <triangle v1="896" v2="895" v3="897" />
     <triangle v1="896" v2="897" v3="898" />
     <triangle v1="898" v2="897" v3="899" />
     <triangle v1="898" v2="899" v3="900" />
     <triangle v1="900" v2="899" v3="901" />
     <triangle v1="900" v2="901" v3="902" />
     <triangle v1="902" v2="901" v3="903" />
     <triangle v1="902" v2="903" v3="904" />
     <triangle v1="904" v2="903" v3="905" />
     <triangle v1="904" v2="905" v3="906" />
     <triangle v1="906" v2="905" v3="907" />
     <triangle v1="906" v2="907" v3="908" />
     <triangle v1="908" v2="907" v3="909" />
     <triangle v1="908" v2="909" v3="910" />
     <triangle v1="910" v2="909" v3="911" />
     <triangle v1="910" v2="911" v3="912" />
     <triangle v1="912" v2="911" v3="913" />
     <triangle v1="912" v2="913" v3="914" />
     <triangle v1="914" v2="913" v3="915" />
     <triangle v1="914" v2="915" v3="916" />
     <triangle v1="916" v2="915" v3="917" />
     <triangle v1="916" v2="917" v3="918" />
     <triangle v1="918" v2="917" v3="919" />
     <triangle v1="918" v2="919" v3="920" />
     <triangle v1="920" v2="919" v3="921" />
     <triangle v1="920" v2="921" v3="922" />
     <triangle v1="922" v2="921" v3="923" />
     <triangle v1="922" v2="923" v3="852" />
     <triangle v1="852" v2="923" v3="853" />
     <triangle v1="838" v2="890" v3="839" />
     <triangle v1="839" v2="890" v3="892" />
     <triangle v1="839" v2="892" v3="894" />
     <triangle v1="848" v2="878" v3="838" />
     <triangle v1="838" v2="878" v3="880" />
     <triangle v1="838" v2="880" v3="882" />
     <triangle v1="846" v2="866" v3="848" />
     <triangle v1="848" v2="866" v3="868" />
     <triangle v1="848" v2="868" v3="870" />
     <triangle v1="844" v2="854" v3="846" />
     <triangle v1="846" v2="854" v3="856" />
     <triangle v1="846" v2="856" v3="858" />
     <triangle v1="842" v2="914" v3="844" />
     <triangle v1="844" v2="914" v3="916" />
     <triangle v1="844" v2="916" v3="918" />
     <triangle v1="839" v2="902" v3="842" />
     <triangle v1="842" v2="902" v3="904" />
     <triangle v1="842" v2="904" v3="906" />
     <triangle v1="858" v2="860" v3="846" />
     <triangle v1="846" v2="860" v3="862" />
     <triangle v1="846" v2="862" v3="864" />
     <triangle v1="864" v2="866" v3="846" />
     <triangle v1="870" v2="872" v3="848" />
     <triangle v1="848" v2="872" v3="874" />
     <triangle v1="848" v2="874" v3="876" />
     <triangle v1="876" v2="878" v3="848" />
     <triangle v1="882" v2="884" v3="838" />
     <triangle v1="838" v2="884" v3="886" />
     <triangle v1="838" v2="886" v3="888" />
     <triangle v1="888" v2="890" v3="838" />
     <triangle v1="894" v2="896" v3="839" />
     <triangle v1="839" v2="896" v3="898" />
     <triangle v1="839" v2="898" v3="900" />
     <triangle v1="900" v2="902" v3="839" />
     <triangle v1="906" v2="908" v3="842" />
     <triangle v1="842" v2="908" v3="910" />
     <triangle v1="842" v2="910" v3="912" />
     <triangle v1="912" v2="914" v3="842" />
     <triangle v1="918" v2="920" v3="844" />
     <triangle v1="844" v2="920" v3="922" />
     <triangle v1="844" v2="922" v3="852" />
     <triangle v1="852" v2="854" v3="844" />
     <triangle v1="588" v2="733" v3="589" />
     <triangle v1="589" v2="733" v3="734" />
     <triangle v1="589" v2="734" v3="735" />
     <triangle v1="736" v2="921" v3="735" />
     <triangle v1="735" v2="921" v3="919" />
     <triangle v1="735" v2="919" v3="589" />
     <triangle v1="589" v2="919" v3="917" />
     <triangle v1="589" v2="917" v3="915" />
     <triangle v1="736" v2="737" v3="921" />
     <triangle v1="921" v2="737" v3="923" />
     <triangle v1="923" v2="737" v3="738" />
     <triangle v1="923" v2="738" v3="739" />
     <triangle v1="739" v2="740" v3="923" />
     <triangle v1="923" v2="740" v3="853" />
     <triangle v1="853" v2="740" v3="741" />
     <triangle v1="853" v2="741" v3="742" />
     <triangle v1="853" v2="742" v3="855" />
     <triangle v1="855" v2="742" v3="743" />
     <triangle v1="855" v2="743" v3="744" />
     <triangle v1="744" v2="745" v3="855" />
     <triangle v1="855" v2="745" v3="857" />
     <triangle v1="857" v2="745" v3="746" />
     <triangle v1="857" v2="746" v3="749" />
     <triangle v1="857" v2="749" v3="859" />
     <triangle v1="859" v2="749" v3="752" />
     <triangle v1="859" v2="752" v3="755" />
     <triangle v1="859" v2="755" v3="861" />
     <triangle v1="861" v2="755" v3="758" />
     <triangle v1="861" v2="758" v3="761" />
     <triangle v1="761" v2="764" v3="861" />
     <triangle v1="861" v2="764" v3="771" />
     <triangle v1="861" v2="771" v3="863" />
     <triangle v1="863" v2="771" v3="865" />
     <triangle v1="865" v2="771" v3="867" />
     <triangle v1="867" v2="771" v3="869" />
     <triangle v1="869" v2="771" v3="815" />
     <triangle v1="869" v2="815" v3="871" />
     <triangle v1="871" v2="815" v3="816" />
     <triangle v1="871" v2="816" v3="817" />
     <triangle v1="764" v2="766" v3="771" />
     <triangle v1="771" v2="766" v3="787" />
     <triangle v1="787" v2="766" v3="769" />
     <triangle v1="770" v2="813" v3="771" />
     <triangle v1="771" v2="813" v3="814" />
     <triangle v1="771" v2="814" v3="815" />
     <triangle v1="871" v2="817" v3="873" />
     <triangle v1="873" v2="817" v3="818" />
     <triangle v1="873" v2="818" v3="875" />
     <triangle v1="875" v2="818" v3="819" />
     <triangle v1="875" v2="819" v3="820" />
     <triangle v1="875" v2="820" v3="877" />
     <triangle v1="877" v2="820" v3="821" />
     <triangle v1="877" v2="821" v3="822" />
     <triangle v1="877" v2="822" v3="879" />
     <triangle v1="879" v2="822" v3="823" />
     <triangle v1="879" v2="823" v3="881" />
     <triangle v1="881" v2="823" v3="824" />
     <triangle v1="881" v2="824" v3="825" />
     <triangle v1="881" v2="825" v3="883" />
     <triangle v1="883" v2="825" v3="826" />
     <triangle v1="883" v2="826" v3="827" />
     <triangle v1="883" v2="827" v3="885" />
     <triangle v1="885" v2="827" v3="828" />
     <triangle v1="885" v2="828" v3="829" />
     <triangle v1="885" v2="829" v3="887" />
     <triangle v1="887" v2="829" v3="830" />
     <triangle v1="887" v2="830" v3="788" />
     <triangle v1="788" v2="830" v3="831" />
     <triangle v1="788" v2="831" v3="832" />
     <triangle v1="832" v2="833" v3="788" />
     <triangle v1="788" v2="833" v3="796" />
     <triangle v1="796" v2="833" v3="797" />
     <triangle v1="717" v2="716" v3="788" />
     <triangle v1="788" v2="716" v3="715" />
     <triangle v1="788" v2="715" v3="714" />
     <triangle v1="714" v2="713" v3="788" />
     <triangle v1="788" v2="713" v3="895" />
     <triangle v1="788" v2="895" v3="893" />
     <triangle v1="713" v2="712" v3="895" />
     <triangle v1="895" v2="712" v3="711" />
     <triangle v1="895" v2="711" v3="897" />
     <triangle v1="897" v2="711" v3="710" />
     <triangle v1="897" v2="710" v3="709" />
     <triangle v1="897" v2="709" v3="899" />
     <triangle v1="899" v2="709" v3="708" />
     <triangle v1="899" v2="708" v3="707" />
     <triangle v1="899" v2="707" v3="901" />
     <triangle v1="901" v2="707" v3="706" />
     <triangle v1="901" v2="706" v3="705" />
     <triangle v1="901" v2="705" v3="903" />
     <triangle v1="903" v2="705" v3="704" />
     <triangle v1="903" v2="704" v3="905" />
     <triangle v1="905" v2="704" v3="703" />
     <triangle v1="905" v2="703" v3="719" />
     <triangle v1="905" v2="719" v3="907" />
     <triangle v1="907" v2="719" v3="720" />
     <triangle v1="907" v2="720" v3="909" />
     <triangle v1="909" v2="720" v3="721" />
     <triangle v1="909" v2="721" v3="722" />
     <triangle v1="909" v2="722" v3="911" />
     <triangle v1="911" v2="722" v3="723" />
     <triangle v1="911" v2="723" v3="913" />
     <triangle v1="913" v2="723" v3="724" />
     <triangle v1="913" v2="724" v3="589" />
     <triangle v1="589" v2="724" v3="725" />
     <triangle v1="589" v2="725" v3="608" />
     <triangle v1="608" v2="725" v3="609" />
     <triangle v1="915" v2="913" v3="589" />
     <triangle v1="893" v2="891" v3="788" />
     <triangle v1="788" v2="891" v3="889" />
     <triangle v1="788" v2="889" v3="887" />
     <triangle v1="924" v2="925" v3="926" />
     <triangle v1="927" v2="928" v3="929" />
     <triangle v1="929" v2="928" v3="930" />
     <triangle v1="929" v2="930" v3="931" />
     <triangle v1="931" v2="930" v3="932" />
     <triangle v1="932" v2="930" v3="933" />
     <triangle v1="932" v2="933" v3="934" />
     <triangle v1="934" v2="933" v3="935" />
     <triangle v1="935" v2="933" v3="936" />
     <triangle v1="935" v2="936" v3="937" />
     <triangle v1="937" v2="936" v3="938" />
     <triangle v1="938" v2="936" v3="939" />
     <triangle v1="938" v2="939" v3="940" />
     <triangle v1="940" v2="939" v3="941" />
     <triangle v1="941" v2="939" v3="942" />
     <triangle v1="941" v2="942" v3="943" />
     <triangle v1="943" v2="942" v3="944" />
     <triangle v1="944" v2="942" v3="945" />
     <triangle v1="944" v2="945" v3="946" />
     <triangle v1="946" v2="945" v3="947" />
     <triangle v1="947" v2="945" v3="948" />
     <triangle v1="947" v2="948" v3="949" />
     <triangle v1="949" v2="948" v3="950" />
     <triangle v1="950" v2="948" v3="951" />
     <triangle v1="950" v2="951" v3="952" />
     <triangle v1="952" v2="951" v3="953" />
     <triangle v1="953" v2="951" v3="925" />
     <triangle v1="930" v2="954" v3="933" />
     <triangle v1="933" v2="954" v3="955" />
     <triangle v1="933" v2="955" v3="956" />
     <triangle v1="933" v2="956" v3="936" />
     <triangle v1="936" v2="956" v3="957" />
     <triangle v1="936" v2="957" v3="939" />
     <triangle v1="939" v2="957" v3="958" />
     <triangle v1="939" v2="958" v3="942" />
     <triangle v1="942" v2="958" v3="959" />
     <triangle v1="942" v2="959" v3="945" />
     <triangle v1="945" v2="959" v3="960" />
     <triangle v1="945" v2="960" v3="948" />
     <triangle v1="948" v2="960" v3="961" />
     <triangle v1="948" v2="961" v3="951" />
     <triangle v1="951" v2="961" v3="962" />
     <triangle v1="951" v2="962" v3="925" />
     <triangle v1="925" v2="962" v3="926" />
     <triangle v1="955" v2="954" v3="963" />
     <triangle v1="963" v2="954" v3="930" />
     <triangle v1="963" v2="930" v3="964" />
     <triangle v1="964" v2="930" v3="965" />
     <triangle v1="965" v2="930" v3="966" />
     <triangle v1="965" v2="966" v3="967" />
     <triangle v1="967" v2="966" v3="968" />
     <triangle v1="968" v2="966" v3="969" />
     <triangle v1="969" v2="966" v3="970" />
     <triangle v1="970" v2="966" v3="971" />
     <triangle v1="971" v2="966" v3="972" />
     <triangle v1="972" v2="966" v3="973" />
     <triangle v1="973" v2="966" v3="974" />
     <triangle v1="974" v2="966" v3="975" />
     <triangle v1="975" v2="966" v3="976" />
     <triangle v1="976" v2="966" v3="977" />
     <triangle v1="976" v2="977" v3="978" />
     <triangle v1="978" v2="977" v3="979" />
     <triangle v1="979" v2="977" v3="980" />
     <triangle v1="980" v2="977" v3="981" />
     <triangle v1="981" v2="977" v3="982" />
     <triangle v1="982" v2="977" v3="983" />
     <triangle v1="983" v2="977" v3="984" />
     <triangle v1="984" v2="977" v3="985" />
     <triangle v1="984" v2="985" v3="986" />
     <triangle v1="966" v2="930" v3="987" />
     <triangle v1="987" v2="930" v3="928" />
     <triangle v1="987" v2="928" v3="988" />
     <triangle v1="988" v2="928" v3="927" />
     <triangle v1="988" v2="989" v3="987" />
     <triangle v1="987" v2="989" v3="990" />
     <triangle v1="987" v2="990" v3="991" />
     <triangle v1="991" v2="992" v3="987" />
     <triangle v1="987" v2="992" v3="993" />
     <triangle v1="987" v2="993" v3="994" />
     <triangle v1="994" v2="995" v3="987" />
     <triangle v1="987" v2="995" v3="996" />
     <triangle v1="996" v2="995" v3="997" />
     <triangle v1="996" v2="997" v3="998" />
     <triangle v1="998" v2="999" v3="996" />
     <triangle v1="996" v2="999" v3="1000" />
     <triangle v1="996" v2="1000" v3="1001" />
     <triangle v1="1001" v2="1002" v3="996" />
     <triangle v1="996" v2="1002" v3="1003" />
     <triangle v1="996" v2="1003" v3="1004" />
     <triangle v1="1004" v2="1005" v3="996" />
     <triangle v1="996" v2="1005" v3="1006" />
     <triangle v1="996" v2="1006" v3="1007" />
     <triangle v1="1007" v2="1006" v3="1008" />
     <triangle v1="1007" v2="1008" v3="1009" />
     <triangle v1="1010" v2="1011" v3="1009" />
     <triangle v1="1009" v2="1011" v3="1007" />
     <triangle v1="996" v2="1007" v3="1012" />
     <triangle v1="1012" v2="1007" v3="1013" />
     <triangle v1="1012" v2="1013" v3="1014" />
     <triangle v1="1014" v2="1013" v3="1015" />
     <triangle v1="1014" v2="1016" v3="1012" />
     <triangle v1="1012" v2="1016" v3="1017" />
     <triangle v1="1012" v2="1017" v3="1018" />
     <triangle v1="1018" v2="1019" v3="1012" />
     <triangle v1="1012" v2="1019" v3="1020" />
     <triangle v1="1012" v2="1020" v3="1021" />
     <triangle v1="1021" v2="1022" v3="1012" />
     <triangle v1="1012" v2="1022" v3="1023" />
     <triangle v1="1023" v2="1022" v3="1024" />
     <triangle v1="1023" v2="1024" v3="1025" />
     <triangle v1="1025" v2="1026" v3="1023" />
     <triangle v1="1023" v2="1026" v3="1027" />
     <triangle v1="1023" v2="1027" v3="1028" />
     <triangle v1="1028" v2="1029" v3="1023" />
     <triangle v1="1023" v2="1029" v3="1030" />
     <triangle v1="1023" v2="1030" v3="1031" />
     <triangle v1="1031" v2="1032" v3="1023" />
     <triangle v1="1023" v2="1032" v3="1033" />
     <triangle v1="1023" v2="1033" v3="1034" />
     <triangle v1="1034" v2="1033" v3="1035" />
     <triangle v1="1034" v2="1035" v3="1036" />
     <triangle v1="1037" v2="1038" v3="1036" />
     <triangle v1="1036" v2="1038" v3="1034" />
     <triangle v1="1023" v2="1034" v3="977" />
     <triangle v1="977" v2="1034" v3="985" />
     <triangle v1="929" v2="1039" v3="927" />
     <triangle v1="927" v2="1039" v3="1040" />
     <triangle v1="927" v2="1040" v3="988" />
     <triangle v1="988" v2="1040" v3="1041" />
     <triangle v1="988" v2="1041" v3="989" />
     <triangle v1="989" v2="1041" v3="1042" />
     <triangle v1="989" v2="1042" v3="990" />
     <triangle v1="990" v2="1042" v3="1043" />
     <triangle v1="990" v2="1043" v3="991" />
     <triangle v1="991" v2="1043" v3="1044" />
     <triangle v1="991" v2="1044" v3="992" />
     <triangle v1="992" v2="1044" v3="1045" />
     <triangle v1="992" v2="1045" v3="993" />
     <triangle v1="993" v2="1045" v3="1046" />
     <triangle v1="993" v2="1046" v3="994" />
     <triangle v1="994" v2="1046" v3="1047" />
     <triangle v1="994" v2="1047" v3="995" />
     <triangle v1="995" v2="1047" v3="1048" />
     <triangle v1="995" v2="1048" v3="997" />
     <triangle v1="997" v2="1048" v3="1049" />
     <triangle v1="997" v2="1049" v3="998" />
     <triangle v1="998" v2="1049" v3="1050" />
     <triangle v1="998" v2="1050" v3="999" />
     <triangle v1="999" v2="1050" v3="1051" />
     <triangle v1="999" v2="1051" v3="1000" />
     <triangle v1="1000" v2="1051" v3="1052" />
     <triangle v1="1000" v2="1052" v3="1001" />
     <triangle v1="1001" v2="1052" v3="1053" />
     <triangle v1="1001" v2="1053" v3="1054" />
     <triangle v1="929" v2="931" v3="1039" />
     <triangle v1="1039" v2="931" v3="1055" />
     <triangle v1="1055" v2="931" v3="932" />
     <triangle v1="1055" v2="932" v3="934" />
     <triangle v1="1055" v2="934" v3="1056" />
     <triangle v1="1056" v2="934" v3="935" />
     <triangle v1="1056" v2="935" v3="937" />
     <triangle v1="1056" v2="937" v3="1057" />
     <triangle v1="1057" v2="937" v3="938" />
     <triangle v1="1057" v2="938" v3="940" />
     <triangle v1="1057" v2="940" v3="1058" />
     <triangle v1="1058" v2="940" v3="941" />
     <triangle v1="1058" v2="941" v3="943" />
     <triangle v1="1058" v2="943" v3="1059" />
     <triangle v1="1059" v2="943" v3="944" />
     <triangle v1="1059" v2="944" v3="1060" />
     <triangle v1="1060" v2="944" v3="946" />
     <triangle v1="1060" v2="946" v3="947" />
     <triangle v1="1060" v2="947" v3="1061" />
     <triangle v1="1061" v2="947" v3="949" />
     <triangle v1="1061" v2="949" v3="950" />
     <triangle v1="950" v2="952" v3="1061" />
     <triangle v1="1001" v2="1054" v3="1002" />
     <triangle v1="1002" v2="1054" v3="1062" />
     <triangle v1="1002" v2="1062" v3="1003" />
     <triangle v1="1003" v2="1062" v3="1063" />
     <triangle v1="1003" v2="1063" v3="1004" />
     <triangle v1="1004" v2="1063" v3="1064" />
     <triangle v1="1004" v2="1064" v3="1005" />
     <triangle v1="1005" v2="1064" v3="1065" />
     <triangle v1="1005" v2="1065" v3="1006" />
     <triangle v1="1006" v2="1065" v3="1066" />
     <triangle v1="1006" v2="1066" v3="1008" />
     <triangle v1="1008" v2="1066" v3="1067" />
     <triangle v1="1008" v2="1067" v3="1009" />
     <triangle v1="1009" v2="1067" v3="1068" />
     <triangle v1="1009" v2="1068" v3="1010" />
     <triangle v1="1069" v2="924" v3="971" />
     <triangle v1="971" v2="924" v3="926" />
     <triangle v1="971" v2="926" v3="970" />
     <triangle v1="970" v2="926" v3="962" />
     <triangle v1="970" v2="962" v3="969" />
     <triangle v1="969" v2="962" v3="961" />
     <triangle v1="969" v2="961" v3="968" />
     <triangle v1="968" v2="961" v3="960" />
     <triangle v1="968" v2="960" v3="967" />
     <triangle v1="967" v2="960" v3="959" />
     <triangle v1="967" v2="959" v3="965" />
     <triangle v1="965" v2="959" v3="958" />
     <triangle v1="965" v2="958" v3="964" />
     <triangle v1="964" v2="958" v3="957" />
     <triangle v1="964" v2="957" v3="963" />
     <triangle v1="963" v2="957" v3="956" />
     <triangle v1="963" v2="956" v3="955" />
     <triangle v1="971" v2="972" v3="1069" />
     <triangle v1="1069" v2="972" v3="1070" />
     <triangle v1="1070" v2="972" v3="973" />
     <triangle v1="1070" v2="973" v3="1071" />
     <triangle v1="1071" v2="973" v3="974" />
     <triangle v1="1071" v2="974" v3="1072" />
     <triangle v1="1072" v2="974" v3="975" />
     <triangle v1="1072" v2="975" v3="1073" />
     <triangle v1="1073" v2="975" v3="976" />
     <triangle v1="1073" v2="976" v3="1074" />
     <triangle v1="1074" v2="976" v3="978" />
     <triangle v1="1074" v2="978" v3="1075" />
     <triangle v1="1075" v2="978" v3="979" />
     <triangle v1="1075" v2="979" v3="1076" />
     <triangle v1="1076" v2="979" v3="980" />
     <triangle v1="1076" v2="980" v3="1077" />
     <triangle v1="1077" v2="980" v3="981" />
     <triangle v1="1077" v2="981" v3="1078" />
     <triangle v1="1078" v2="981" v3="982" />
     <triangle v1="1078" v2="982" v3="1079" />
     <triangle v1="1079" v2="982" v3="983" />
     <triangle v1="1079" v2="983" v3="1080" />
     <triangle v1="1080" v2="983" v3="984" />
     <triangle v1="1080" v2="984" v3="1081" />
     <triangle v1="1081" v2="984" v3="986" />
     <triangle v1="1081" v2="986" v3="1082" />
     <triangle v1="1082" v2="986" v3="1083" />
     <triangle v1="1082" v2="1083" v3="1084" />
     <triangle v1="1082" v2="1084" v3="1085" />
     <triangle v1="1085" v2="1084" v3="1086" />
     <triangle v1="1085" v2="1086" v3="1087" />
     <triangle v1="1085" v2="1087" v3="1088" />
     <triangle v1="1088" v2="1087" v3="1089" />
     <triangle v1="1088" v2="1089" v3="1090" />
     <triangle v1="1088" v2="1090" v3="1091" />
     <triangle v1="1091" v2="1090" v3="1092" />
     <triangle v1="1091" v2="1092" v3="1093" />
     <triangle v1="1091" v2="1093" v3="1094" />
     <triangle v1="1094" v2="1093" v3="1095" />
     <triangle v1="1094" v2="1095" v3="1096" />
     <triangle v1="1094" v2="1096" v3="1097" />
     <triangle v1="1097" v2="1096" v3="1098" />
     <triangle v1="1097" v2="1098" v3="1099" />
     <triangle v1="1099" v2="1098" v3="1100" />
     <triangle v1="1099" v2="1100" v3="1101" />
     <triangle v1="1099" v2="1101" v3="1102" />
     <triangle v1="1102" v2="1101" v3="1103" />
     <triangle v1="1102" v2="1103" v3="1104" />
     <triangle v1="1104" v2="1105" v3="1102" />
     <triangle v1="1053" v2="1106" v3="1054" />
     <triangle v1="1015" v2="1013" v3="1107" />
     <triangle v1="1107" v2="1013" v3="1007" />
     <triangle v1="1107" v2="1007" v3="1108" />
     <triangle v1="1108" v2="1007" v3="1109" />
     <triangle v1="1109" v2="1007" v3="1110" />
     <triangle v1="1109" v2="1110" v3="1111" />
     <triangle v1="1111" v2="1110" v3="1112" />
     <triangle v1="1112" v2="1110" v3="1113" />
     <triangle v1="1112" v2="1113" v3="1114" />
     <triangle v1="1114" v2="1113" v3="1115" />
     <triangle v1="1115" v2="1113" v3="1116" />
     <triangle v1="1115" v2="1116" v3="1117" />
     <triangle v1="1117" v2="1116" v3="1118" />
     <triangle v1="1118" v2="1116" v3="1119" />
     <triangle v1="1118" v2="1119" v3="1120" />
     <triangle v1="1120" v2="1119" v3="1121" />
     <triangle v1="1121" v2="1119" v3="1122" />
     <triangle v1="1121" v2="1122" v3="1123" />
     <triangle v1="1123" v2="1122" v3="1124" />
     <triangle v1="1124" v2="1122" v3="1125" />
     <triangle v1="1124" v2="1125" v3="1126" />
     <triangle v1="1126" v2="1125" v3="1127" />
     <triangle v1="1127" v2="1125" v3="1128" />
     <triangle v1="1127" v2="1128" v3="1129" />
     <triangle v1="1129" v2="1128" v3="1130" />
     <triangle v1="1130" v2="1128" v3="1106" />
     <triangle v1="1007" v2="1011" v3="1110" />
     <triangle v1="1110" v2="1011" v3="1010" />
     <triangle v1="1110" v2="1010" v3="1068" />
     <triangle v1="1110" v2="1068" v3="1113" />
     <triangle v1="1113" v2="1068" v3="1067" />
     <triangle v1="1113" v2="1067" v3="1116" />
     <triangle v1="1116" v2="1067" v3="1066" />
     <triangle v1="1116" v2="1066" v3="1119" />
     <triangle v1="1119" v2="1066" v3="1065" />
     <triangle v1="1119" v2="1065" v3="1122" />
     <triangle v1="1122" v2="1065" v3="1064" />
     <triangle v1="1122" v2="1064" v3="1125" />
     <triangle v1="1125" v2="1064" v3="1063" />
     <triangle v1="1125" v2="1063" v3="1128" />
     <triangle v1="1128" v2="1063" v3="1062" />
     <triangle v1="1128" v2="1062" v3="1106" />
     <triangle v1="1106" v2="1062" v3="1054" />
     <triangle v1="1107" v2="1131" v3="1015" />
     <triangle v1="1015" v2="1131" v3="1132" />
     <triangle v1="1015" v2="1132" v3="1014" />
     <triangle v1="1014" v2="1132" v3="1133" />
     <triangle v1="1014" v2="1133" v3="1016" />
     <triangle v1="1016" v2="1133" v3="1134" />
     <triangle v1="1016" v2="1134" v3="1017" />
     <triangle v1="1017" v2="1134" v3="1135" />
     <triangle v1="1017" v2="1135" v3="1018" />
     <triangle v1="1018" v2="1135" v3="1136" />
     <triangle v1="1018" v2="1136" v3="1019" />
     <triangle v1="1019" v2="1136" v3="1137" />
     <triangle v1="1019" v2="1137" v3="1020" />
     <triangle v1="1020" v2="1137" v3="1138" />
     <triangle v1="1020" v2="1138" v3="1021" />
     <triangle v1="1021" v2="1138" v3="1139" />
     <triangle v1="1021" v2="1139" v3="1022" />
     <triangle v1="1022" v2="1139" v3="1140" />
     <triangle v1="1022" v2="1140" v3="1024" />
     <triangle v1="1024" v2="1140" v3="1141" />
     <triangle v1="1024" v2="1141" v3="1025" />
     <triangle v1="1025" v2="1141" v3="1142" />
     <triangle v1="1025" v2="1142" v3="1026" />
     <triangle v1="1026" v2="1142" v3="1143" />
     <triangle v1="1026" v2="1143" v3="1027" />
     <triangle v1="1027" v2="1143" v3="1144" />
     <triangle v1="1027" v2="1144" v3="1028" />
     <triangle v1="1028" v2="1144" v3="1145" />
     <triangle v1="1028" v2="1145" v3="1146" />
     <triangle v1="1107" v2="1108" v3="1131" />
     <triangle v1="1131" v2="1108" v3="1147" />
     <triangle v1="1147" v2="1108" v3="1109" />
     <triangle v1="1147" v2="1109" v3="1111" />
     <triangle v1="1147" v2="1111" v3="1148" />
     <triangle v1="1148" v2="1111" v3="1112" />
     <triangle v1="1148" v2="1112" v3="1114" />
     <triangle v1="1148" v2="1114" v3="1149" />
     <triangle v1="1149" v2="1114" v3="1115" />
     <triangle v1="1149" v2="1115" v3="1117" />
     <triangle v1="1149" v2="1117" v3="1150" />
     <triangle v1="1150" v2="1117" v3="1118" />
     <triangle v1="1150" v2="1118" v3="1120" />
     <triangle v1="1150" v2="1120" v3="1151" />
     <triangle v1="1151" v2="1120" v3="1121" />
     <triangle v1="1151" v2="1121" v3="1152" />
     <triangle v1="1152" v2="1121" v3="1123" />
     <triangle v1="1152" v2="1123" v3="1124" />
     <triangle v1="1152" v2="1124" v3="1153" />
     <triangle v1="1153" v2="1124" v3="1126" />
     <triangle v1="1153" v2="1126" v3="1127" />
     <triangle v1="1127" v2="1129" v3="1153" />
     <triangle v1="1028" v2="1146" v3="1029" />
     <triangle v1="1029" v2="1146" v3="1154" />
     <triangle v1="1029" v2="1154" v3="1030" />
     <triangle v1="1030" v2="1154" v3="1155" />
     <triangle v1="1030" v2="1155" v3="1031" />
     <triangle v1="1031" v2="1155" v3="1156" />
     <triangle v1="1031" v2="1156" v3="1032" />
     <triangle v1="1032" v2="1156" v3="1157" />
     <triangle v1="1032" v2="1157" v3="1033" />
     <triangle v1="1033" v2="1157" v3="1158" />
     <triangle v1="1033" v2="1158" v3="1035" />
     <triangle v1="1035" v2="1158" v3="1159" />
     <triangle v1="1035" v2="1159" v3="1036" />
     <triangle v1="1036" v2="1159" v3="1160" />
     <triangle v1="1036" v2="1160" v3="1037" />
     <triangle v1="1145" v2="1161" v3="1146" />
     <triangle v1="986" v2="985" v3="1083" />
     <triangle v1="1083" v2="985" v3="1084" />
     <triangle v1="1084" v2="985" v3="1034" />
     <triangle v1="1084" v2="1034" v3="1086" />
     <triangle v1="1086" v2="1034" v3="1162" />
     <triangle v1="1086" v2="1162" v3="1087" />
     <triangle v1="1087" v2="1162" v3="1089" />
     <triangle v1="1089" v2="1162" v3="1163" />
     <triangle v1="1089" v2="1163" v3="1090" />
     <triangle v1="1090" v2="1163" v3="1092" />
     <triangle v1="1092" v2="1163" v3="1164" />
     <triangle v1="1092" v2="1164" v3="1093" />
     <triangle v1="1093" v2="1164" v3="1095" />
     <triangle v1="1095" v2="1164" v3="1165" />
     <triangle v1="1095" v2="1165" v3="1096" />
     <triangle v1="1096" v2="1165" v3="1098" />
     <triangle v1="1098" v2="1165" v3="1166" />
     <triangle v1="1098" v2="1166" v3="1100" />
     <triangle v1="1100" v2="1166" v3="1101" />
     <triangle v1="1101" v2="1166" v3="1167" />
     <triangle v1="1101" v2="1167" v3="1103" />
     <triangle v1="1103" v2="1167" v3="1104" />
     <triangle v1="1104" v2="1167" v3="1168" />
     <triangle v1="1104" v2="1168" v3="1105" />
     <triangle v1="1105" v2="1168" v3="1169" />
     <triangle v1="1169" v2="1168" v3="1161" />
     <triangle v1="1034" v2="1038" v3="1162" />
     <triangle v1="1162" v2="1038" v3="1037" />
     <triangle v1="1162" v2="1037" v3="1160" />
     <triangle v1="1162" v2="1160" v3="1163" />
     <triangle v1="1163" v2="1160" v3="1159" />
     <triangle v1="1163" v2="1159" v3="1164" />
     <triangle v1="1164" v2="1159" v3="1158" />
     <triangle v1="1164" v2="1158" v3="1165" />
     <triangle v1="1165" v2="1158" v3="1157" />
     <triangle v1="1165" v2="1157" v3="1166" />
     <triangle v1="1166" v2="1157" v3="1156" />
     <triangle v1="1166" v2="1156" v3="1167" />
     <triangle v1="1167" v2="1156" v3="1155" />
     <triangle v1="1167" v2="1155" v3="1168" />
     <triangle v1="1168" v2="1155" v3="1154" />
     <triangle v1="1168" v2="1154" v3="1161" />
     <triangle v1="1161" v2="1154" v3="1146" />
     <triangle v1="924" v2="1069" v3="925" />
     <triangle v1="925" v2="1069" v3="1070" />
     <triangle v1="925" v2="1070" v3="1071" />
     <triangle v1="1071" v2="1072" v3="925" />
     <triangle v1="925" v2="1072" v3="1073" />
     <triangle v1="925" v2="1073" v3="1074" />
     <triangle v1="1074" v2="1075" v3="925" />
     <triangle v1="925" v2="1075" v3="1076" />
     <triangle v1="925" v2="1076" v3="1077" />
     <triangle v1="1078" v2="1161" v3="1077" />
     <triangle v1="1077" v2="1161" v3="1147" />
     <triangle v1="1077" v2="1147" v3="1106" />
     <triangle v1="1106" v2="1147" v3="1148" />
     <triangle v1="1106" v2="1148" v3="1149" />
     <triangle v1="1078" v2="1079" v3="1161" />
     <triangle v1="1161" v2="1079" v3="1080" />
     <triangle v1="1161" v2="1080" v3="1081" />
     <triangle v1="1081" v2="1082" v3="1161" />
     <triangle v1="1161" v2="1082" v3="1085" />
     <triangle v1="1161" v2="1085" v3="1088" />
     <triangle v1="1088" v2="1091" v3="1161" />
     <triangle v1="1161" v2="1091" v3="1094" />
     <triangle v1="1161" v2="1094" v3="1097" />
     <triangle v1="1097" v2="1099" v3="1161" />
     <triangle v1="1161" v2="1099" v3="1102" />
     <triangle v1="1161" v2="1102" v3="1169" />
     <triangle v1="1169" v2="1102" v3="1105" />
     <triangle v1="1145" v2="1144" v3="1161" />
     <triangle v1="1161" v2="1144" v3="1143" />
     <triangle v1="1161" v2="1143" v3="1142" />
     <triangle v1="1142" v2="1141" v3="1161" />
     <triangle v1="1161" v2="1141" v3="1140" />
     <triangle v1="1161" v2="1140" v3="1139" />
     <triangle v1="1139" v2="1138" v3="1161" />
     <triangle v1="1161" v2="1138" v3="1137" />
     <triangle v1="1161" v2="1137" v3="1136" />
     <triangle v1="1136" v2="1135" v3="1161" />
     <triangle v1="1161" v2="1135" v3="1134" />
     <triangle v1="1161" v2="1134" v3="1133" />
     <triangle v1="1133" v2="1132" v3="1161" />
     <triangle v1="1161" v2="1132" v3="1131" />
     <triangle v1="1161" v2="1131" v3="1147" />
     <triangle v1="1149" v2="1150" v3="1106" />
     <triangle v1="1106" v2="1150" v3="1151" />
     <triangle v1="1106" v2="1151" v3="1152" />
     <triangle v1="1152" v2="1153" v3="1106" />
     <triangle v1="1106" v2="1153" v3="1130" />
     <triangle v1="1130" v2="1153" v3="1129" />
     <triangle v1="1053" v2="1052" v3="1106" />
     <triangle v1="1106" v2="1052" v3="1051" />
     <triangle v1="1106" v2="1051" v3="1050" />
     <triangle v1="1050" v2="1049" v3="1106" />
     <triangle v1="1106" v2="1049" v3="1048" />
     <triangle v1="1106" v2="1048" v3="1047" />
     <triangle v1="1047" v2="1046" v3="1106" />
     <triangle v1="1106" v2="1046" v3="1045" />
     <triangle v1="1106" v2="1045" v3="1044" />
     <triangle v1="1044" v2="1043" v3="1106" />
     <triangle v1="1106" v2="1043" v3="1042" />
     <triangle v1="1106" v2="1042" v3="925" />
     <triangle v1="925" v2="1042" v3="1041" />
     <triangle v1="925" v2="1041" v3="1040" />
     <triangle v1="1040" v2="1039" v3="925" />
     <triangle v1="925" v2="1039" v3="1055" />
     <triangle v1="925" v2="1055" v3="1056" />
     <triangle v1="1056" v2="1057" v3="925" />
     <triangle v1="925" v2="1057" v3="1058" />
     <triangle v1="925" v2="1058" v3="1059" />
     <triangle v1="1059" v2="1060" v3="925" />
     <triangle v1="925" v2="1060" v3="1061" />
     <triangle v1="925" v2="1061" v3="953" />
     <triangle v1="953" v2="1061" v3="952" />
     <triangle v1="925" v2="1077" v3="1106" />
     <triangle v1="966" v2="987" v3="1170" />
     <triangle v1="1170" v2="987" v3="1171" />
     <triangle v1="987" v2="996" v3="1171" />
     <triangle v1="1171" v2="996" v3="1172" />
     <triangle v1="996" v2="1012" v3="1172" />
     <triangle v1="1172" v2="1012" v3="1173" />
     <triangle v1="1012" v2="1023" v3="1173" />
     <triangle v1="1173" v2="1023" v3="1174" />
     <triangle v1="1023" v2="977" v3="1174" />
     <triangle v1="1174" v2="977" v3="1175" />
     <triangle v1="977" v2="966" v3="1175" />
     <triangle v1="1175" v2="966" v3="1170" />
     <triangle v1="1175" v2="1170" v3="1174" />
     <triangle v1="1174" v2="1170" v3="1171" />
     <triangle v1="1174" v2="1171" v3="1173" />
     <triangle v1="1173" v2="1171" v3="1172" />
     <triangle v1="1176" v2="1177" v3="1178" />
     <triangle v1="1178" v2="1177" v3="1179" />
     <triangle v1="1177" v2="1180" v3="1179" />
     <triangle v1="1179" v2="1180" v3="1181" />
     <triangle v1="1180" v2="1182" v3="1181" />
     <triangle v1="1181" v2="1182" v3="1183" />
     <triangle v1="1178" v2="1183" v3="1176" />
     <triangle v1="1176" v2="1183" v3="1182" />
     <triangle v1="1183" v2="1178" v3="1184" />
     <triangle v1="1184" v2="1178" v3="1185" />
     <triangle v1="1178" v2="1179" v3="1185" />
     <triangle v1="1185" v2="1179" v3="1186" />
     <triangle v1="1185" v2="1186" v3="1187" />
     <triangle v1="1187" v2="1186" v3="1188" />
     <triangle v1="1188" v2="1186" v3="1189" />
     <triangle v1="1187" v2="1190" v3="1185" />
     <triangle v1="1191" v2="1192" v3="1193" />
     <triangle v1="1193" v2="1192" v3="1194" />
     <triangle v1="1193" v2="1194" v3="1195" />
     <triangle v1="1195" v2="1194" v3="1196" />
     <triangle v1="1195" v2="1196" v3="1197" />
     <triangle v1="1196" v2="1194" v3="1198" />
     <triangle v1="1198" v2="1194" v3="1199" />
     <triangle v1="1198" v2="1199" v3="1200" />
     <triangle v1="1200" v2="1199" v3="1201" />
     <triangle v1="1200" v2="1201" v3="1202" />
     <triangle v1="1202" v2="1203" v3="1200" />
     <triangle v1="1200" v2="1203" v3="1204" />
     <triangle v1="1204" v2="1203" v3="1205" />
     <triangle v1="1206" v2="1207" v3="1200" />
     <triangle v1="1200" v2="1207" v3="1208" />
     <triangle v1="1200" v2="1208" v3="1209" />
     <triangle v1="1209" v2="1210" v3="1200" />
     <triangle v1="1200" v2="1210" v3="1211" />
     <triangle v1="1200" v2="1211" v3="1198" />
     <triangle v1="1198" v2="1211" v3="1212" />
     <triangle v1="1198" v2="1212" v3="1213" />
     <triangle v1="1213" v2="1212" v3="1214" />
     <triangle v1="1215" v2="1216" v3="1197" />
     <triangle v1="1197" v2="1216" v3="1217" />
     <triangle v1="1197" v2="1217" v3="1195" />
     <triangle v1="1218" v2="1219" v3="1215" />
     <triangle v1="1215" v2="1219" v3="1220" />
     <triangle v1="1215" v2="1220" v3="1216" />
     <triangle v1="1216" v2="1220" v3="1221" />
     <triangle v1="1221" v2="1220" v3="1222" />
     <triangle v1="1221" v2="1222" v3="1223" />
     <triangle v1="1223" v2="1222" v3="1224" />
     <triangle v1="1223" v2="1224" v3="1225" />
     <triangle v1="1225" v2="1224" v3="1226" />
     <triangle v1="1226" v2="1224" v3="1227" />
     <triangle v1="1227" v2="1224" v3="1228" />
     <triangle v1="1228" v2="1224" v3="1229" />
     <triangle v1="1229" v2="1224" v3="1230" />
     <triangle v1="1230" v2="1224" v3="1231" />
     <triangle v1="1230" v2="1231" v3="1232" />
     <triangle v1="1232" v2="1231" v3="1233" />
     <triangle v1="1232" v2="1233" v3="1234" />
     <triangle v1="1234" v2="1233" v3="1235" />
     <triangle v1="1235" v2="1233" v3="1236" />
     <triangle v1="1236" v2="1233" v3="1237" />
     <triangle v1="1237" v2="1233" v3="1238" />
     <triangle v1="1238" v2="1233" v3="1239" />
     <triangle v1="1239" v2="1233" v3="1240" />
     <triangle v1="1239" v2="1240" v3="1241" />
     <triangle v1="1241" v2="1240" v3="1242" />
     <triangle v1="1242" v2="1240" v3="1243" />
     <triangle v1="1243" v2="1240" v3="1244" />
     <triangle v1="1244" v2="1240" v3="1245" />
     <triangle v1="1245" v2="1240" v3="1246" />
     <triangle v1="1246" v2="1240" v3="1247" />
     <triangle v1="1247" v2="1240" v3="1248" />
     <triangle v1="1248" v2="1240" v3="1249" />
     <triangle v1="1249" v2="1240" v3="1250" />
     <triangle v1="1250" v2="1240" v3="1251" />
     <triangle v1="1251" v2="1240" v3="1252" />
     <triangle v1="1252" v2="1240" v3="1253" />
     <triangle v1="1252" v2="1253" v3="1254" />
     <triangle v1="1254" v2="1253" v3="1255" />
     <triangle v1="1255" v2="1253" v3="1256" />
     <triangle v1="1256" v2="1253" v3="1257" />
     <triangle v1="1257" v2="1253" v3="1258" />
     <triangle v1="1258" v2="1253" v3="1259" />
     <triangle v1="1259" v2="1253" v3="1260" />
     <triangle v1="1260" v2="1253" v3="1261" />
     <triangle v1="1261" v2="1253" v3="1262" />
     <triangle v1="1262" v2="1253" v3="1263" />
     <triangle v1="1263" v2="1253" v3="1264" />
     <triangle v1="1264" v2="1253" v3="1265" />
     <triangle v1="1265" v2="1253" v3="1223" />
     <triangle v1="1265" v2="1223" v3="1266" />
     <triangle v1="1266" v2="1223" v3="1267" />
     <triangle v1="1267" v2="1223" v3="1268" />
     <triangle v1="1268" v2="1223" v3="1269" />
     <triangle v1="1269" v2="1223" v3="1270" />
     <triangle v1="1270" v2="1223" v3="1271" />
     <triangle v1="1271" v2="1223" v3="1225" />
     <triangle v1="1272" v2="1273" v3="1219" />
     <triangle v1="1219" v2="1273" v3="1274" />
     <triangle v1="1219" v2="1274" v3="1220" />
     <triangle v1="1275" v2="1276" v3="1272" />
     <triangle v1="1272" v2="1276" v3="1277" />
     <triangle v1="1272" v2="1277" v3="1278" />
     <triangle v1="1278" v2="1277" v3="1279" />
     <triangle v1="1279" v2="1277" v3="1280" />
     <triangle v1="1279" v2="1280" v3="1281" />
     <triangle v1="1282" v2="1283" v3="1275" />
     <triangle v1="1275" v2="1283" v3="1276" />
     <triangle v1="1283" v2="1284" v3="1276" />
     <triangle v1="1281" v2="1285" v3="1279" />
     <triangle v1="1279" v2="1285" v3="1286" />
     <triangle v1="1286" v2="1285" v3="1287" />
     <triangle v1="1286" v2="1287" v3="1288" />
     <triangle v1="1289" v2="1290" v3="1288" />
     <triangle v1="1288" v2="1290" v3="1291" />
     <triangle v1="1288" v2="1291" v3="1286" />
     <triangle v1="1286" v2="1291" v3="1292" />
     <triangle v1="1286" v2="1292" v3="1293" />
     <triangle v1="1293" v2="1292" v3="1294" />
     <triangle v1="1294" v2="1292" v3="1295" />
     <triangle v1="1294" v2="1295" v3="1296" />
     <triangle v1="1289" v2="1297" v3="1290" />
     <triangle v1="1291" v2="1290" v3="1298" />
     <triangle v1="1298" v2="1290" v3="1299" />
     <triangle v1="1298" v2="1299" v3="1300" />
     <triangle v1="1300" v2="1299" v3="1301" />
     <triangle v1="1300" v2="1301" v3="1193" />
     <triangle v1="1193" v2="1301" v3="1302" />
     <triangle v1="1193" v2="1302" v3="1303" />
     <triangle v1="1301" v2="1304" v3="1302" />
     <triangle v1="1302" v2="1304" v3="1305" />
     <triangle v1="1305" v2="1304" v3="1306" />
     <triangle v1="1305" v2="1306" v3="1307" />
     <triangle v1="1308" v2="1309" v3="1304" />
     <triangle v1="1304" v2="1309" v3="1306" />
     <triangle v1="1303" v2="1191" v3="1193" />
     <triangle v1="1310" v2="1311" v3="1312" />
     <triangle v1="1312" v2="1311" v3="1195" />
     <triangle v1="1312" v2="1195" v3="1313" />
     <triangle v1="1314" v2="1315" v3="1311" />
     <triangle v1="1311" v2="1315" v3="1195" />
     <triangle v1="1195" v2="1315" v3="1193" />
     <triangle v1="1193" v2="1315" v3="1316" />
     <triangle v1="1193" v2="1316" v3="1317" />
     <triangle v1="1317" v2="1316" v3="1318" />
     <triangle v1="1317" v2="1318" v3="1319" />
     <triangle v1="1319" v2="1318" v3="1320" />
     <triangle v1="1316" v2="1321" v3="1318" />
     <triangle v1="1318" v2="1321" v3="1322" />
     <triangle v1="1317" v2="1319" v3="1323" />
     <triangle v1="1323" v2="1319" v3="1324" />
     <triangle v1="1323" v2="1324" v3="1325" />
     <triangle v1="1326" v2="1327" v3="1325" />
     <triangle v1="1325" v2="1327" v3="1323" />
     <triangle v1="1328" v2="1329" v3="1327" />
     <triangle v1="1327" v2="1329" v3="1330" />
     <triangle v1="1327" v2="1330" v3="1323" />
     <triangle v1="1331" v2="1332" v3="1329" />
     <triangle v1="1329" v2="1332" v3="1333" />
     <triangle v1="1329" v2="1333" v3="1330" />
     <triangle v1="1330" v2="1333" v3="1334" />
     <triangle v1="1330" v2="1334" v3="1298" />
     <triangle v1="1298" v2="1334" v3="1335" />
     <triangle v1="1298" v2="1335" v3="1291" />
     <triangle v1="1331" v2="1336" v3="1332" />
     <triangle v1="1332" v2="1337" v3="1333" />
     <triangle v1="1333" v2="1338" v3="1334" />
     <triangle v1="1334" v2="1339" v3="1335" />
     <triangle v1="1291" v2="1340" v3="1292" />
     <triangle v1="1341" v2="1342" v3="1293" />
     <triangle v1="1293" v2="1342" v3="1343" />
     <triangle v1="1293" v2="1343" v3="1344" />
     <triangle v1="1344" v2="1343" v3="1345" />
     <triangle v1="1341" v2="1346" v3="1342" />
     <triangle v1="1342" v2="1347" v3="1343" />
     <triangle v1="1293" v2="1344" v3="1348" />
     <triangle v1="1348" v2="1344" v3="1349" />
     <triangle v1="1348" v2="1349" v3="1350" />
     <triangle v1="1350" v2="1349" v3="1351" />
     <triangle v1="1350" v2="1351" v3="1352" />
     <triangle v1="1349" v2="1353" v3="1351" />
     <triangle v1="1351" v2="1353" v3="1354" />
     <triangle v1="1355" v2="1356" v3="1350" />
     <triangle v1="1350" v2="1356" v3="1348" />
     <triangle v1="1348" v2="1356" v3="1357" />
     <triangle v1="1357" v2="1356" v3="1358" />
     <triangle v1="1357" v2="1358" v3="1359" />
     <triangle v1="1360" v2="1361" v3="1359" />
     <triangle v1="1359" v2="1361" v3="1362" />
     <triangle v1="1359" v2="1362" v3="1357" />
     <triangle v1="1363" v2="1364" v3="1361" />
     <triangle v1="1361" v2="1364" v3="1365" />
     <triangle v1="1361" v2="1365" v3="1362" />
     <triangle v1="1362" v2="1365" v3="1278" />
     <triangle v1="1278" v2="1365" v3="1366" />
     <triangle v1="1278" v2="1366" v3="1273" />
     <triangle v1="1273" v2="1366" v3="1367" />
     <triangle v1="1273" v2="1367" v3="1233" />
     <triangle v1="1233" v2="1367" v3="1368" />
     <triangle v1="1366" v2="1369" v3="1367" />
     <triangle v1="1221" v2="1223" v3="1182" />
     <triangle v1="1182" v2="1223" v3="1370" />
     <triangle v1="1182" v2="1370" v3="1371" />
     <triangle v1="1371" v2="1370" v3="1372" />
     <triangle v1="1373" v2="1374" v3="1371" />
     <triangle v1="1371" v2="1374" v3="1375" />
     <triangle v1="1371" v2="1375" v3="1182" />
     <triangle v1="1182" v2="1375" v3="1376" />
     <triangle v1="1182" v2="1376" v3="1176" />
     <triangle v1="1176" v2="1376" v3="1377" />
     <triangle v1="1176" v2="1377" v3="1378" />
     <triangle v1="1378" v2="1377" v3="1379" />
     <triangle v1="1379" v2="1377" v3="1380" />
     <triangle v1="1375" v2="1381" v3="1376" />
     <triangle v1="1382" v2="1383" v3="1378" />
     <triangle v1="1378" v2="1383" v3="1384" />
     <triangle v1="1378" v2="1384" v3="1176" />
     <triangle v1="1176" v2="1384" v3="1385" />
     <triangle v1="1176" v2="1385" v3="1386" />
     <triangle v1="1386" v2="1385" v3="1387" />
     <triangle v1="1386" v2="1387" v3="1388" />
     <triangle v1="1388" v2="1387" v3="1389" />
     <triangle v1="1390" v2="1391" v3="1383" />
     <triangle v1="1383" v2="1391" v3="1384" />
     <triangle v1="1385" v2="1392" v3="1387" />
     <triangle v1="1393" v2="1394" v3="1388" />
     <triangle v1="1388" v2="1394" v3="1386" />
     <triangle v1="1176" v2="1386" v3="1395" />
     <triangle v1="1395" v2="1386" v3="1396" />
     <triangle v1="1395" v2="1396" v3="1397" />
     <triangle v1="1397" v2="1396" v3="1398" />
     <triangle v1="1399" v2="1400" v3="1395" />
     <triangle v1="1395" v2="1400" v3="1176" />
     <triangle v1="1176" v2="1400" v3="1177" />
     <triangle v1="1177" v2="1400" v3="1401" />
     <triangle v1="1177" v2="1401" v3="1402" />
     <triangle v1="1402" v2="1401" v3="1403" />
     <triangle v1="1404" v2="1405" v3="1402" />
     <triangle v1="1402" v2="1405" v3="1177" />
     <triangle v1="1406" v2="1407" v3="1405" />
     <triangle v1="1405" v2="1407" v3="1408" />
     <triangle v1="1405" v2="1408" v3="1177" />
     <triangle v1="1177" v2="1408" v3="1409" />
     <triangle v1="1177" v2="1409" v3="1410" />
     <triangle v1="1410" v2="1409" v3="1411" />
     <triangle v1="1410" v2="1411" v3="1412" />
     <triangle v1="1413" v2="1414" v3="1407" />
     <triangle v1="1407" v2="1414" v3="1408" />
     <triangle v1="1408" v2="1415" v3="1409" />
     <triangle v1="1410" v2="1416" v3="1177" />
     <triangle v1="1177" v2="1416" v3="1180" />
     <triangle v1="1180" v2="1416" v3="1417" />
     <triangle v1="1180" v2="1417" v3="1418" />
     <triangle v1="1418" v2="1417" v3="1419" />
     <triangle v1="1418" v2="1419" v3="1420" />
     <triangle v1="1416" v2="1421" v3="1417" />
     <triangle v1="1422" v2="1423" v3="1418" />
     <triangle v1="1418" v2="1423" v3="1180" />
     <triangle v1="1180" v2="1423" v3="1182" />
     <triangle v1="1182" v2="1423" v3="1424" />
     <triangle v1="1182" v2="1424" v3="1221" />
     <triangle v1="1221" v2="1424" v3="1425" />
     <triangle v1="1425" v2="1424" v3="1426" />
     <triangle v1="1425" v2="1426" v3="1427" />
     <triangle v1="1428" v2="1429" v3="1424" />
     <triangle v1="1424" v2="1429" v3="1430" />
     <triangle v1="1424" v2="1430" v3="1431" />
     <triangle v1="1432" v2="1433" v3="1428" />
     <triangle v1="1428" v2="1433" v3="1434" />
     <triangle v1="1428" v2="1434" v3="1435" />
     <triangle v1="1312" v2="1436" v3="1432" />
     <triangle v1="1432" v2="1436" v3="1437" />
     <triangle v1="1432" v2="1437" v3="1438" />
     <triangle v1="1439" v2="1440" v3="1425" />
     <triangle v1="1425" v2="1440" v3="1441" />
     <triangle v1="1425" v2="1441" v3="1442" />
     <triangle v1="1442" v2="1443" v3="1425" />
     <triangle v1="1425" v2="1443" v3="1313" />
     <triangle v1="1313" v2="1443" v3="1444" />
     <triangle v1="1313" v2="1444" v3="1312" />
     <triangle v1="1312" v2="1444" v3="1445" />
     <triangle v1="1312" v2="1445" v3="1446" />
     <triangle v1="1446" v2="1447" v3="1312" />
     <triangle v1="1312" v2="1447" v3="1448" />
     <triangle v1="1312" v2="1448" v3="1449" />
     <triangle v1="1449" v2="1436" v3="1312" />
     <triangle v1="1438" v2="1450" v3="1432" />
     <triangle v1="1432" v2="1450" v3="1451" />
     <triangle v1="1432" v2="1451" v3="1452" />
     <triangle v1="1452" v2="1453" v3="1432" />
     <triangle v1="1432" v2="1453" v3="1454" />
     <triangle v1="1432" v2="1454" v3="1455" />
     <triangle v1="1455" v2="1456" v3="1432" />
     <triangle v1="1432" v2="1456" v3="1457" />
     <triangle v1="1432" v2="1457" v3="1458" />
     <triangle v1="1458" v2="1433" v3="1432" />
     <triangle v1="1435" v2="1459" v3="1428" />
     <triangle v1="1428" v2="1459" v3="1460" />
     <triangle v1="1428" v2="1460" v3="1461" />
     <triangle v1="1461" v2="1462" v3="1428" />
     <triangle v1="1428" v2="1462" v3="1463" />
     <triangle v1="1428" v2="1463" v3="1464" />
     <triangle v1="1464" v2="1465" v3="1428" />
     <triangle v1="1428" v2="1465" v3="1466" />
     <triangle v1="1428" v2="1466" v3="1429" />
     <triangle v1="1431" v2="1467" v3="1424" />
     <triangle v1="1424" v2="1467" v3="1468" />
     <triangle v1="1424" v2="1468" v3="1469" />
     <triangle v1="1469" v2="1470" v3="1424" />
     <triangle v1="1424" v2="1470" v3="1426" />
     <triangle v1="1427" v2="1439" v3="1425" />
     <triangle v1="1231" v2="1273" v3="1233" />
     <triangle v1="1348" v2="1286" v3="1293" />
     <triangle v1="1272" v2="1278" v3="1273" />
     <triangle v1="1193" v2="1317" v3="1471" />
     <triangle v1="1471" v2="1317" v3="1472" />
     <triangle v1="1300" v2="1193" v3="1473" />
     <triangle v1="1473" v2="1193" v3="1471" />
     <triangle v1="1298" v2="1300" v3="1474" />
     <triangle v1="1474" v2="1300" v3="1473" />
     <triangle v1="1317" v2="1323" v3="1472" />
     <triangle v1="1472" v2="1323" v3="1475" />
     <triangle v1="1323" v2="1330" v3="1475" />
     <triangle v1="1475" v2="1330" v3="1476" />
     <triangle v1="1330" v2="1298" v3="1476" />
     <triangle v1="1476" v2="1298" v3="1474" />
     <triangle v1="1477" v2="1478" v3="1476" />
     <triangle v1="1476" v2="1478" v3="1479" />
     <triangle v1="1476" v2="1479" v3="1480" />
     <triangle v1="1476" v2="1480" v3="1475" />
     <triangle v1="1475" v2="1480" v3="1481" />
     <triangle v1="1475" v2="1481" v3="1482" />
     <triangle v1="1482" v2="1483" v3="1475" />
     <triangle v1="1475" v2="1483" v3="1484" />
     <triangle v1="1475" v2="1484" v3="1472" />
     <triangle v1="1472" v2="1484" v3="1485" />
     <triangle v1="1472" v2="1485" v3="1486" />
     <triangle v1="1486" v2="1487" v3="1472" />
     <triangle v1="1472" v2="1487" v3="1488" />
     <triangle v1="1472" v2="1488" v3="1471" />
     <triangle v1="1471" v2="1488" v3="1489" />
     <triangle v1="1471" v2="1489" v3="1490" />
     <triangle v1="1490" v2="1491" v3="1471" />
     <triangle v1="1471" v2="1491" v3="1492" />
     <triangle v1="1471" v2="1492" v3="1473" />
     <triangle v1="1473" v2="1492" v3="1493" />
     <triangle v1="1473" v2="1493" v3="1494" />
     <triangle v1="1494" v2="1495" v3="1473" />
     <triangle v1="1473" v2="1495" v3="1496" />
     <triangle v1="1473" v2="1496" v3="1474" />
     <triangle v1="1474" v2="1496" v3="1497" />
     <triangle v1="1474" v2="1497" v3="1498" />
     <triangle v1="1498" v2="1499" v3="1474" />
     <triangle v1="1474" v2="1499" v3="1500" />
     <triangle v1="1474" v2="1500" v3="1476" />
     <triangle v1="1476" v2="1500" v3="1477" />
     <triangle v1="1278" v2="1279" v3="1501" />
     <triangle v1="1501" v2="1279" v3="1502" />
     <triangle v1="1362" v2="1278" v3="1503" />
     <triangle v1="1503" v2="1278" v3="1501" />
     <triangle v1="1357" v2="1362" v3="1504" />
     <triangle v1="1504" v2="1362" v3="1503" />
     <triangle v1="1279" v2="1286" v3="1502" />
     <triangle v1="1502" v2="1286" v3="1505" />
     <triangle v1="1286" v2="1348" v3="1505" />
     <triangle v1="1505" v2="1348" v3="1506" />
     <triangle v1="1348" v2="1357" v3="1506" />
     <triangle v1="1506" v2="1357" v3="1504" />
     <triangle v1="1507" v2="1508" v3="1506" />
     <triangle v1="1506" v2="1508" v3="1509" />
     <triangle v1="1506" v2="1509" v3="1510" />
     <triangle v1="1506" v2="1510" v3="1505" />
     <triangle v1="1505" v2="1510" v3="1511" />
     <triangle v1="1505" v2="1511" v3="1512" />
     <triangle v1="1512" v2="1513" v3="1505" />
     <triangle v1="1505" v2="1513" v3="1514" />
     <triangle v1="1505" v2="1514" v3="1502" />
     <triangle v1="1502" v2="1514" v3="1515" />
     <triangle v1="1502" v2="1515" v3="1516" />
     <triangle v1="1516" v2="1517" v3="1502" />
     <triangle v1="1502" v2="1517" v3="1518" />
     <triangle v1="1502" v2="1518" v3="1501" />
     <triangle v1="1501" v2="1518" v3="1519" />
     <triangle v1="1501" v2="1519" v3="1520" />
     <triangle v1="1520" v2="1521" v3="1501" />
     <triangle v1="1501" v2="1521" v3="1522" />
     <triangle v1="1501" v2="1522" v3="1503" />
     <triangle v1="1503" v2="1522" v3="1523" />
     <triangle v1="1503" v2="1523" v3="1524" />
     <triangle v1="1524" v2="1525" v3="1503" />
     <triangle v1="1503" v2="1525" v3="1526" />
     <triangle v1="1503" v2="1526" v3="1504" />
     <triangle v1="1504" v2="1526" v3="1527" />
     <triangle v1="1504" v2="1527" v3="1528" />
     <triangle v1="1528" v2="1529" v3="1504" />
     <triangle v1="1504" v2="1529" v3="1530" />
     <triangle v1="1504" v2="1530" v3="1506" />
     <triangle v1="1506" v2="1530" v3="1507" />
     <triangle v1="1222" v2="1220" v3="1531" />
     <triangle v1="1531" v2="1220" v3="1532" />
     <triangle v1="1224" v2="1222" v3="1533" />
     <triangle v1="1533" v2="1222" v3="1531" />
     <triangle v1="1231" v2="1224" v3="1534" />
     <triangle v1="1534" v2="1224" v3="1533" />
     <triangle v1="1220" v2="1274" v3="1532" />
     <triangle v1="1532" v2="1274" v3="1535" />
     <triangle v1="1274" v2="1273" v3="1535" />
     <triangle v1="1535" v2="1273" v3="1536" />
     <triangle v1="1273" v2="1231" v3="1536" />
     <triangle v1="1536" v2="1231" v3="1534" />
     <triangle v1="1537" v2="1538" v3="1536" />
     <triangle v1="1536" v2="1538" v3="1539" />
     <triangle v1="1536" v2="1539" v3="1540" />
     <triangle v1="1536" v2="1540" v3="1535" />
     <triangle v1="1535" v2="1540" v3="1541" />
     <triangle v1="1535" v2="1541" v3="1542" />
     <triangle v1="1542" v2="1543" v3="1535" />
     <triangle v1="1535" v2="1543" v3="1544" />
     <triangle v1="1535" v2="1544" v3="1532" />
     <triangle v1="1532" v2="1544" v3="1545" />
     <triangle v1="1532" v2="1545" v3="1546" />
     <triangle v1="1546" v2="1547" v3="1532" />
     <triangle v1="1532" v2="1547" v3="1548" />
     <triangle v1="1532" v2="1548" v3="1531" />
     <triangle v1="1531" v2="1548" v3="1549" />
     <triangle v1="1531" v2="1549" v3="1550" />
     <triangle v1="1550" v2="1551" v3="1531" />
     <triangle v1="1531" v2="1551" v3="1552" />
     <triangle v1="1531" v2="1552" v3="1533" />
     <triangle v1="1533" v2="1552" v3="1553" />
     <triangle v1="1533" v2="1553" v3="1554" />
     <triangle v1="1554" v2="1555" v3="1533" />
     <triangle v1="1533" v2="1555" v3="1556" />
     <triangle v1="1533" v2="1556" v3="1534" />
     <triangle v1="1534" v2="1556" v3="1557" />
     <triangle v1="1534" v2="1557" v3="1558" />
     <triangle v1="1558" v2="1559" v3="1534" />
     <triangle v1="1534" v2="1559" v3="1560" />
     <triangle v1="1534" v2="1560" v3="1536" />
     <triangle v1="1536" v2="1560" v3="1537" />
     <triangle v1="1221" v2="1425" v3="1561" />
     <triangle v1="1561" v2="1425" v3="1562" />
     <triangle v1="1216" v2="1221" v3="1563" />
     <triangle v1="1563" v2="1221" v3="1561" />
     <triangle v1="1217" v2="1216" v3="1564" />
     <triangle v1="1564" v2="1216" v3="1563" />
     <triangle v1="1425" v2="1313" v3="1562" />
     <triangle v1="1562" v2="1313" v3="1565" />
     <triangle v1="1313" v2="1195" v3="1565" />
     <triangle v1="1565" v2="1195" v3="1566" />
     <triangle v1="1195" v2="1217" v3="1566" />
     <triangle v1="1566" v2="1217" v3="1564" />
     <triangle v1="1567" v2="1568" v3="1566" />
     <triangle v1="1566" v2="1568" v3="1569" />
     <triangle v1="1566" v2="1569" v3="1570" />
     <triangle v1="1566" v2="1570" v3="1565" />
     <triangle v1="1565" v2="1570" v3="1571" />
     <triangle v1="1565" v2="1571" v3="1572" />
     <triangle v1="1572" v2="1573" v3="1565" />
     <triangle v1="1565" v2="1573" v3="1574" />
     <triangle v1="1565" v2="1574" v3="1562" />
     <triangle v1="1562" v2="1574" v3="1575" />
     <triangle v1="1562" v2="1575" v3="1576" />
     <triangle v1="1576" v2="1577" v3="1562" />
     <triangle v1="1562" v2="1577" v3="1578" />
     <triangle v1="1562" v2="1578" v3="1561" />
     <triangle v1="1561" v2="1578" v3="1579" />
     <triangle v1="1561" v2="1579" v3="1580" />
     <triangle v1="1580" v2="1581" v3="1561" />
     <triangle v1="1561" v2="1581" v3="1582" />
     <triangle v1="1561" v2="1582" v3="1563" />
     <triangle v1="1563" v2="1582" v3="1583" />
     <triangle v1="1563" v2="1583" v3="1584" />
     <triangle v1="1584" v2="1585" v3="1563" />
     <triangle v1="1563" v2="1585" v3="1586" />
     <triangle v1="1563" v2="1586" v3="1564" />
     <triangle v1="1564" v2="1586" v3="1587" />
     <triangle v1="1564" v2="1587" v3="1588" />
     <triangle v1="1588" v2="1589" v3="1564" />
     <triangle v1="1564" v2="1589" v3="1590" />
     <triangle v1="1564" v2="1590" v3="1566" />
     <triangle v1="1566" v2="1590" v3="1567" />
     <triangle v1="1591" v2="1592" v3="1593" />
     <triangle v1="1593" v2="1592" v3="1594" />
     <triangle v1="1595" v2="1596" v3="1592" />
     <triangle v1="1592" v2="1596" v3="1594" />
     <triangle v1="1595" v2="1597" v3="1596" />
     <triangle v1="1596" v2="1597" v3="1598" />
     <triangle v1="1597" v2="1591" v3="1598" />
     <triangle v1="1598" v2="1591" v3="1593" />
     <triangle v1="1197" v2="1196" v3="1599" />
     <triangle v1="1599" v2="1196" v3="1600" />
     <triangle v1="1196" v2="1198" v3="1600" />
     <triangle v1="1600" v2="1198" v3="1601" />
     <triangle v1="1198" v2="1213" v3="1601" />
     <triangle v1="1601" v2="1213" v3="1602" />
     <triangle v1="1213" v2="1214" v3="1602" />
     <triangle v1="1602" v2="1214" v3="1603" />
     <triangle v1="1214" v2="1212" v3="1603" />
     <triangle v1="1603" v2="1212" v3="1604" />
     <triangle v1="1212" v2="1211" v3="1604" />
     <triangle v1="1604" v2="1211" v3="1605" />
     <triangle v1="1210" v2="1606" v3="1211" />
     <triangle v1="1211" v2="1606" v3="1607" />
     <triangle v1="1211" v2="1607" v3="1605" />
     <triangle v1="1605" v2="1607" v3="1608" />
     <triangle v1="1608" v2="1607" v3="1609" />
     <triangle v1="1608" v2="1609" v3="1610" />
     <triangle v1="1610" v2="1609" v3="1611" />
     <triangle v1="1610" v2="1611" v3="1612" />
     <triangle v1="1612" v2="1611" v3="1613" />
     <triangle v1="1612" v2="1613" v3="1614" />
     <triangle v1="1614" v2="1613" v3="1615" />
     <triangle v1="1614" v2="1615" v3="1616" />
     <triangle v1="1616" v2="1615" v3="1617" />
     <triangle v1="1617" v2="1615" v3="1618" />
     <triangle v1="1617" v2="1618" v3="1200" />
     <triangle v1="1200" v2="1618" v3="1206" />
     <triangle v1="1206" v2="1618" v3="1619" />
     <triangle v1="1206" v2="1619" v3="1207" />
     <triangle v1="1207" v2="1619" v3="1620" />
     <triangle v1="1207" v2="1620" v3="1208" />
     <triangle v1="1208" v2="1620" v3="1621" />
     <triangle v1="1208" v2="1621" v3="1209" />
     <triangle v1="1209" v2="1621" v3="1606" />
     <triangle v1="1209" v2="1606" v3="1210" />
     <triangle v1="1615" v2="1613" v3="1618" />
     <triangle v1="1618" v2="1613" v3="1619" />
     <triangle v1="1613" v2="1611" v3="1619" />
     <triangle v1="1619" v2="1611" v3="1620" />
     <triangle v1="1607" v2="1606" v3="1621" />
     <triangle v1="1611" v2="1609" v3="1620" />
     <triangle v1="1620" v2="1609" v3="1621" />
     <triangle v1="1609" v2="1607" v3="1621" />
     <triangle v1="1200" v2="1204" v3="1617" />
     <triangle v1="1617" v2="1204" v3="1622" />
     <triangle v1="1204" v2="1205" v3="1622" />
     <triangle v1="1622" v2="1205" v3="1623" />
     <triangle v1="1205" v2="1203" v3="1623" />
     <triangle v1="1623" v2="1203" v3="1624" />
     <triangle v1="1203" v2="1202" v3="1624" />
     <triangle v1="1624" v2="1202" v3="1625" />
     <triangle v1="1625" v2="1202" v3="1201" />
     <triangle v1="1625" v2="1201" v3="1626" />
     <triangle v1="1626" v2="1201" v3="1199" />
     <triangle v1="1626" v2="1199" v3="1627" />
     <triangle v1="1199" v2="1194" v3="1627" />
     <triangle v1="1627" v2="1194" v3="1628" />
     <triangle v1="1628" v2="1194" v3="1629" />
     <triangle v1="1629" v2="1194" v3="1192" />
     <triangle v1="1629" v2="1192" v3="1630" />
     <triangle v1="1192" v2="1191" v3="1630" />
     <triangle v1="1630" v2="1191" v3="1631" />
     <triangle v1="1631" v2="1191" v3="1303" />
     <triangle v1="1631" v2="1303" v3="1632" />
     <triangle v1="1632" v2="1303" v3="1302" />
     <triangle v1="1632" v2="1302" v3="1633" />
     <triangle v1="1302" v2="1305" v3="1633" />
     <triangle v1="1633" v2="1305" v3="1634" />
     <triangle v1="1305" v2="1307" v3="1634" />
     <triangle v1="1634" v2="1307" v3="1635" />
     <triangle v1="1307" v2="1306" v3="1635" />
     <triangle v1="1635" v2="1306" v3="1636" />
     <triangle v1="1309" v2="1637" v3="1306" />
     <triangle v1="1306" v2="1637" v3="1636" />
     <triangle v1="1309" v2="1308" v3="1637" />
     <triangle v1="1637" v2="1308" v3="1638" />
     <triangle v1="1308" v2="1304" v3="1638" />
     <triangle v1="1638" v2="1304" v3="1639" />
     <triangle v1="1304" v2="1301" v3="1639" />
     <triangle v1="1639" v2="1301" v3="1640" />
     <triangle v1="1301" v2="1299" v3="1640" />
     <triangle v1="1640" v2="1299" v3="1641" />
     <triangle v1="1299" v2="1290" v3="1641" />
     <triangle v1="1641" v2="1290" v3="1642" />
     <triangle v1="1290" v2="1297" v3="1642" />
     <triangle v1="1642" v2="1297" v3="1643" />
     <triangle v1="1297" v2="1289" v3="1643" />
     <triangle v1="1643" v2="1289" v3="1644" />
     <triangle v1="1289" v2="1288" v3="1644" />
     <triangle v1="1644" v2="1288" v3="1645" />
     <triangle v1="1288" v2="1287" v3="1645" />
     <triangle v1="1645" v2="1287" v3="1646" />
     <triangle v1="1285" v2="1647" v3="1287" />
     <triangle v1="1287" v2="1647" v3="1648" />
     <triangle v1="1287" v2="1648" v3="1649" />
     <triangle v1="1649" v2="1648" v3="1650" />
     <triangle v1="1649" v2="1650" v3="1651" />
     <triangle v1="1651" v2="1650" v3="1280" />
     <triangle v1="1651" v2="1280" v3="1652" />
     <triangle v1="1652" v2="1280" v3="1653" />
     <triangle v1="1652" v2="1653" v3="1654" />
     <triangle v1="1654" v2="1653" v3="1655" />
     <triangle v1="1654" v2="1655" v3="1656" />
     <triangle v1="1656" v2="1655" v3="1657" />
     <triangle v1="1656" v2="1657" v3="1646" />
     <triangle v1="1646" v2="1657" v3="1658" />
     <triangle v1="1646" v2="1658" v3="1659" />
     <triangle v1="1659" v2="1658" v3="1660" />
     <triangle v1="1659" v2="1660" v3="1661" />
     <triangle v1="1661" v2="1660" v3="1653" />
     <triangle v1="1653" v2="1660" v3="1662" />
     <triangle v1="1653" v2="1662" v3="1655" />
     <triangle v1="1655" v2="1662" v3="1657" />
     <triangle v1="1285" v2="1281" v3="1647" />
     <triangle v1="1647" v2="1281" v3="1663" />
     <triangle v1="1647" v2="1663" v3="1648" />
     <triangle v1="1648" v2="1663" v3="1650" />
     <triangle v1="1281" v2="1280" v3="1663" />
     <triangle v1="1663" v2="1280" v3="1650" />
     <triangle v1="1656" v2="1646" v3="1664" />
     <triangle v1="1664" v2="1646" v3="1287" />
     <triangle v1="1664" v2="1287" v3="1665" />
     <triangle v1="1665" v2="1287" v3="1649" />
     <triangle v1="1665" v2="1649" v3="1651" />
     <triangle v1="1662" v2="1660" v3="1658" />
     <triangle v1="1657" v2="1662" v3="1658" />
     <triangle v1="1654" v2="1656" v3="1664" />
     <triangle v1="1664" v2="1665" v3="1652" />
     <triangle v1="1652" v2="1665" v3="1651" />
     <triangle v1="1654" v2="1664" v3="1652" />
     <triangle v1="1280" v2="1277" v3="1653" />
     <triangle v1="1653" v2="1277" v3="1666" />
     <triangle v1="1277" v2="1276" v3="1666" />
     <triangle v1="1666" v2="1276" v3="1667" />
     <triangle v1="1276" v2="1284" v3="1667" />
     <triangle v1="1667" v2="1284" v3="1668" />
     <triangle v1="1284" v2="1283" v3="1668" />
     <triangle v1="1668" v2="1283" v3="1669" />
     <triangle v1="1283" v2="1282" v3="1669" />
     <triangle v1="1669" v2="1282" v3="1670" />
     <triangle v1="1282" v2="1275" v3="1670" />
     <triangle v1="1670" v2="1275" v3="1671" />
     <triangle v1="1275" v2="1272" v3="1671" />
     <triangle v1="1671" v2="1272" v3="1672" />
     <triangle v1="1272" v2="1219" v3="1672" />
     <triangle v1="1672" v2="1219" v3="1673" />
     <triangle v1="1219" v2="1218" v3="1673" />
     <triangle v1="1673" v2="1218" v3="1674" />
     <triangle v1="1218" v2="1215" v3="1674" />
     <triangle v1="1674" v2="1215" v3="1675" />
     <triangle v1="1215" v2="1197" v3="1675" />
     <triangle v1="1675" v2="1197" v3="1599" />
     <triangle v1="1593" v2="1604" v3="1598" />
     <triangle v1="1598" v2="1604" v3="1605" />
     <triangle v1="1598" v2="1605" v3="1608" />
     <triangle v1="1594" v2="1673" v3="1593" />
     <triangle v1="1593" v2="1673" v3="1674" />
     <triangle v1="1593" v2="1674" v3="1603" />
     <triangle v1="1603" v2="1674" v3="1602" />
     <triangle v1="1602" v2="1674" v3="1600" />
     <triangle v1="1602" v2="1600" v3="1601" />
     <triangle v1="1673" v2="1594" v3="1670" />
     <triangle v1="1670" v2="1594" v3="1596" />
     <triangle v1="1670" v2="1596" v3="1598" />
     <triangle v1="1675" v2="1599" v3="1674" />
     <triangle v1="1674" v2="1599" v3="1600" />
     <triangle v1="1603" v2="1604" v3="1593" />
     <triangle v1="1608" v2="1610" v3="1598" />
     <triangle v1="1598" v2="1610" v3="1612" />
     <triangle v1="1598" v2="1612" v3="1614" />
     <triangle v1="1614" v2="1616" v3="1598" />
     <triangle v1="1598" v2="1616" v3="1617" />
     <triangle v1="1598" v2="1617" v3="1669" />
     <triangle v1="1669" v2="1617" v3="1622" />
     <triangle v1="1669" v2="1622" v3="1635" />
     <triangle v1="1635" v2="1622" v3="1623" />
     <triangle v1="1635" v2="1623" v3="1630" />
     <triangle v1="1630" v2="1623" v3="1629" />
     <triangle v1="1629" v2="1623" v3="1624" />
     <triangle v1="1629" v2="1624" v3="1625" />
     <triangle v1="1625" v2="1626" v3="1629" />
     <triangle v1="1629" v2="1626" v3="1627" />
     <triangle v1="1629" v2="1627" v3="1628" />
     <triangle v1="1635" v2="1630" v3="1634" />
     <triangle v1="1634" v2="1630" v3="1631" />
     <triangle v1="1634" v2="1631" v3="1632" />
     <triangle v1="1632" v2="1633" v3="1634" />
     <triangle v1="1635" v2="1636" v3="1669" />
     <triangle v1="1669" v2="1636" v3="1668" />
     <triangle v1="1668" v2="1636" v3="1637" />
     <triangle v1="1668" v2="1637" v3="1645" />
     <triangle v1="1645" v2="1637" v3="1644" />
     <triangle v1="1644" v2="1637" v3="1638" />
     <triangle v1="1644" v2="1638" v3="1643" />
     <triangle v1="1643" v2="1638" v3="1641" />
     <triangle v1="1643" v2="1641" v3="1642" />
     <triangle v1="1639" v2="1640" v3="1638" />
     <triangle v1="1638" v2="1640" v3="1641" />
     <triangle v1="1668" v2="1645" v3="1653" />
     <triangle v1="1653" v2="1645" v3="1646" />
     <triangle v1="1653" v2="1646" v3="1661" />
     <triangle v1="1661" v2="1646" v3="1659" />
     <triangle v1="1653" v2="1666" v3="1668" />
     <triangle v1="1668" v2="1666" v3="1667" />
     <triangle v1="1669" v2="1670" v3="1598" />
     <triangle v1="1671" v2="1672" v3="1670" />
     <triangle v1="1670" v2="1672" v3="1673" />
     <triangle v1="1676" v2="1223" v3="1677" />
     <triangle v1="1677" v2="1223" v3="1253" />
     <triangle v1="1677" v2="1253" v3="1678" />
     <triangle v1="1678" v2="1253" v3="1679" />
     <triangle v1="1678" v2="1679" v3="1680" />
     <triangle v1="1680" v2="1681" v3="1678" />
     <triangle v1="1682" v2="1683" v3="1684" />
     <triangle v1="1684" v2="1683" v3="1685" />
     <triangle v1="1685" v2="1683" v3="1686" />
     <triangle v1="1685" v2="1686" v3="1687" />
     <triangle v1="1688" v2="1689" v3="1683" />
     <triangle v1="1683" v2="1689" v3="1686" />
     <triangle v1="1687" v2="1690" v3="1685" />
     <triangle v1="1685" v2="1690" v3="1691" />
     <triangle v1="1685" v2="1691" v3="1692" />
     <triangle v1="1692" v2="1691" v3="1693" />
     <triangle v1="1694" v2="1695" v3="1428" />
     <triangle v1="1428" v2="1695" v3="1432" />
     <triangle v1="1312" v2="1432" v3="1696" />
     <triangle v1="1696" v2="1432" v3="1697" />
     <triangle v1="1696" v2="1697" v3="1698" />
     <triangle v1="1432" v2="1695" v3="1697" />
     <triangle v1="1697" v2="1695" v3="1699" />
     <triangle v1="1697" v2="1699" v3="1700" />
     <triangle v1="1701" v2="1702" v3="1695" />
     <triangle v1="1695" v2="1702" v3="1703" />
     <triangle v1="1695" v2="1703" v3="1704" />
     <triangle v1="1705" v2="1706" v3="1702" />
     <triangle v1="1702" v2="1706" v3="1707" />
     <triangle v1="1702" v2="1707" v3="1708" />
     <triangle v1="1708" v2="1703" v3="1702" />
     <triangle v1="1704" v2="1709" v3="1695" />
     <triangle v1="1695" v2="1709" v3="1710" />
     <triangle v1="1695" v2="1710" v3="1699" />
     <triangle v1="1700" v2="1711" v3="1697" />
     <triangle v1="1697" v2="1711" v3="1712" />
     <triangle v1="1697" v2="1712" v3="1713" />
     <triangle v1="1714" v2="1715" v3="1716" />
     <triangle v1="1716" v2="1715" v3="1717" />
     <triangle v1="1718" v2="1719" v3="1720" />
     <triangle v1="1720" v2="1719" v3="1721" />
     <triangle v1="1722" v2="1721" v3="1723" />
     <triangle v1="1723" v2="1721" v3="1719" />
     <triangle v1="1724" v2="1679" v3="1240" />
     <triangle v1="1240" v2="1679" v3="1253" />
     <triangle v1="1179" v2="1181" v3="1186" />
     <triangle v1="1186" v2="1181" v3="1725" />
     <triangle v1="1181" v2="1183" v3="1725" />
     <triangle v1="1725" v2="1183" v3="1184" />
     <triangle v1="1726" v2="1539" v3="1727" />
     <triangle v1="1727" v2="1539" v3="1538" />
     <triangle v1="1727" v2="1538" v3="1728" />
     <triangle v1="1728" v2="1538" v3="1537" />
     <triangle v1="1728" v2="1537" v3="1729" />
     <triangle v1="1729" v2="1537" v3="1560" />
     <triangle v1="1729" v2="1560" v3="1730" />
     <triangle v1="1730" v2="1560" v3="1559" />
     <triangle v1="1730" v2="1559" v3="1731" />
     <triangle v1="1731" v2="1559" v3="1558" />
     <triangle v1="1731" v2="1558" v3="1732" />
     <triangle v1="1732" v2="1558" v3="1557" />
     <triangle v1="1732" v2="1557" v3="1733" />
     <triangle v1="1733" v2="1557" v3="1556" />
     <triangle v1="1733" v2="1556" v3="1734" />
     <triangle v1="1734" v2="1556" v3="1555" />
     <triangle v1="1734" v2="1555" v3="1735" />
     <triangle v1="1735" v2="1555" v3="1554" />
     <triangle v1="1735" v2="1554" v3="1736" />
     <triangle v1="1736" v2="1554" v3="1553" />
     <triangle v1="1736" v2="1553" v3="1737" />
     <triangle v1="1737" v2="1553" v3="1552" />
     <triangle v1="1737" v2="1552" v3="1738" />
     <triangle v1="1738" v2="1552" v3="1551" />
     <triangle v1="1738" v2="1551" v3="1739" />
     <triangle v1="1739" v2="1551" v3="1550" />
     <triangle v1="1739" v2="1550" v3="1740" />
     <triangle v1="1740" v2="1550" v3="1549" />
     <triangle v1="1740" v2="1549" v3="1741" />
     <triangle v1="1741" v2="1549" v3="1548" />
     <triangle v1="1741" v2="1548" v3="1742" />
     <triangle v1="1742" v2="1548" v3="1547" />
     <triangle v1="1742" v2="1547" v3="1743" />
     <triangle v1="1743" v2="1547" v3="1546" />
     <triangle v1="1743" v2="1546" v3="1744" />
     <triangle v1="1744" v2="1546" v3="1545" />
     <triangle v1="1744" v2="1545" v3="1745" />
     <triangle v1="1745" v2="1545" v3="1544" />
     <triangle v1="1745" v2="1544" v3="1746" />
     <triangle v1="1746" v2="1544" v3="1543" />
     <triangle v1="1746" v2="1543" v3="1747" />
     <triangle v1="1747" v2="1543" v3="1542" />
     <triangle v1="1747" v2="1542" v3="1748" />
     <triangle v1="1748" v2="1542" v3="1541" />
     <triangle v1="1748" v2="1541" v3="1749" />
     <triangle v1="1749" v2="1541" v3="1540" />
     <triangle v1="1749" v2="1540" v3="1726" />
     <triangle v1="1726" v2="1540" v3="1539" />
     <triangle v1="1750" v2="1479" v3="1751" />
     <triangle v1="1751" v2="1479" v3="1478" />
     <triangle v1="1751" v2="1478" v3="1752" />
     <triangle v1="1752" v2="1478" v3="1477" />
     <triangle v1="1752" v2="1477" v3="1753" />
     <triangle v1="1753" v2="1477" v3="1500" />
     <triangle v1="1753" v2="1500" v3="1754" />
     <triangle v1="1754" v2="1500" v3="1499" />
     <triangle v1="1754" v2="1499" v3="1755" />
     <triangle v1="1755" v2="1499" v3="1498" />
     <triangle v1="1755" v2="1498" v3="1756" />
     <triangle v1="1756" v2="1498" v3="1497" />
     <triangle v1="1756" v2="1497" v3="1757" />
     <triangle v1="1757" v2="1497" v3="1496" />
     <triangle v1="1757" v2="1496" v3="1758" />
     <triangle v1="1758" v2="1496" v3="1495" />
     <triangle v1="1758" v2="1495" v3="1759" />
     <triangle v1="1759" v2="1495" v3="1494" />
     <triangle v1="1759" v2="1494" v3="1760" />
     <triangle v1="1760" v2="1494" v3="1493" />
     <triangle v1="1760" v2="1493" v3="1761" />
     <triangle v1="1761" v2="1493" v3="1492" />
     <triangle v1="1761" v2="1492" v3="1762" />
     <triangle v1="1762" v2="1492" v3="1491" />
     <triangle v1="1762" v2="1491" v3="1763" />
     <triangle v1="1763" v2="1491" v3="1490" />
     <triangle v1="1763" v2="1490" v3="1764" />
     <triangle v1="1764" v2="1490" v3="1489" />
     <triangle v1="1764" v2="1489" v3="1765" />
     <triangle v1="1765" v2="1489" v3="1488" />
     <triangle v1="1765" v2="1488" v3="1766" />
     <triangle v1="1766" v2="1488" v3="1487" />
     <triangle v1="1766" v2="1487" v3="1767" />
     <triangle v1="1767" v2="1487" v3="1486" />
     <triangle v1="1767" v2="1486" v3="1768" />
     <triangle v1="1768" v2="1486" v3="1485" />
     <triangle v1="1768" v2="1485" v3="1769" />
     <triangle v1="1769" v2="1485" v3="1484" />
     <triangle v1="1769" v2="1484" v3="1770" />
     <triangle v1="1770" v2="1484" v3="1483" />
     <triangle v1="1770" v2="1483" v3="1771" />
     <triangle v1="1771" v2="1483" v3="1482" />
     <triangle v1="1771" v2="1482" v3="1772" />
     <triangle v1="1772" v2="1482" v3="1481" />
     <triangle v1="1772" v2="1481" v3="1773" />
     <triangle v1="1773" v2="1481" v3="1480" />
     <triangle v1="1773" v2="1480" v3="1750" />
     <triangle v1="1750" v2="1480" v3="1479" />
     <triangle v1="1774" v2="1509" v3="1775" />
     <triangle v1="1775" v2="1509" v3="1508" />
     <triangle v1="1775" v2="1508" v3="1776" />
     <triangle v1="1776" v2="1508" v3="1507" />
     <triangle v1="1776" v2="1507" v3="1777" />
     <triangle v1="1777" v2="1507" v3="1530" />
     <triangle v1="1777" v2="1530" v3="1778" />
     <triangle v1="1778" v2="1530" v3="1529" />
     <triangle v1="1778" v2="1529" v3="1779" />
     <triangle v1="1779" v2="1529" v3="1528" />
     <triangle v1="1779" v2="1528" v3="1780" />
     <triangle v1="1780" v2="1528" v3="1527" />
     <triangle v1="1780" v2="1527" v3="1781" />
     <triangle v1="1781" v2="1527" v3="1526" />
     <triangle v1="1781" v2="1526" v3="1782" />
     <triangle v1="1782" v2="1526" v3="1525" />
     <triangle v1="1782" v2="1525" v3="1783" />
     <triangle v1="1783" v2="1525" v3="1524" />
     <triangle v1="1783" v2="1524" v3="1784" />
     <triangle v1="1784" v2="1524" v3="1523" />
     <triangle v1="1784" v2="1523" v3="1785" />
     <triangle v1="1785" v2="1523" v3="1522" />
     <triangle v1="1785" v2="1522" v3="1786" />
     <triangle v1="1786" v2="1522" v3="1521" />
     <triangle v1="1786" v2="1521" v3="1787" />
     <triangle v1="1787" v2="1521" v3="1520" />
     <triangle v1="1787" v2="1520" v3="1788" />
     <triangle v1="1788" v2="1520" v3="1519" />
     <triangle v1="1788" v2="1519" v3="1789" />
     <triangle v1="1789" v2="1519" v3="1518" />
     <triangle v1="1789" v2="1518" v3="1790" />
     <triangle v1="1790" v2="1518" v3="1517" />
     <triangle v1="1790" v2="1517" v3="1791" />
     <triangle v1="1791" v2="1517" v3="1516" />
     <triangle v1="1791" v2="1516" v3="1792" />
     <triangle v1="1792" v2="1516" v3="1515" />
     <triangle v1="1792" v2="1515" v3="1793" />
     <triangle v1="1793" v2="1515" v3="1514" />
     <triangle v1="1793" v2="1514" v3="1794" />
     <triangle v1="1794" v2="1514" v3="1513" />
     <triangle v1="1794" v2="1513" v3="1795" />
     <triangle v1="1795" v2="1513" v3="1512" />
     <triangle v1="1795" v2="1512" v3="1796" />
     <triangle v1="1796" v2="1512" v3="1511" />
     <triangle v1="1796" v2="1511" v3="1797" />
     <triangle v1="1797" v2="1511" v3="1510" />
     <triangle v1="1797" v2="1510" v3="1774" />
     <triangle v1="1774" v2="1510" v3="1509" />
     <triangle v1="1798" v2="1569" v3="1799" />
     <triangle v1="1799" v2="1569" v3="1568" />
     <triangle v1="1799" v2="1568" v3="1800" />
     <triangle v1="1800" v2="1568" v3="1567" />
     <triangle v1="1800" v2="1567" v3="1801" />
     <triangle v1="1801" v2="1567" v3="1590" />
     <triangle v1="1801" v2="1590" v3="1802" />
     <triangle v1="1802" v2="1590" v3="1589" />
     <triangle v1="1802" v2="1589" v3="1803" />
     <triangle v1="1803" v2="1589" v3="1588" />
     <triangle v1="1803" v2="1588" v3="1804" />
     <triangle v1="1804" v2="1588" v3="1587" />
     <triangle v1="1804" v2="1587" v3="1805" />
     <triangle v1="1805" v2="1587" v3="1586" />
     <triangle v1="1805" v2="1586" v3="1806" />
     <triangle v1="1806" v2="1586" v3="1585" />
     <triangle v1="1806" v2="1585" v3="1807" />
     <triangle v1="1807" v2="1585" v3="1584" />
     <triangle v1="1807" v2="1584" v3="1808" />
     <triangle v1="1808" v2="1584" v3="1583" />
     <triangle v1="1808" v2="1583" v3="1809" />
     <triangle v1="1809" v2="1583" v3="1582" />
     <triangle v1="1809" v2="1582" v3="1810" />
     <triangle v1="1810" v2="1582" v3="1581" />
     <triangle v1="1810" v2="1581" v3="1811" />
     <triangle v1="1811" v2="1581" v3="1580" />
     <triangle v1="1811" v2="1580" v3="1812" />
     <triangle v1="1812" v2="1580" v3="1579" />
     <triangle v1="1812" v2="1579" v3="1813" />
     <triangle v1="1813" v2="1579" v3="1578" />
     <triangle v1="1813" v2="1578" v3="1814" />
     <triangle v1="1814" v2="1578" v3="1577" />
     <triangle v1="1814" v2="1577" v3="1815" />
     <triangle v1="1815" v2="1577" v3="1576" />
     <triangle v1="1815" v2="1576" v3="1816" />
     <triangle v1="1816" v2="1576" v3="1575" />
     <triangle v1="1816" v2="1575" v3="1817" />
     <triangle v1="1817" v2="1575" v3="1574" />
     <triangle v1="1817" v2="1574" v3="1818" />
     <triangle v1="1818" v2="1574" v3="1573" />
     <triangle v1="1818" v2="1573" v3="1819" />
     <triangle v1="1819" v2="1573" v3="1572" />
     <triangle v1="1819" v2="1572" v3="1820" />
     <triangle v1="1820" v2="1572" v3="1571" />
     <triangle v1="1820" v2="1571" v3="1821" />
     <triangle v1="1821" v2="1571" v3="1570" />
     <triangle v1="1821" v2="1570" v3="1798" />
     <triangle v1="1798" v2="1570" v3="1569" />
     <triangle v1="1752" v2="1822" v3="1751" />
     <triangle v1="1751" v2="1822" v3="1823" />
     <triangle v1="1751" v2="1823" v3="1750" />
     <triangle v1="1750" v2="1823" v3="1773" />
     <triangle v1="1773" v2="1823" v3="1772" />
     <triangle v1="1772" v2="1823" v3="1771" />
     <triangle v1="1771" v2="1823" v3="1770" />
     <triangle v1="1770" v2="1823" v3="1769" />
     <triangle v1="1769" v2="1823" v3="1824" />
     <triangle v1="1769" v2="1824" v3="1768" />
     <triangle v1="1768" v2="1824" v3="1767" />
     <triangle v1="1767" v2="1824" v3="1766" />
     <triangle v1="1766" v2="1824" v3="1765" />
     <triangle v1="1765" v2="1824" v3="1764" />
     <triangle v1="1764" v2="1824" v3="1763" />
     <triangle v1="1763" v2="1824" v3="1825" />
     <triangle v1="1763" v2="1825" v3="1762" />
     <triangle v1="1762" v2="1825" v3="1761" />
     <triangle v1="1761" v2="1825" v3="1760" />
     <triangle v1="1760" v2="1825" v3="1759" />
     <triangle v1="1759" v2="1825" v3="1758" />
     <triangle v1="1758" v2="1825" v3="1757" />
     <triangle v1="1757" v2="1825" v3="1822" />
     <triangle v1="1757" v2="1822" v3="1756" />
     <triangle v1="1756" v2="1822" v3="1755" />
     <triangle v1="1755" v2="1822" v3="1754" />
     <triangle v1="1754" v2="1822" v3="1753" />
     <triangle v1="1753" v2="1822" v3="1752" />
     <triangle v1="1826" v2="1827" v3="1823" />
     <triangle v1="1823" v2="1827" v3="1824" />
     <triangle v1="1827" v2="1828" v3="1824" />
     <triangle v1="1824" v2="1828" v3="1825" />
     <triangle v1="1728" v2="1829" v3="1727" />
     <triangle v1="1727" v2="1829" v3="1830" />
     <triangle v1="1727" v2="1830" v3="1726" />
     <triangle v1="1726" v2="1830" v3="1749" />
     <triangle v1="1749" v2="1830" v3="1748" />
     <triangle v1="1748" v2="1830" v3="1747" />
     <triangle v1="1747" v2="1830" v3="1746" />
     <triangle v1="1746" v2="1830" v3="1745" />
     <triangle v1="1745" v2="1830" v3="1831" />
     <triangle v1="1745" v2="1831" v3="1744" />
     <triangle v1="1744" v2="1831" v3="1743" />
     <triangle v1="1743" v2="1831" v3="1742" />
     <triangle v1="1742" v2="1831" v3="1741" />
     <triangle v1="1741" v2="1831" v3="1740" />
     <triangle v1="1740" v2="1831" v3="1739" />
     <triangle v1="1739" v2="1831" v3="1832" />
     <triangle v1="1739" v2="1832" v3="1738" />
     <triangle v1="1738" v2="1832" v3="1737" />
     <triangle v1="1737" v2="1832" v3="1736" />
     <triangle v1="1736" v2="1832" v3="1735" />
     <triangle v1="1735" v2="1832" v3="1734" />
     <triangle v1="1734" v2="1832" v3="1733" />
     <triangle v1="1733" v2="1832" v3="1829" />
     <triangle v1="1733" v2="1829" v3="1732" />
     <triangle v1="1732" v2="1829" v3="1731" />
     <triangle v1="1731" v2="1829" v3="1730" />
     <triangle v1="1730" v2="1829" v3="1729" />
     <triangle v1="1729" v2="1829" v3="1728" />
     <triangle v1="1833" v2="1834" v3="1830" />
     <triangle v1="1830" v2="1834" v3="1831" />
     <triangle v1="1834" v2="1835" v3="1831" />
     <triangle v1="1831" v2="1835" v3="1832" />
     <triangle v1="1776" v2="1836" v3="1775" />
     <triangle v1="1775" v2="1836" v3="1837" />
     <triangle v1="1775" v2="1837" v3="1774" />
     <triangle v1="1774" v2="1837" v3="1797" />
     <triangle v1="1797" v2="1837" v3="1796" />
     <triangle v1="1796" v2="1837" v3="1795" />
     <triangle v1="1795" v2="1837" v3="1794" />
     <triangle v1="1794" v2="1837" v3="1793" />
     <triangle v1="1793" v2="1837" v3="1838" />
     <triangle v1="1793" v2="1838" v3="1792" />
     <triangle v1="1792" v2="1838" v3="1791" />
     <triangle v1="1791" v2="1838" v3="1790" />
     <triangle v1="1790" v2="1838" v3="1789" />
     <triangle v1="1789" v2="1838" v3="1788" />
     <triangle v1="1788" v2="1838" v3="1787" />
     <triangle v1="1787" v2="1838" v3="1839" />
     <triangle v1="1787" v2="1839" v3="1786" />
     <triangle v1="1786" v2="1839" v3="1785" />
     <triangle v1="1785" v2="1839" v3="1784" />
     <triangle v1="1784" v2="1839" v3="1783" />
     <triangle v1="1783" v2="1839" v3="1782" />
     <triangle v1="1782" v2="1839" v3="1781" />
     <triangle v1="1781" v2="1839" v3="1836" />
     <triangle v1="1781" v2="1836" v3="1780" />
     <triangle v1="1780" v2="1836" v3="1779" />
     <triangle v1="1779" v2="1836" v3="1778" />
     <triangle v1="1778" v2="1836" v3="1777" />
     <triangle v1="1777" v2="1836" v3="1776" />
     <triangle v1="1840" v2="1841" v3="1837" />
     <triangle v1="1837" v2="1841" v3="1838" />
     <triangle v1="1841" v2="1842" v3="1838" />
     <triangle v1="1838" v2="1842" v3="1839" />
     <triangle v1="1800" v2="1843" v3="1799" />
     <triangle v1="1799" v2="1843" v3="1844" />
     <triangle v1="1799" v2="1844" v3="1798" />
     <triangle v1="1798" v2="1844" v3="1821" />
     <triangle v1="1821" v2="1844" v3="1820" />
     <triangle v1="1820" v2="1844" v3="1819" />
     <triangle v1="1819" v2="1844" v3="1818" />
     <triangle v1="1818" v2="1844" v3="1817" />
     <triangle v1="1817" v2="1844" v3="1845" />
     <triangle v1="1817" v2="1845" v3="1816" />
     <triangle v1="1816" v2="1845" v3="1815" />
     <triangle v1="1815" v2="1845" v3="1814" />
     <triangle v1="1814" v2="1845" v3="1813" />
     <triangle v1="1813" v2="1845" v3="1812" />
     <triangle v1="1812" v2="1845" v3="1811" />
     <triangle v1="1811" v2="1845" v3="1846" />
     <triangle v1="1811" v2="1846" v3="1810" />
     <triangle v1="1810" v2="1846" v3="1809" />
     <triangle v1="1809" v2="1846" v3="1808" />
     <triangle v1="1808" v2="1846" v3="1807" />
     <triangle v1="1807" v2="1846" v3="1806" />
     <triangle v1="1806" v2="1846" v3="1805" />
     <triangle v1="1805" v2="1846" v3="1843" />
     <triangle v1="1805" v2="1843" v3="1804" />
     <triangle v1="1804" v2="1843" v3="1803" />
     <triangle v1="1803" v2="1843" v3="1802" />
     <triangle v1="1802" v2="1843" v3="1801" />
     <triangle v1="1801" v2="1843" v3="1800" />
     <triangle v1="1847" v2="1848" v3="1844" />
     <triangle v1="1844" v2="1848" v3="1845" />
     <triangle v1="1848" v2="1849" v3="1845" />
     <triangle v1="1845" v2="1849" v3="1846" />
     <triangle v1="1850" v2="1847" v3="1843" />
     <triangle v1="1843" v2="1847" v3="1844" />
     <triangle v1="1849" v2="1850" v3="1846" />
     <triangle v1="1846" v2="1850" v3="1843" />
     <triangle v1="1851" v2="1852" v3="1853" />
     <triangle v1="1853" v2="1852" v3="1854" />
     <triangle v1="1853" v2="1854" v3="1855" />
     <triangle v1="1855" v2="1856" v3="1853" />
     <triangle v1="1853" v2="1856" v3="1857" />
     <triangle v1="1853" v2="1857" v3="1858" />
     <triangle v1="1858" v2="1857" v3="1859" />
     <triangle v1="1859" v2="1857" v3="1860" />
     <triangle v1="1860" v2="1857" v3="1861" />
     <triangle v1="1860" v2="1861" v3="1862" />
     <triangle v1="1862" v2="1861" v3="1863" />
     <triangle v1="1863" v2="1861" v3="1847" />
     <triangle v1="1847" v2="1861" v3="1864" />
     <triangle v1="1847" v2="1864" v3="1848" />
     <triangle v1="1856" v2="1865" v3="1857" />
     <triangle v1="1857" v2="1865" v3="1866" />
     <triangle v1="1857" v2="1866" v3="1861" />
     <triangle v1="1861" v2="1866" v3="1867" />
     <triangle v1="1861" v2="1867" v3="1864" />
     <triangle v1="1858" v2="1851" v3="1853" />
     <triangle v1="1855" v2="1854" v3="1868" />
     <triangle v1="1868" v2="1854" v3="1869" />
     <triangle v1="1868" v2="1869" v3="1870" />
     <triangle v1="1870" v2="1869" v3="1871" />
     <triangle v1="1870" v2="1871" v3="1872" />
     <triangle v1="1872" v2="1871" v3="1873" />
     <triangle v1="1872" v2="1874" v3="1870" />
     <triangle v1="1870" v2="1874" v3="1875" />
     <triangle v1="1870" v2="1875" v3="1868" />
     <triangle v1="1868" v2="1875" v3="1876" />
     <triangle v1="1868" v2="1876" v3="1877" />
     <triangle v1="1877" v2="1876" v3="1878" />
     <triangle v1="1877" v2="1878" v3="1879" />
     <triangle v1="1877" v2="1879" v3="1880" />
     <triangle v1="1880" v2="1879" v3="1881" />
     <triangle v1="1880" v2="1881" v3="1882" />
     <triangle v1="1882" v2="1881" v3="1883" />
     <triangle v1="1882" v2="1883" v3="1884" />
     <triangle v1="1849" v2="1848" v3="1884" />
     <triangle v1="1884" v2="1848" v3="1882" />
     <triangle v1="1848" v2="1864" v3="1882" />
     <triangle v1="1882" v2="1864" v3="1867" />
     <triangle v1="1882" v2="1867" v3="1866" />
     <triangle v1="1882" v2="1866" v3="1880" />
     <triangle v1="1880" v2="1866" v3="1865" />
     <triangle v1="1880" v2="1865" v3="1856" />
     <triangle v1="1880" v2="1856" v3="1877" />
     <triangle v1="1877" v2="1856" v3="1855" />
     <triangle v1="1877" v2="1855" v3="1868" />
     <triangle v1="1849" v2="1884" v3="1850" />
     <triangle v1="1850" v2="1884" v3="1885" />
     <triangle v1="1885" v2="1884" v3="1886" />
     <triangle v1="1886" v2="1884" v3="1887" />
     <triangle v1="1886" v2="1887" v3="1888" />
     <triangle v1="1888" v2="1887" v3="1889" />
     <triangle v1="1888" v2="1889" v3="1890" />
     <triangle v1="1890" v2="1889" v3="1891" />
     <triangle v1="1890" v2="1891" v3="1892" />
     <triangle v1="1892" v2="1891" v3="1893" />
     <triangle v1="1893" v2="1891" v3="1894" />
     <triangle v1="1893" v2="1894" v3="1895" />
     <triangle v1="1895" v2="1894" v3="1896" />
     <triangle v1="1895" v2="1896" v3="1897" />
     <triangle v1="1897" v2="1896" v3="1898" />
     <triangle v1="1898" v2="1896" v3="1874" />
     <triangle v1="1898" v2="1874" v3="1872" />
     <triangle v1="1884" v2="1883" v3="1887" />
     <triangle v1="1887" v2="1883" v3="1881" />
     <triangle v1="1887" v2="1881" v3="1889" />
     <triangle v1="1889" v2="1881" v3="1879" />
     <triangle v1="1889" v2="1879" v3="1891" />
     <triangle v1="1891" v2="1879" v3="1878" />
     <triangle v1="1891" v2="1878" v3="1876" />
     <triangle v1="1891" v2="1876" v3="1894" />
     <triangle v1="1894" v2="1876" v3="1875" />
     <triangle v1="1894" v2="1875" v3="1896" />
     <triangle v1="1896" v2="1875" v3="1874" />
     <triangle v1="1899" v2="1900" v3="1901" />
     <triangle v1="1901" v2="1900" v3="1897" />
     <triangle v1="1901" v2="1897" v3="1898" />
     <triangle v1="1899" v2="1902" v3="1900" />
     <triangle v1="1900" v2="1902" v3="1903" />
     <triangle v1="1900" v2="1903" v3="1895" />
     <triangle v1="1895" v2="1903" v3="1893" />
     <triangle v1="1893" v2="1903" v3="1904" />
     <triangle v1="1893" v2="1904" v3="1892" />
     <triangle v1="1892" v2="1904" v3="1890" />
     <triangle v1="1890" v2="1904" v3="1905" />
     <triangle v1="1890" v2="1905" v3="1888" />
     <triangle v1="1888" v2="1905" v3="1906" />
     <triangle v1="1888" v2="1906" v3="1886" />
     <triangle v1="1886" v2="1906" v3="1885" />
     <triangle v1="1885" v2="1906" v3="1863" />
     <triangle v1="1885" v2="1863" v3="1847" />
     <triangle v1="1902" v2="1852" v3="1903" />
     <triangle v1="1903" v2="1852" v3="1851" />
     <triangle v1="1903" v2="1851" v3="1904" />
     <triangle v1="1904" v2="1851" v3="1858" />
     <triangle v1="1904" v2="1858" v3="1905" />
     <triangle v1="1905" v2="1858" v3="1859" />
     <triangle v1="1905" v2="1859" v3="1860" />
     <triangle v1="1905" v2="1860" v3="1906" />
     <triangle v1="1906" v2="1860" v3="1862" />
     <triangle v1="1906" v2="1862" v3="1863" />
     <triangle v1="1847" v2="1850" v3="1885" />
     <triangle v1="1895" v2="1897" v3="1900" />
     <triangle v1="1907" v2="1833" v3="1829" />
     <triangle v1="1829" v2="1833" v3="1830" />
     <triangle v1="1835" v2="1907" v3="1832" />
     <triangle v1="1832" v2="1907" v3="1829" />
     <triangle v1="1908" v2="1909" v3="1910" />
     <triangle v1="1910" v2="1909" v3="1911" />
     <triangle v1="1910" v2="1911" v3="1912" />
     <triangle v1="1912" v2="1911" v3="1913" />
     <triangle v1="1912" v2="1913" v3="1914" />
     <triangle v1="1914" v2="1913" v3="1915" />
     <triangle v1="1914" v2="1915" v3="1916" />
     <triangle v1="1916" v2="1915" v3="1917" />
     <triangle v1="1917" v2="1915" v3="1918" />
     <triangle v1="1917" v2="1918" v3="1919" />
     <triangle v1="1919" v2="1918" v3="1920" />
     <triangle v1="1919" v2="1920" v3="1921" />
     <triangle v1="1921" v2="1920" v3="1922" />
     <triangle v1="1922" v2="1920" v3="1923" />
     <triangle v1="1922" v2="1923" v3="1924" />
     <triangle v1="1909" v2="1925" v3="1911" />
     <triangle v1="1911" v2="1925" v3="1926" />
     <triangle v1="1911" v2="1926" v3="1913" />
     <triangle v1="1913" v2="1926" v3="1927" />
     <triangle v1="1913" v2="1927" v3="1915" />
     <triangle v1="1915" v2="1927" v3="1928" />
     <triangle v1="1915" v2="1928" v3="1929" />
     <triangle v1="1915" v2="1929" v3="1918" />
     <triangle v1="1918" v2="1929" v3="1930" />
     <triangle v1="1918" v2="1930" v3="1920" />
     <triangle v1="1920" v2="1930" v3="1923" />
     <triangle v1="1924" v2="1834" v3="1922" />
     <triangle v1="1922" v2="1834" v3="1833" />
     <triangle v1="1931" v2="1840" v3="1836" />
     <triangle v1="1836" v2="1840" v3="1837" />
     <triangle v1="1842" v2="1931" v3="1839" />
     <triangle v1="1839" v2="1931" v3="1836" />
     <triangle v1="1932" v2="1933" v3="1934" />
     <triangle v1="1934" v2="1933" v3="1935" />
     <triangle v1="1934" v2="1935" v3="1936" />
     <triangle v1="1932" v2="1937" v3="1933" />
     <triangle v1="1933" v2="1937" v3="1938" />
     <triangle v1="1933" v2="1938" v3="1939" />
     <triangle v1="1939" v2="1938" v3="1940" />
     <triangle v1="1940" v2="1938" v3="1941" />
     <triangle v1="1940" v2="1941" v3="1942" />
     <triangle v1="1942" v2="1941" v3="1943" />
     <triangle v1="1943" v2="1941" v3="1944" />
     <triangle v1="1943" v2="1944" v3="1945" />
     <triangle v1="1945" v2="1944" v3="1946" />
     <triangle v1="1945" v2="1946" v3="1947" />
     <triangle v1="1947" v2="1946" v3="1948" />
     <triangle v1="1948" v2="1946" v3="1949" />
     <triangle v1="1948" v2="1949" v3="1842" />
     <triangle v1="1937" v2="1950" v3="1938" />
     <triangle v1="1938" v2="1950" v3="1951" />
     <triangle v1="1938" v2="1951" v3="1941" />
     <triangle v1="1941" v2="1951" v3="1952" />
     <triangle v1="1941" v2="1952" v3="1944" />
     <triangle v1="1944" v2="1952" v3="1953" />
     <triangle v1="1944" v2="1953" v3="1954" />
     <triangle v1="1944" v2="1954" v3="1946" />
     <triangle v1="1946" v2="1954" v3="1955" />
     <triangle v1="1946" v2="1955" v3="1949" />
     <triangle v1="1842" v2="1841" v3="1948" />
     <triangle v1="1939" v2="1935" v3="1933" />
     <triangle v1="1956" v2="1826" v3="1822" />
     <triangle v1="1822" v2="1826" v3="1823" />
     <triangle v1="1828" v2="1956" v3="1825" />
     <triangle v1="1825" v2="1956" v3="1822" />
     <triangle v1="1957" v2="1958" v3="1959" />
     <triangle v1="1959" v2="1958" v3="1960" />
     <triangle v1="1959" v2="1960" v3="1961" />
     <triangle v1="1961" v2="1962" v3="1959" />
     <triangle v1="1959" v2="1962" v3="1963" />
     <triangle v1="1959" v2="1963" v3="1964" />
     <triangle v1="1964" v2="1963" v3="1965" />
     <triangle v1="1965" v2="1963" v3="1966" />
     <triangle v1="1966" v2="1963" v3="1967" />
     <triangle v1="1966" v2="1967" v3="1968" />
     <triangle v1="1968" v2="1967" v3="1969" />
     <triangle v1="1969" v2="1967" v3="1826" />
     <triangle v1="1826" v2="1967" v3="1970" />
     <triangle v1="1826" v2="1970" v3="1827" />
     <triangle v1="1962" v2="1971" v3="1963" />
     <triangle v1="1963" v2="1971" v3="1972" />
     <triangle v1="1963" v2="1972" v3="1967" />
     <triangle v1="1967" v2="1972" v3="1973" />
     <triangle v1="1967" v2="1973" v3="1970" />
     <triangle v1="1964" v2="1957" v3="1959" />
     <triangle v1="1961" v2="1960" v3="1974" />
     <triangle v1="1974" v2="1960" v3="1975" />
     <triangle v1="1974" v2="1975" v3="1976" />
     <triangle v1="1976" v2="1975" v3="1977" />
     <triangle v1="1976" v2="1977" v3="1978" />
     <triangle v1="1978" v2="1977" v3="1979" />
     <triangle v1="1978" v2="1980" v3="1976" />
     <triangle v1="1976" v2="1980" v3="1981" />
     <triangle v1="1976" v2="1981" v3="1974" />
     <triangle v1="1974" v2="1981" v3="1982" />
     <triangle v1="1974" v2="1982" v3="1983" />
     <triangle v1="1983" v2="1982" v3="1984" />
     <triangle v1="1983" v2="1984" v3="1985" />
     <triangle v1="1983" v2="1985" v3="1986" />
     <triangle v1="1986" v2="1985" v3="1987" />
     <triangle v1="1986" v2="1987" v3="1988" />
     <triangle v1="1988" v2="1987" v3="1989" />
     <triangle v1="1988" v2="1989" v3="1990" />
     <triangle v1="1828" v2="1827" v3="1990" />
     <triangle v1="1990" v2="1827" v3="1988" />
     <triangle v1="1827" v2="1970" v3="1988" />
     <triangle v1="1988" v2="1970" v3="1973" />
     <triangle v1="1988" v2="1973" v3="1972" />
     <triangle v1="1988" v2="1972" v3="1986" />
     <triangle v1="1986" v2="1972" v3="1971" />
     <triangle v1="1986" v2="1971" v3="1962" />
     <triangle v1="1986" v2="1962" v3="1983" />
     <triangle v1="1983" v2="1962" v3="1961" />
     <triangle v1="1983" v2="1961" v3="1974" />
     <triangle v1="1991" v2="1992" v3="1993" />
     <triangle v1="1993" v2="1992" v3="1980" />
     <triangle v1="1993" v2="1980" v3="1978" />
     <triangle v1="1991" v2="1994" v3="1992" />
     <triangle v1="1992" v2="1994" v3="1995" />
     <triangle v1="1992" v2="1995" v3="1981" />
     <triangle v1="1981" v2="1995" v3="1982" />
     <triangle v1="1982" v2="1995" v3="1996" />
     <triangle v1="1982" v2="1996" v3="1984" />
     <triangle v1="1984" v2="1996" v3="1985" />
     <triangle v1="1985" v2="1996" v3="1997" />
     <triangle v1="1985" v2="1997" v3="1987" />
     <triangle v1="1987" v2="1997" v3="1998" />
     <triangle v1="1987" v2="1998" v3="1989" />
     <triangle v1="1989" v2="1998" v3="1990" />
     <triangle v1="1990" v2="1998" v3="1999" />
     <triangle v1="1990" v2="1999" v3="1956" />
     <triangle v1="1994" v2="2000" v3="1995" />
     <triangle v1="1995" v2="2000" v3="2001" />
     <triangle v1="1995" v2="2001" v3="1996" />
     <triangle v1="1996" v2="2001" v3="2002" />
     <triangle v1="1996" v2="2002" v3="1997" />
     <triangle v1="1997" v2="2002" v3="2003" />
     <triangle v1="1997" v2="2003" v3="2004" />
     <triangle v1="1997" v2="2004" v3="1998" />
     <triangle v1="1998" v2="2004" v3="2005" />
     <triangle v1="1998" v2="2005" v3="1999" />
     <triangle v1="1956" v2="1828" v3="1990" />
     <triangle v1="1981" v2="1980" v3="1992" />
     <triangle v1="2001" v2="2000" v3="2006" />
     <triangle v1="2006" v2="2000" v3="1958" />
     <triangle v1="2006" v2="1958" v3="1957" />
     <triangle v1="1957" v2="1964" v3="2006" />
     <triangle v1="2006" v2="1964" v3="2007" />
     <triangle v1="2006" v2="2007" v3="2002" />
     <triangle v1="2002" v2="2007" v3="2003" />
     <triangle v1="2003" v2="2007" v3="2004" />
     <triangle v1="2004" v2="2007" v3="2008" />
     <triangle v1="2004" v2="2008" v3="2005" />
     <triangle v1="2005" v2="2008" v3="1999" />
     <triangle v1="1999" v2="2008" v3="1956" />
     <triangle v1="1956" v2="2008" v3="1969" />
     <triangle v1="1956" v2="1969" v3="1826" />
     <triangle v1="1964" v2="1965" v3="2007" />
     <triangle v1="2007" v2="1965" v3="1966" />
     <triangle v1="2007" v2="1966" v3="2008" />
     <triangle v1="2008" v2="1966" v3="1968" />
     <triangle v1="2008" v2="1968" v3="1969" />
     <triangle v1="2002" v2="2001" v3="2006" />
     <triangle v1="1872" v2="1873" v3="1725" />
     <triangle v1="1725" v2="1873" v3="1189" />
     <triangle v1="1725" v2="1189" v3="1186" />
     <triangle v1="1725" v2="1184" v3="1872" />
     <triangle v1="1872" v2="1184" v3="1909" />
     <triangle v1="1872" v2="1909" v3="1908" />
     <triangle v1="1185" v2="1190" v3="1184" />
     <triangle v1="1184" v2="1190" v3="2009" />
     <triangle v1="1184" v2="2009" v3="1909" />
     <triangle v1="2010" v2="1934" v3="1908" />
     <triangle v1="1908" v2="1934" v3="1936" />
     <triangle v1="1908" v2="1936" v3="1898" />
     <triangle v1="1898" v2="1936" v3="1978" />
     <triangle v1="1898" v2="1978" v3="1901" />
     <triangle v1="1901" v2="1978" v3="1979" />
     <triangle v1="1936" v2="2011" v3="1978" />
     <triangle v1="1978" v2="2011" v3="1993" />
     <triangle v1="1898" v2="1872" v3="1908" />
     <triangle v1="2012" v2="2013" v3="2014" />
     <triangle v1="2014" v2="2013" v3="2015" />
     <triangle v1="2014" v2="2015" v3="2016" />
     <triangle v1="2016" v2="2015" v3="2017" />
     <triangle v1="2016" v2="2017" v3="1936" />
     <triangle v1="1936" v2="2017" v3="2011" />
     <triangle v1="1936" v2="1935" v3="2016" />
     <triangle v1="2016" v2="1935" v3="1939" />
     <triangle v1="2016" v2="1939" v3="2014" />
     <triangle v1="2014" v2="1939" v3="1940" />
     <triangle v1="2014" v2="1940" v3="2018" />
     <triangle v1="2018" v2="1940" v3="1942" />
     <triangle v1="2018" v2="1942" v3="1943" />
     <triangle v1="2018" v2="1943" v3="2019" />
     <triangle v1="2019" v2="1943" v3="1945" />
     <triangle v1="2019" v2="1945" v3="2020" />
     <triangle v1="2020" v2="1945" v3="1947" />
     <triangle v1="2020" v2="1947" v3="1948" />
     <triangle v1="1841" v2="1840" v3="1948" />
     <triangle v1="1948" v2="1840" v3="2020" />
     <triangle v1="1840" v2="2021" v3="2020" />
     <triangle v1="2020" v2="2021" v3="2022" />
     <triangle v1="2020" v2="2022" v3="2023" />
     <triangle v1="2020" v2="2023" v3="2019" />
     <triangle v1="2019" v2="2023" v3="2024" />
     <triangle v1="2019" v2="2024" v3="2025" />
     <triangle v1="2019" v2="2025" v3="2018" />
     <triangle v1="2018" v2="2025" v3="2012" />
     <triangle v1="2018" v2="2012" v3="2014" />
     <triangle v1="2026" v2="2027" v3="2028" />
     <triangle v1="2028" v2="2027" v3="2013" />
     <triangle v1="2028" v2="2013" v3="2012" />
     <triangle v1="2012" v2="2025" v3="2028" />
     <triangle v1="2028" v2="2025" v3="2029" />
     <triangle v1="2028" v2="2029" v3="2030" />
     <triangle v1="2030" v2="2029" v3="2031" />
     <triangle v1="2031" v2="2029" v3="2032" />
     <triangle v1="2032" v2="2029" v3="2033" />
     <triangle v1="2032" v2="2033" v3="2034" />
     <triangle v1="2034" v2="2033" v3="2035" />
     <triangle v1="2035" v2="2033" v3="1931" />
     <triangle v1="1931" v2="2033" v3="2021" />
     <triangle v1="1931" v2="2021" v3="1840" />
     <triangle v1="2025" v2="2024" v3="2029" />
     <triangle v1="2029" v2="2024" v3="2023" />
     <triangle v1="2029" v2="2023" v3="2033" />
     <triangle v1="2033" v2="2023" v3="2022" />
     <triangle v1="2033" v2="2022" v3="2021" />
     <triangle v1="2030" v2="2026" v3="2028" />
     <triangle v1="1951" v2="1950" v3="2036" />
     <triangle v1="2036" v2="1950" v3="2027" />
     <triangle v1="2036" v2="2027" v3="2026" />
     <triangle v1="2026" v2="2030" v3="2036" />
     <triangle v1="2036" v2="2030" v3="2037" />
     <triangle v1="2036" v2="2037" v3="1952" />
     <triangle v1="1952" v2="2037" v3="1953" />
     <triangle v1="1953" v2="2037" v3="1954" />
     <triangle v1="1954" v2="2037" v3="2038" />
     <triangle v1="1954" v2="2038" v3="1955" />
     <triangle v1="1955" v2="2038" v3="1949" />
     <triangle v1="1949" v2="2038" v3="1842" />
     <triangle v1="1842" v2="2038" v3="2035" />
     <triangle v1="1842" v2="2035" v3="1931" />
     <triangle v1="2030" v2="2031" v3="2037" />
     <triangle v1="2037" v2="2031" v3="2032" />
     <triangle v1="2037" v2="2032" v3="2038" />
     <triangle v1="2038" v2="2032" v3="2034" />
     <triangle v1="2038" v2="2034" v3="2035" />
     <triangle v1="1952" v2="1951" v3="2036" />
     <triangle v1="2039" v2="2040" v3="2041" />
     <triangle v1="2041" v2="2040" v3="2042" />
     <triangle v1="2041" v2="2042" v3="2043" />
     <triangle v1="2043" v2="2042" v3="2044" />
     <triangle v1="2043" v2="2044" v3="1908" />
     <triangle v1="1908" v2="2044" v3="2010" />
     <triangle v1="1908" v2="1910" v3="2043" />
     <triangle v1="2043" v2="1910" v3="1912" />
     <triangle v1="2043" v2="1912" v3="2041" />
     <triangle v1="2041" v2="1912" v3="1914" />
     <triangle v1="2041" v2="1914" v3="2045" />
     <triangle v1="2045" v2="1914" v3="1916" />
     <triangle v1="2045" v2="1916" v3="1917" />
     <triangle v1="2045" v2="1917" v3="2046" />
     <triangle v1="2046" v2="1917" v3="1919" />
     <triangle v1="2046" v2="1919" v3="2047" />
     <triangle v1="2047" v2="1919" v3="1921" />
     <triangle v1="2047" v2="1921" v3="1922" />
     <triangle v1="1833" v2="1907" v3="1922" />
     <triangle v1="1922" v2="1907" v3="2047" />
     <triangle v1="1907" v2="2048" v3="2047" />
     <triangle v1="2047" v2="2048" v3="2049" />
     <triangle v1="2047" v2="2049" v3="2050" />
     <triangle v1="2047" v2="2050" v3="2046" />
     <triangle v1="2046" v2="2050" v3="2051" />
     <triangle v1="2046" v2="2051" v3="2052" />
     <triangle v1="2046" v2="2052" v3="2045" />
     <triangle v1="2045" v2="2052" v3="2039" />
     <triangle v1="2045" v2="2039" v3="2041" />
     <triangle v1="2053" v2="2054" v3="2055" />
     <triangle v1="2055" v2="2054" v3="2040" />
     <triangle v1="2055" v2="2040" v3="2039" />
     <triangle v1="2039" v2="2052" v3="2055" />
     <triangle v1="2055" v2="2052" v3="2056" />
     <triangle v1="2055" v2="2056" v3="2057" />
     <triangle v1="2057" v2="2056" v3="2058" />
     <triangle v1="2058" v2="2056" v3="2059" />
     <triangle v1="2059" v2="2056" v3="2060" />
     <triangle v1="2059" v2="2060" v3="2061" />
     <triangle v1="2061" v2="2060" v3="2062" />
     <triangle v1="2062" v2="2060" v3="1835" />
     <triangle v1="1835" v2="2060" v3="2048" />
     <triangle v1="1835" v2="2048" v3="1907" />
     <triangle v1="2052" v2="2051" v3="2056" />
     <triangle v1="2056" v2="2051" v3="2050" />
     <triangle v1="2056" v2="2050" v3="2060" />
     <triangle v1="2060" v2="2050" v3="2049" />
     <triangle v1="2060" v2="2049" v3="2048" />
     <triangle v1="2057" v2="2053" v3="2055" />
     <triangle v1="2063" v2="2064" v3="2009" />
     <triangle v1="2009" v2="2064" v3="1925" />
     <triangle v1="2009" v2="1925" v3="1909" />
     <triangle v1="2063" v2="2065" v3="2064" />
     <triangle v1="2064" v2="2065" v3="2066" />
     <triangle v1="2064" v2="2066" v3="1926" />
     <triangle v1="1926" v2="2066" v3="1927" />
     <triangle v1="1927" v2="2066" v3="2067" />
     <triangle v1="1927" v2="2067" v3="1928" />
     <triangle v1="1928" v2="2067" v3="1929" />
     <triangle v1="1929" v2="2067" v3="2068" />
     <triangle v1="1929" v2="2068" v3="1930" />
     <triangle v1="1930" v2="2068" v3="2069" />
     <triangle v1="1930" v2="2069" v3="1923" />
     <triangle v1="1923" v2="2069" v3="1924" />
     <triangle v1="1924" v2="2069" v3="2062" />
     <triangle v1="1924" v2="2062" v3="1835" />
     <triangle v1="2065" v2="2054" v3="2066" />
     <triangle v1="2066" v2="2054" v3="2053" />
     <triangle v1="2066" v2="2053" v3="2067" />
     <triangle v1="2067" v2="2053" v3="2057" />
     <triangle v1="2067" v2="2057" v3="2068" />
     <triangle v1="2068" v2="2057" v3="2058" />
     <triangle v1="2068" v2="2058" v3="2059" />
     <triangle v1="2068" v2="2059" v3="2069" />
     <triangle v1="2069" v2="2059" v3="2061" />
     <triangle v1="2069" v2="2061" v3="2062" />
     <triangle v1="1835" v2="1834" v3="1924" />
     <triangle v1="1926" v2="1925" v3="2064" />
     <triangle v1="2070" v2="2071" v3="1188" />
     <triangle v1="1188" v2="2071" v3="2072" />
     <triangle v1="1188" v2="2072" v3="2073" />
     <triangle v1="2070" v2="2074" v3="2071" />
     <triangle v1="2071" v2="2074" v3="2075" />
     <triangle v1="2075" v2="2074" v3="1187" />
     <triangle v1="2075" v2="1187" v3="2073" />
     <triangle v1="2073" v2="1187" v3="1188" />
     <triangle v1="2076" v2="2077" v3="2075" />
     <triangle v1="2075" v2="2077" v3="2071" />
     <triangle v1="2077" v2="2078" v3="2071" />
     <triangle v1="2071" v2="2078" v3="2072" />
     <triangle v1="2065" v2="2009" v3="2054" />
     <triangle v1="2054" v2="2009" v3="1190" />
     <triangle v1="2054" v2="1190" v3="1187" />
     <triangle v1="2065" v2="2063" v3="2009" />
     <triangle v1="1187" v2="2074" v3="2054" />
     <triangle v1="2054" v2="2074" v3="2040" />
     <triangle v1="2040" v2="2074" v3="1950" />
     <triangle v1="2040" v2="1950" v3="2010" />
     <triangle v1="2010" v2="1950" v3="1934" />
     <triangle v1="1934" v2="1950" v3="1937" />
     <triangle v1="1934" v2="1937" v3="1932" />
     <triangle v1="2074" v2="2027" v3="1950" />
     <triangle v1="2044" v2="2042" v3="2010" />
     <triangle v1="2010" v2="2042" v3="2040" />
     <triangle v1="1958" v2="2000" v3="2070" />
     <triangle v1="2070" v2="2000" v3="2013" />
     <triangle v1="2070" v2="2013" v3="2074" />
     <triangle v1="2074" v2="2013" v3="2027" />
     <triangle v1="1994" v2="1993" v3="2000" />
     <triangle v1="2000" v2="1993" v3="2011" />
     <triangle v1="2000" v2="2011" v3="2013" />
     <triangle v1="2013" v2="2011" v3="2015" />
     <triangle v1="2015" v2="2011" v3="2017" />
     <triangle v1="1994" v2="1991" v3="1993" />
     <triangle v1="1871" v2="1869" v3="1873" />
     <triangle v1="1873" v2="1869" v3="1854" />
     <triangle v1="1873" v2="1854" v3="1189" />
     <triangle v1="1189" v2="1854" v3="1188" />
     <triangle v1="1188" v2="1854" v3="2070" />
     <triangle v1="2070" v2="1854" v3="1852" />
     <triangle v1="2070" v2="1852" v3="1960" />
     <triangle v1="1960" v2="1852" v3="1979" />
     <triangle v1="1960" v2="1979" v3="1975" />
     <triangle v1="1975" v2="1979" v3="1977" />
     <triangle v1="1979" v2="1852" v3="1901" />
     <triangle v1="1901" v2="1852" v3="1902" />
     <triangle v1="1901" v2="1902" v3="1899" />
     <triangle v1="1960" v2="1958" v3="2070" />
     <triangle v1="1680" v2="2079" v3="2080" />
     <triangle v1="2080" v2="2079" v3="2081" />
     <triangle v1="2080" v2="2081" v3="2082" />
     <triangle v1="2082" v2="2081" v3="2083" />
     <triangle v1="2082" v2="2083" v3="2084" />
     <triangle v1="1679" v2="2085" v3="1680" />
     <triangle v1="1680" v2="2085" v3="2086" />
     <triangle v1="1680" v2="2086" v3="2079" />
     <triangle v1="1724" v2="2087" v3="1679" />
     <triangle v1="1679" v2="2087" v3="2088" />
     <triangle v1="1679" v2="2088" v3="2089" />
     <triangle v1="2090" v2="2091" v3="1724" />
     <triangle v1="1724" v2="2091" v3="2092" />
     <triangle v1="1724" v2="2092" v3="2093" />
     <triangle v1="2094" v2="2095" v3="2090" />
     <triangle v1="2090" v2="2095" v3="2096" />
     <triangle v1="2090" v2="2096" v3="2097" />
     <triangle v1="2098" v2="2099" v3="2095" />
     <triangle v1="2095" v2="2099" v3="2100" />
     <triangle v1="2095" v2="2100" v3="2096" />
     <triangle v1="2101" v2="2102" v3="2098" />
     <triangle v1="2098" v2="2102" v3="2103" />
     <triangle v1="2098" v2="2103" v3="2104" />
     <triangle v1="2104" v2="2103" v3="2105" />
     <triangle v1="2105" v2="2103" v3="2106" />
     <triangle v1="2105" v2="2106" v3="2107" />
     <triangle v1="2107" v2="2106" v3="2108" />
     <triangle v1="2108" v2="2106" v3="2109" />
     <triangle v1="2105" v2="2107" v3="2110" />
     <triangle v1="2110" v2="2107" v3="2111" />
     <triangle v1="2110" v2="2111" v3="2112" />
     <triangle v1="2112" v2="2111" v3="2113" />
     <triangle v1="2113" v2="2111" v3="2114" />
     <triangle v1="2114" v2="2111" v3="2115" />
     <triangle v1="2115" v2="2111" v3="2116" />
     <triangle v1="2116" v2="2111" v3="2082" />
     <triangle v1="2116" v2="2082" v3="2117" />
     <triangle v1="2117" v2="2082" v3="2084" />
     <triangle v1="2111" v2="2118" v3="2082" />
     <triangle v1="2119" v2="2120" v3="2082" />
     <triangle v1="2082" v2="2120" v3="2121" />
     <triangle v1="2082" v2="2121" v3="2122" />
     <triangle v1="2122" v2="2123" v3="2082" />
     <triangle v1="2082" v2="2123" v3="2124" />
     <triangle v1="2082" v2="2124" v3="2125" />
     <triangle v1="2125" v2="2126" v3="2082" />
     <triangle v1="2082" v2="2126" v3="2080" />
     <triangle v1="2126" v2="2127" v3="2080" />
     <triangle v1="2080" v2="2127" v3="2128" />
     <triangle v1="2080" v2="2128" v3="2129" />
     <triangle v1="2129" v2="2130" v3="2080" />
     <triangle v1="2080" v2="2130" v3="2131" />
     <triangle v1="2080" v2="2131" v3="2132" />
     <triangle v1="2132" v2="2133" v3="2080" />
     <triangle v1="2089" v2="2134" v3="1679" />
     <triangle v1="1679" v2="2134" v3="2135" />
     <triangle v1="1679" v2="2135" v3="2136" />
     <triangle v1="2136" v2="2137" v3="1679" />
     <triangle v1="1679" v2="2137" v3="2138" />
     <triangle v1="1679" v2="2138" v3="2139" />
     <triangle v1="2139" v2="2140" v3="1679" />
     <triangle v1="1679" v2="2140" v3="2141" />
     <triangle v1="1679" v2="2141" v3="2142" />
     <triangle v1="2142" v2="2085" v3="1679" />
     <triangle v1="2104" v2="2099" v3="2098" />
     <triangle v1="2097" v2="2091" v3="2090" />
     <triangle v1="2093" v2="2143" v3="1724" />
     <triangle v1="1724" v2="2143" v3="2144" />
     <triangle v1="1724" v2="2144" v3="2145" />
     <triangle v1="2145" v2="2146" v3="1724" />
     <triangle v1="1724" v2="2146" v3="2147" />
     <triangle v1="1724" v2="2147" v3="2148" />
     <triangle v1="2148" v2="2149" v3="1724" />
     <triangle v1="1724" v2="2149" v3="2150" />
     <triangle v1="1724" v2="2150" v3="2151" />
     <triangle v1="2151" v2="2087" v3="1724" />
     <triangle v1="2152" v2="2076" v3="2073" />
     <triangle v1="2073" v2="2076" v3="2075" />
     <triangle v1="2078" v2="2152" v3="2072" />
     <triangle v1="2072" v2="2152" v3="2073" />
     <triangle v1="2076" v2="2153" v3="2077" />
     <triangle v1="2077" v2="2153" v3="2154" />
     <triangle v1="2077" v2="2154" v3="2155" />
     <triangle v1="2155" v2="2154" v3="2156" />
     <triangle v1="2155" v2="2156" v3="2157" />
     <triangle v1="2157" v2="2156" v3="2158" />
     <triangle v1="2157" v2="2158" v3="2159" />
     <triangle v1="2159" v2="2158" v3="2160" />
     <triangle v1="2159" v2="2160" v3="2161" />
     <triangle v1="2161" v2="2160" v3="2162" />
     <triangle v1="2161" v2="2162" v3="2163" />
     <triangle v1="2163" v2="2162" v3="2164" />
     <triangle v1="2163" v2="2164" v3="2165" />
     <triangle v1="2165" v2="2164" v3="2166" />
     <triangle v1="2165" v2="2166" v3="2167" />
     <triangle v1="2167" v2="2166" v3="2168" />
     <triangle v1="2167" v2="2168" v3="2169" />
     <triangle v1="2169" v2="2168" v3="2170" />
     <triangle v1="2152" v2="2171" v3="2076" />
     <triangle v1="2076" v2="2171" v3="2172" />
     <triangle v1="2076" v2="2172" v3="2173" />
     <triangle v1="2173" v2="2172" v3="2174" />
     <triangle v1="2174" v2="2172" v3="2175" />
     <triangle v1="2174" v2="2175" v3="2176" />
     <triangle v1="2176" v2="2175" v3="2177" />
     <triangle v1="2176" v2="2177" v3="2178" />
     <triangle v1="2178" v2="2177" v3="2179" />
     <triangle v1="2178" v2="2179" v3="2180" />
     <triangle v1="2180" v2="2179" v3="2181" />
     <triangle v1="2180" v2="2181" v3="2182" />
     <triangle v1="2182" v2="2181" v3="2183" />
     <triangle v1="2182" v2="2183" v3="2184" />
     <triangle v1="2184" v2="2183" v3="2185" />
     <triangle v1="2185" v2="2183" v3="2186" />
     <triangle v1="2185" v2="2186" v3="2187" />
     <triangle v1="2187" v2="2186" v3="2188" />
     <triangle v1="2187" v2="2188" v3="2189" />
     <triangle v1="2078" v2="2190" v3="2152" />
     <triangle v1="2152" v2="2190" v3="2191" />
     <triangle v1="2152" v2="2191" v3="2192" />
     <triangle v1="2077" v2="2193" v3="2078" />
     <triangle v1="2078" v2="2193" v3="2194" />
     <triangle v1="2078" v2="2194" v3="2195" />
     <triangle v1="2196" v2="2197" v3="2152" />
     <triangle v1="2152" v2="2197" v3="2198" />
     <triangle v1="2152" v2="2198" v3="2199" />
     <triangle v1="2199" v2="2198" v3="2200" />
     <triangle v1="2199" v2="2200" v3="2201" />
     <triangle v1="2202" v2="2203" v3="2198" />
     <triangle v1="2198" v2="2203" v3="2204" />
     <triangle v1="2198" v2="2204" v3="2205" />
     <triangle v1="2206" v2="2207" v3="2202" />
     <triangle v1="2202" v2="2207" v3="2203" />
     <triangle v1="2205" v2="2208" v3="2198" />
     <triangle v1="2198" v2="2208" v3="2200" />
     <triangle v1="2199" v2="2201" v3="2209" />
     <triangle v1="2209" v2="2201" v3="2210" />
     <triangle v1="2209" v2="2210" v3="2211" />
     <triangle v1="2211" v2="2210" v3="2212" />
     <triangle v1="2211" v2="2212" v3="2213" />
     <triangle v1="2213" v2="2212" v3="2214" />
     <triangle v1="2213" v2="2214" v3="2215" />
     <triangle v1="2215" v2="2214" v3="2216" />
     <triangle v1="2215" v2="2216" v3="2217" />
     <triangle v1="2217" v2="2216" v3="2218" />
     <triangle v1="2217" v2="2218" v3="2219" />
     <triangle v1="2152" v2="2199" v3="2220" />
     <triangle v1="2220" v2="2199" v3="2221" />
     <triangle v1="2220" v2="2221" v3="2222" />
     <triangle v1="2222" v2="2221" v3="2223" />
     <triangle v1="2223" v2="2221" v3="2224" />
     <triangle v1="2223" v2="2224" v3="2225" />
     <triangle v1="2225" v2="2224" v3="2226" />
     <triangle v1="2225" v2="2226" v3="2227" />
     <triangle v1="2227" v2="2226" v3="2228" />
     <triangle v1="2227" v2="2228" v3="2229" />
     <triangle v1="2229" v2="2228" v3="2230" />
     <triangle v1="2229" v2="2230" v3="2231" />
     <triangle v1="2231" v2="2230" v3="2232" />
     <triangle v1="2231" v2="2232" v3="2233" />
     <triangle v1="2220" v2="2234" v3="2152" />
     <triangle v1="2152" v2="2234" v3="2171" />
     <triangle v1="2234" v2="2235" v3="2171" />
     <triangle v1="2171" v2="2235" v3="2236" />
     <triangle v1="2236" v2="2235" v3="2237" />
     <triangle v1="2236" v2="2237" v3="2238" />
     <triangle v1="2238" v2="2237" v3="2239" />
     <triangle v1="2238" v2="2239" v3="2240" />
     <triangle v1="2240" v2="2239" v3="2241" />
     <triangle v1="2240" v2="2241" v3="2242" />
     <triangle v1="2242" v2="2241" v3="2243" />
     <triangle v1="2242" v2="2243" v3="2244" />
     <triangle v1="2244" v2="2243" v3="2245" />
     <triangle v1="2244" v2="2245" v3="2246" />
     <triangle v1="2246" v2="2245" v3="2247" />
     <triangle v1="2246" v2="2247" v3="2248" />
     <triangle v1="2248" v2="2247" v3="2249" />
     <triangle v1="2248" v2="2249" v3="2250" />
     <triangle v1="2076" v2="2173" v3="2251" />
     <triangle v1="2251" v2="2173" v3="2252" />
     <triangle v1="2251" v2="2252" v3="2253" />
     <triangle v1="2253" v2="2252" v3="2254" />
     <triangle v1="2253" v2="2254" v3="2255" />
     <triangle v1="2255" v2="2254" v3="2256" />
     <triangle v1="2255" v2="2256" v3="2257" />
     <triangle v1="2257" v2="2256" v3="2258" />
     <triangle v1="2257" v2="2258" v3="2259" />
     <triangle v1="2259" v2="2258" v3="2260" />
     <triangle v1="2259" v2="2260" v3="2261" />
     <triangle v1="2261" v2="2260" v3="2262" />
     <triangle v1="2261" v2="2262" v3="2263" />
     <triangle v1="2263" v2="2262" v3="2264" />
     <triangle v1="2263" v2="2264" v3="2265" />
     <triangle v1="2265" v2="2264" v3="2266" />
     <triangle v1="2265" v2="2266" v3="2267" />
     <triangle v1="2267" v2="2266" v3="2268" />
     <triangle v1="2267" v2="2268" v3="2269" />
     <triangle v1="2251" v2="2270" v3="2076" />
     <triangle v1="2076" v2="2270" v3="2271" />
     <triangle v1="2076" v2="2271" v3="2272" />
     <triangle v1="2272" v2="2273" v3="2076" />
     <triangle v1="2076" v2="2273" v3="2274" />
     <triangle v1="2076" v2="2274" v3="2275" />
     <triangle v1="2275" v2="2276" v3="2076" />
     <triangle v1="2076" v2="2276" v3="2277" />
     <triangle v1="2076" v2="2277" v3="2278" />
     <triangle v1="2278" v2="2279" v3="2076" />
     <triangle v1="2076" v2="2279" v3="2280" />
     <triangle v1="2076" v2="2280" v3="2281" />
     <triangle v1="2281" v2="2282" v3="2076" />
     <triangle v1="2076" v2="2282" v3="2283" />
     <triangle v1="2076" v2="2283" v3="2284" />
     <triangle v1="2284" v2="2285" v3="2076" />
     <triangle v1="2076" v2="2285" v3="2286" />
     <triangle v1="2076" v2="2286" v3="2287" />
     <triangle v1="2287" v2="2288" v3="2076" />
     <triangle v1="2076" v2="2288" v3="2289" />
     <triangle v1="2076" v2="2289" v3="2290" />
     <triangle v1="2290" v2="2291" v3="2076" />
     <triangle v1="2076" v2="2291" v3="2292" />
     <triangle v1="2076" v2="2292" v3="2293" />
     <triangle v1="2293" v2="2292" v3="2294" />
     <triangle v1="2294" v2="2292" v3="2295" />
     <triangle v1="2294" v2="2295" v3="2296" />
     <triangle v1="2296" v2="2295" v3="2297" />
     <triangle v1="2296" v2="2297" v3="2298" />
     <triangle v1="2298" v2="2297" v3="2299" />
     <triangle v1="2298" v2="2299" v3="2300" />
     <triangle v1="2300" v2="2299" v3="2301" />
     <triangle v1="2300" v2="2301" v3="2302" />
     <triangle v1="2302" v2="2301" v3="2303" />
     <triangle v1="2302" v2="2303" v3="2304" />
     <triangle v1="2304" v2="2303" v3="2305" />
     <triangle v1="2304" v2="2305" v3="2306" />
     <triangle v1="2306" v2="2305" v3="2307" />
     <triangle v1="2306" v2="2307" v3="2308" />
     <triangle v1="2308" v2="2307" v3="2309" />
     <triangle v1="2293" v2="2310" v3="2076" />
     <triangle v1="2076" v2="2310" v3="2311" />
     <triangle v1="2076" v2="2311" v3="2153" />
     <triangle v1="2153" v2="2311" v3="2312" />
     <triangle v1="2312" v2="2311" v3="2313" />
     <triangle v1="2312" v2="2313" v3="2314" />
     <triangle v1="2314" v2="2313" v3="2315" />
     <triangle v1="2314" v2="2315" v3="2316" />
     <triangle v1="2316" v2="2315" v3="2317" />
     <triangle v1="2316" v2="2317" v3="2318" />
     <triangle v1="2318" v2="2317" v3="2319" />
     <triangle v1="2318" v2="2319" v3="2320" />
     <triangle v1="2320" v2="2319" v3="2321" />
     <triangle v1="2320" v2="2321" v3="2322" />
     <triangle v1="2320" v2="2322" v3="2323" />
     <triangle v1="2323" v2="2322" v3="2324" />
     <triangle v1="2323" v2="2324" v3="2325" />
     <triangle v1="2325" v2="2324" v3="2326" />
     <triangle v1="2155" v2="2327" v3="2077" />
     <triangle v1="2077" v2="2327" v3="2328" />
     <triangle v1="2077" v2="2328" v3="2329" />
     <triangle v1="2329" v2="2330" v3="2077" />
     <triangle v1="2077" v2="2330" v3="2331" />
     <triangle v1="2077" v2="2331" v3="2332" />
     <triangle v1="2330" v2="2333" v3="2331" />
     <triangle v1="2331" v2="2333" v3="2334" />
     <triangle v1="2334" v2="2333" v3="2335" />
     <triangle v1="2334" v2="2335" v3="2336" />
     <triangle v1="2336" v2="2335" v3="2337" />
     <triangle v1="2336" v2="2337" v3="2338" />
     <triangle v1="2338" v2="2337" v3="2339" />
     <triangle v1="2338" v2="2339" v3="2340" />
     <triangle v1="2340" v2="2339" v3="2341" />
     <triangle v1="2332" v2="2342" v3="2077" />
     <triangle v1="2077" v2="2342" v3="2343" />
     <triangle v1="2077" v2="2343" v3="2344" />
     <triangle v1="2345" v2="2346" v3="2344" />
     <triangle v1="2344" v2="2346" v3="2347" />
     <triangle v1="2344" v2="2347" v3="2077" />
     <triangle v1="2077" v2="2347" v3="2348" />
     <triangle v1="2077" v2="2348" v3="2349" />
     <triangle v1="2346" v2="2345" v3="2350" />
     <triangle v1="2350" v2="2345" v3="2351" />
     <triangle v1="2350" v2="2351" v3="2352" />
     <triangle v1="2352" v2="2351" v3="2353" />
     <triangle v1="2352" v2="2353" v3="2354" />
     <triangle v1="2354" v2="2353" v3="2355" />
     <triangle v1="2349" v2="2356" v3="2077" />
     <triangle v1="2077" v2="2356" v3="2357" />
     <triangle v1="2077" v2="2357" v3="2358" />
     <triangle v1="2077" v2="2358" v3="2359" />
     <triangle v1="2359" v2="2358" v3="2360" />
     <triangle v1="2359" v2="2360" v3="2361" />
     <triangle v1="2362" v2="2363" v3="2361" />
     <triangle v1="2361" v2="2363" v3="2359" />
     <triangle v1="2364" v2="2365" v3="2359" />
     <triangle v1="2359" v2="2365" v3="2077" />
     <triangle v1="2365" v2="2366" v3="2077" />
     <triangle v1="2077" v2="2366" v3="2367" />
     <triangle v1="2077" v2="2367" v3="2368" />
     <triangle v1="2368" v2="2369" v3="2077" />
     <triangle v1="2077" v2="2369" v3="2370" />
     <triangle v1="2077" v2="2370" v3="2371" />
     <triangle v1="2371" v2="2372" v3="2077" />
     <triangle v1="2077" v2="2372" v3="2373" />
     <triangle v1="2077" v2="2373" v3="2374" />
     <triangle v1="2374" v2="2375" v3="2077" />
     <triangle v1="2077" v2="2375" v3="2376" />
     <triangle v1="2077" v2="2376" v3="2377" />
     <triangle v1="2377" v2="2376" v3="2378" />
     <triangle v1="2378" v2="2376" v3="2379" />
     <triangle v1="2378" v2="2379" v3="2380" />
     <triangle v1="2380" v2="2379" v3="2381" />
     <triangle v1="2380" v2="2381" v3="2382" />
     <triangle v1="2382" v2="2381" v3="2383" />
     <triangle v1="2382" v2="2383" v3="2384" />
     <triangle v1="2384" v2="2383" v3="2385" />
     <triangle v1="2384" v2="2385" v3="2386" />
     <triangle v1="2386" v2="2385" v3="2387" />
     <triangle v1="2386" v2="2387" v3="2388" />
     <triangle v1="2388" v2="2387" v3="2389" />
     <triangle v1="2388" v2="2389" v3="2390" />
     <triangle v1="2390" v2="2389" v3="2391" />
     <triangle v1="2390" v2="2391" v3="2392" />
     <triangle v1="2392" v2="2391" v3="2393" />
     <triangle v1="2392" v2="2393" v3="2394" />
     <triangle v1="2394" v2="2393" v3="2395" />
     <triangle v1="2077" v2="2377" v3="2396" />
     <triangle v1="2396" v2="2377" v3="2397" />
     <triangle v1="2396" v2="2397" v3="2398" />
     <triangle v1="2398" v2="2397" v3="2399" />
     <triangle v1="2398" v2="2399" v3="2400" />
     <triangle v1="2400" v2="2399" v3="2401" />
     <triangle v1="2400" v2="2401" v3="2402" />
     <triangle v1="2402" v2="2401" v3="2403" />
     <triangle v1="2402" v2="2403" v3="2404" />
     <triangle v1="2404" v2="2403" v3="2405" />
     <triangle v1="2404" v2="2405" v3="2406" />
     <triangle v1="2406" v2="2405" v3="2407" />
     <triangle v1="2406" v2="2407" v3="2408" />
     <triangle v1="2406" v2="2408" v3="2409" />
     <triangle v1="2409" v2="2408" v3="2410" />
     <triangle v1="2409" v2="2410" v3="2411" />
     <triangle v1="2411" v2="2410" v3="2412" />
     <triangle v1="2396" v2="2193" v3="2077" />
     <triangle v1="2194" v2="2193" v3="2413" />
     <triangle v1="2413" v2="2193" v3="2414" />
     <triangle v1="2413" v2="2414" v3="2415" />
     <triangle v1="2415" v2="2414" v3="2416" />
     <triangle v1="2415" v2="2416" v3="2417" />
     <triangle v1="2417" v2="2416" v3="2418" />
     <triangle v1="2417" v2="2418" v3="2419" />
     <triangle v1="2419" v2="2418" v3="2420" />
     <triangle v1="2419" v2="2420" v3="2421" />
     <triangle v1="2421" v2="2420" v3="2422" />
     <triangle v1="2421" v2="2422" v3="2423" />
     <triangle v1="2423" v2="2422" v3="2424" />
     <triangle v1="2423" v2="2424" v3="2425" />
     <triangle v1="2425" v2="2424" v3="2426" />
     <triangle v1="2425" v2="2426" v3="2427" />
     <triangle v1="2427" v2="2426" v3="2428" />
     <triangle v1="2429" v2="2430" v3="2195" />
     <triangle v1="2195" v2="2430" v3="2431" />
     <triangle v1="2195" v2="2431" v3="2078" />
     <triangle v1="2078" v2="2431" v3="2432" />
     <triangle v1="2078" v2="2432" v3="2433" />
     <triangle v1="2429" v2="2434" v3="2430" />
     <triangle v1="2430" v2="2434" v3="2435" />
     <triangle v1="2435" v2="2434" v3="2436" />
     <triangle v1="2435" v2="2436" v3="2437" />
     <triangle v1="2437" v2="2436" v3="2438" />
     <triangle v1="2437" v2="2438" v3="2439" />
     <triangle v1="2439" v2="2438" v3="2440" />
     <triangle v1="2439" v2="2440" v3="2441" />
     <triangle v1="2441" v2="2440" v3="2442" />
     <triangle v1="2441" v2="2442" v3="2443" />
     <triangle v1="2443" v2="2442" v3="2444" />
     <triangle v1="2445" v2="2446" v3="2431" />
     <triangle v1="2431" v2="2446" v3="2447" />
     <triangle v1="2431" v2="2447" v3="2432" />
     <triangle v1="2432" v2="2447" v3="2448" />
     <triangle v1="2432" v2="2448" v3="2449" />
     <triangle v1="2446" v2="2445" v3="2450" />
     <triangle v1="2450" v2="2445" v3="2451" />
     <triangle v1="2450" v2="2451" v3="2452" />
     <triangle v1="2452" v2="2451" v3="2453" />
     <triangle v1="2452" v2="2453" v3="2454" />
     <triangle v1="2454" v2="2453" v3="2455" />
     <triangle v1="2454" v2="2455" v3="2456" />
     <triangle v1="2456" v2="2455" v3="2457" />
     <triangle v1="2456" v2="2457" v3="2458" />
     <triangle v1="2458" v2="2457" v3="2459" />
     <triangle v1="2449" v2="2460" v3="2432" />
     <triangle v1="2432" v2="2460" v3="2461" />
     <triangle v1="2432" v2="2461" v3="2462" />
     <triangle v1="2462" v2="2461" v3="2463" />
     <triangle v1="2462" v2="2463" v3="2464" />
     <triangle v1="2465" v2="2466" v3="2433" />
     <triangle v1="2433" v2="2466" v3="2467" />
     <triangle v1="2433" v2="2467" v3="2078" />
     <triangle v1="2078" v2="2467" v3="2468" />
     <triangle v1="2078" v2="2468" v3="2469" />
     <triangle v1="2470" v2="2471" v3="2467" />
     <triangle v1="2467" v2="2471" v3="2472" />
     <triangle v1="2467" v2="2472" v3="2468" />
     <triangle v1="2470" v2="2473" v3="2471" />
     <triangle v1="2469" v2="2474" v3="2078" />
     <triangle v1="2078" v2="2474" v3="2475" />
     <triangle v1="2078" v2="2475" v3="2476" />
     <triangle v1="2476" v2="2477" v3="2078" />
     <triangle v1="2078" v2="2477" v3="2478" />
     <triangle v1="2078" v2="2478" v3="2479" />
     <triangle v1="2478" v2="2477" v3="2480" />
     <triangle v1="2480" v2="2477" v3="2481" />
     <triangle v1="2480" v2="2481" v3="2482" />
     <triangle v1="2482" v2="2481" v3="2483" />
     <triangle v1="2482" v2="2483" v3="2484" />
     <triangle v1="2484" v2="2483" v3="2485" />
     <triangle v1="2484" v2="2485" v3="2486" />
     <triangle v1="2486" v2="2485" v3="2487" />
     <triangle v1="2479" v2="2488" v3="2078" />
     <triangle v1="2078" v2="2488" v3="2489" />
     <triangle v1="2078" v2="2489" v3="2490" />
     <triangle v1="2491" v2="2492" v3="2490" />
     <triangle v1="2490" v2="2492" v3="2493" />
     <triangle v1="2490" v2="2493" v3="2078" />
     <triangle v1="2078" v2="2493" v3="2494" />
     <triangle v1="2078" v2="2494" v3="2495" />
     <triangle v1="2492" v2="2491" v3="2496" />
     <triangle v1="2496" v2="2491" v3="2497" />
     <triangle v1="2496" v2="2497" v3="2498" />
     <triangle v1="2498" v2="2497" v3="2499" />
     <triangle v1="2498" v2="2499" v3="2500" />
     <triangle v1="2500" v2="2499" v3="2501" />
     <triangle v1="2500" v2="2501" v3="2502" />
     <triangle v1="2495" v2="2503" v3="2078" />
     <triangle v1="2078" v2="2503" v3="2504" />
     <triangle v1="2078" v2="2504" v3="2505" />
     <triangle v1="2505" v2="2504" v3="2506" />
     <triangle v1="2506" v2="2504" v3="2507" />
     <triangle v1="2506" v2="2507" v3="2508" />
     <triangle v1="2508" v2="2507" v3="2509" />
     <triangle v1="2508" v2="2509" v3="2510" />
     <triangle v1="2510" v2="2509" v3="2511" />
     <triangle v1="2510" v2="2511" v3="2512" />
     <triangle v1="2512" v2="2511" v3="2513" />
     <triangle v1="2512" v2="2513" v3="2514" />
     <triangle v1="2514" v2="2513" v3="2515" />
     <triangle v1="2514" v2="2515" v3="2516" />
     <triangle v1="2516" v2="2515" v3="2517" />
     <triangle v1="2516" v2="2517" v3="2518" />
     <triangle v1="2518" v2="2517" v3="2519" />
     <triangle v1="2518" v2="2519" v3="2520" />
     <triangle v1="2505" v2="2190" v3="2078" />
     <triangle v1="2190" v2="2521" v3="2191" />
     <triangle v1="2191" v2="2521" v3="2522" />
     <triangle v1="2522" v2="2521" v3="2523" />
     <triangle v1="2522" v2="2523" v3="2524" />
     <triangle v1="2524" v2="2523" v3="2525" />
     <triangle v1="2524" v2="2525" v3="2526" />
     <triangle v1="2526" v2="2525" v3="2527" />
     <triangle v1="2526" v2="2527" v3="2528" />
     <triangle v1="2528" v2="2527" v3="2529" />
     <triangle v1="2528" v2="2529" v3="2530" />
     <triangle v1="2530" v2="2529" v3="2531" />
     <triangle v1="2531" v2="2529" v3="2532" />
     <triangle v1="2531" v2="2532" v3="2533" />
     <triangle v1="2533" v2="2532" v3="2534" />
     <triangle v1="2533" v2="2534" v3="2535" />
     <triangle v1="2192" v2="2536" v3="2152" />
     <triangle v1="2152" v2="2536" v3="2537" />
     <triangle v1="2152" v2="2537" v3="2538" />
     <triangle v1="2536" v2="2539" v3="2537" />
     <triangle v1="2537" v2="2539" v3="2540" />
     <triangle v1="2540" v2="2539" v3="2541" />
     <triangle v1="2540" v2="2541" v3="2542" />
     <triangle v1="2542" v2="2541" v3="2543" />
     <triangle v1="2542" v2="2543" v3="2544" />
     <triangle v1="2544" v2="2543" v3="2545" />
     <triangle v1="2544" v2="2545" v3="2546" />
     <triangle v1="2546" v2="2545" v3="2547" />
     <triangle v1="2546" v2="2547" v3="2548" />
     <triangle v1="2548" v2="2547" v3="2549" />
     <triangle v1="2548" v2="2549" v3="2550" />
     <triangle v1="2550" v2="2549" v3="2551" />
     <triangle v1="2550" v2="2551" v3="2552" />
     <triangle v1="2552" v2="2551" v3="2553" />
     <triangle v1="2552" v2="2553" v3="2554" />
     <triangle v1="2538" v2="2555" v3="2152" />
     <triangle v1="2152" v2="2555" v3="2556" />
     <triangle v1="2152" v2="2556" v3="2557" />
     <triangle v1="2557" v2="2558" v3="2152" />
     <triangle v1="2152" v2="2558" v3="2559" />
     <triangle v1="2152" v2="2559" v3="2560" />
     <triangle v1="2560" v2="2561" v3="2152" />
     <triangle v1="2152" v2="2561" v3="2562" />
     <triangle v1="2152" v2="2562" v3="2196" />
     <triangle v1="1254" v2="2088" v3="1252" />
     <triangle v1="1252" v2="2088" v3="2087" />
     <triangle v1="1252" v2="2087" v3="1251" />
     <triangle v1="1251" v2="2087" v3="2151" />
     <triangle v1="1251" v2="2151" v3="1250" />
     <triangle v1="1250" v2="2151" v3="2150" />
     <triangle v1="1250" v2="2150" v3="1249" />
     <triangle v1="1249" v2="2150" v3="2149" />
     <triangle v1="1249" v2="2149" v3="1248" />
     <triangle v1="1248" v2="2149" v3="2148" />
     <triangle v1="1248" v2="2148" v3="1247" />
     <triangle v1="1247" v2="2148" v3="2147" />
     <triangle v1="1247" v2="2147" v3="1246" />
     <triangle v1="1246" v2="2147" v3="2146" />
     <triangle v1="1246" v2="2146" v3="1245" />
     <triangle v1="1245" v2="2146" v3="2145" />
     <triangle v1="1245" v2="2145" v3="1244" />
     <triangle v1="1244" v2="2145" v3="2144" />
     <triangle v1="1244" v2="2144" v3="1243" />
     <triangle v1="1243" v2="2144" v3="2143" />
     <triangle v1="1243" v2="2143" v3="1242" />
     <triangle v1="1242" v2="2143" v3="2093" />
     <triangle v1="1242" v2="2093" v3="1241" />
     <triangle v1="1241" v2="2093" v3="2092" />
     <triangle v1="1241" v2="2092" v3="1239" />
     <triangle v1="1239" v2="2092" v3="2091" />
     <triangle v1="1239" v2="2091" v3="1238" />
     <triangle v1="1238" v2="2091" v3="2097" />
     <triangle v1="1238" v2="2097" v3="1237" />
     <triangle v1="1237" v2="2097" v3="2096" />
     <triangle v1="1237" v2="2096" v3="1236" />
     <triangle v1="1236" v2="2096" v3="2100" />
     <triangle v1="1236" v2="2100" v3="1235" />
     <triangle v1="1235" v2="2100" v3="2099" />
     <triangle v1="1235" v2="2099" v3="1234" />
     <triangle v1="1234" v2="2099" v3="2104" />
     <triangle v1="1234" v2="2104" v3="1232" />
     <triangle v1="1232" v2="2104" v3="2105" />
     <triangle v1="1232" v2="2105" v3="1230" />
     <triangle v1="1230" v2="2105" v3="2110" />
     <triangle v1="1230" v2="2110" v3="1229" />
     <triangle v1="1229" v2="2110" v3="2112" />
     <triangle v1="1229" v2="2112" v3="1228" />
     <triangle v1="1228" v2="2112" v3="2113" />
     <triangle v1="1228" v2="2113" v3="1227" />
     <triangle v1="1227" v2="2113" v3="2114" />
     <triangle v1="1227" v2="2114" v3="1226" />
     <triangle v1="1226" v2="2114" v3="2115" />
     <triangle v1="1226" v2="2115" v3="1225" />
     <triangle v1="1225" v2="2115" v3="2116" />
     <triangle v1="1225" v2="2116" v3="1271" />
     <triangle v1="1271" v2="2116" v3="2117" />
     <triangle v1="1271" v2="2117" v3="1270" />
     <triangle v1="1270" v2="2117" v3="2084" />
     <triangle v1="1270" v2="2084" v3="1269" />
     <triangle v1="1269" v2="2084" v3="2083" />
     <triangle v1="1269" v2="2083" v3="1268" />
     <triangle v1="1268" v2="2083" v3="2081" />
     <triangle v1="1268" v2="2081" v3="1267" />
     <triangle v1="1267" v2="2081" v3="2079" />
     <triangle v1="1267" v2="2079" v3="1266" />
     <triangle v1="1266" v2="2079" v3="2086" />
     <triangle v1="1266" v2="2086" v3="1265" />
     <triangle v1="1265" v2="2086" v3="2085" />
     <triangle v1="1265" v2="2085" v3="1264" />
     <triangle v1="1264" v2="2085" v3="2142" />
     <triangle v1="1264" v2="2142" v3="1263" />
     <triangle v1="1263" v2="2142" v3="2141" />
     <triangle v1="1263" v2="2141" v3="1262" />
     <triangle v1="1262" v2="2141" v3="2140" />
     <triangle v1="1262" v2="2140" v3="1261" />
     <triangle v1="1261" v2="2140" v3="2139" />
     <triangle v1="1261" v2="2139" v3="1260" />
     <triangle v1="1260" v2="2139" v3="2138" />
     <triangle v1="1260" v2="2138" v3="1259" />
     <triangle v1="1259" v2="2138" v3="2137" />
     <triangle v1="1259" v2="2137" v3="1258" />
     <triangle v1="1258" v2="2137" v3="2136" />
     <triangle v1="1258" v2="2136" v3="1257" />
     <triangle v1="1257" v2="2136" v3="2135" />
     <triangle v1="1257" v2="2135" v3="1256" />
     <triangle v1="1256" v2="2135" v3="2134" />
     <triangle v1="1256" v2="2134" v3="1255" />
     <triangle v1="1255" v2="2134" v3="2089" />
     <triangle v1="1255" v2="2089" v3="1254" />
     <triangle v1="1254" v2="2089" v3="2088" />
     <triangle v1="1439" v2="2563" v3="1440" />
     <triangle v1="1440" v2="2563" v3="2564" />
     <triangle v1="1440" v2="2564" v3="1441" />
     <triangle v1="1441" v2="2564" v3="2565" />
     <triangle v1="1441" v2="2565" v3="1442" />
     <triangle v1="1442" v2="2565" v3="2566" />
     <triangle v1="1442" v2="2566" v3="1443" />
     <triangle v1="1443" v2="2566" v3="2567" />
     <triangle v1="1443" v2="2567" v3="1444" />
     <triangle v1="1444" v2="2567" v3="2568" />
     <triangle v1="1444" v2="2568" v3="1445" />
     <triangle v1="1445" v2="2568" v3="2569" />
     <triangle v1="1445" v2="2569" v3="1446" />
     <triangle v1="1446" v2="2569" v3="2570" />
     <triangle v1="1446" v2="2570" v3="1447" />
     <triangle v1="1447" v2="2570" v3="2571" />
     <triangle v1="1447" v2="2571" v3="1448" />
     <triangle v1="1448" v2="2571" v3="2572" />
     <triangle v1="1448" v2="2572" v3="1449" />
     <triangle v1="1449" v2="2572" v3="2573" />
     <triangle v1="1449" v2="2573" v3="1436" />
     <triangle v1="1436" v2="2573" v3="2574" />
     <triangle v1="1436" v2="2574" v3="1437" />
     <triangle v1="1437" v2="2574" v3="2575" />
     <triangle v1="1437" v2="2575" v3="1438" />
     <triangle v1="1438" v2="2575" v3="2576" />
     <triangle v1="1438" v2="2576" v3="1450" />
     <triangle v1="1450" v2="2576" v3="2577" />
     <triangle v1="1450" v2="2577" v3="1451" />
     <triangle v1="1451" v2="2577" v3="2578" />
     <triangle v1="1451" v2="2578" v3="1452" />
     <triangle v1="1452" v2="2578" v3="2579" />
     <triangle v1="1452" v2="2579" v3="1453" />
     <triangle v1="1453" v2="2579" v3="2580" />
     <triangle v1="1453" v2="2580" v3="1454" />
     <triangle v1="1454" v2="2580" v3="2581" />
     <triangle v1="1454" v2="2581" v3="1455" />
     <triangle v1="1455" v2="2581" v3="2582" />
     <triangle v1="1455" v2="2582" v3="1456" />
     <triangle v1="1456" v2="2582" v3="2583" />
     <triangle v1="1456" v2="2583" v3="1457" />
     <triangle v1="1457" v2="2583" v3="2584" />
     <triangle v1="1457" v2="2584" v3="1458" />
     <triangle v1="1458" v2="2584" v3="2585" />
     <triangle v1="1458" v2="2585" v3="1433" />
     <triangle v1="1433" v2="2585" v3="2586" />
     <triangle v1="1433" v2="2586" v3="1434" />
     <triangle v1="1434" v2="2586" v3="2587" />
     <triangle v1="1434" v2="2587" v3="1435" />
     <triangle v1="1435" v2="2587" v3="2588" />
     <triangle v1="1435" v2="2588" v3="1459" />
     <triangle v1="1459" v2="2588" v3="2589" />
     <triangle v1="1459" v2="2589" v3="1460" />
     <triangle v1="1460" v2="2589" v3="2590" />
     <triangle v1="1460" v2="2590" v3="1461" />
     <triangle v1="1461" v2="2590" v3="2591" />
     <triangle v1="1461" v2="2591" v3="1462" />
     <triangle v1="1462" v2="2591" v3="2592" />
     <triangle v1="1462" v2="2592" v3="1463" />
     <triangle v1="1463" v2="2592" v3="2593" />
     <triangle v1="1463" v2="2593" v3="1464" />
     <triangle v1="1464" v2="2593" v3="2594" />
     <triangle v1="1464" v2="2594" v3="1465" />
     <triangle v1="1465" v2="2594" v3="2595" />
     <triangle v1="1465" v2="2595" v3="1466" />
     <triangle v1="1466" v2="2595" v3="2596" />
     <triangle v1="1466" v2="2596" v3="1429" />
     <triangle v1="1429" v2="2596" v3="2597" />
     <triangle v1="1429" v2="2597" v3="1430" />
     <triangle v1="1430" v2="2597" v3="2598" />
     <triangle v1="1430" v2="2598" v3="1431" />
     <triangle v1="1431" v2="2598" v3="2599" />
     <triangle v1="1431" v2="2599" v3="1467" />
     <triangle v1="1467" v2="2599" v3="2600" />
     <triangle v1="1467" v2="2600" v3="1468" />
     <triangle v1="1468" v2="2600" v3="2601" />
     <triangle v1="1468" v2="2601" v3="1469" />
     <triangle v1="1469" v2="2601" v3="2602" />
     <triangle v1="1469" v2="2602" v3="1470" />
     <triangle v1="1470" v2="2602" v3="2603" />
     <triangle v1="1470" v2="2603" v3="1426" />
     <triangle v1="1426" v2="2603" v3="2604" />
     <triangle v1="1426" v2="2604" v3="1427" />
     <triangle v1="1427" v2="2604" v3="2605" />
     <triangle v1="1427" v2="2605" v3="1439" />
     <triangle v1="1439" v2="2605" v3="2563" />
     <triangle v1="2606" v2="2607" v3="2608" />
     <triangle v1="2608" v2="2607" v3="2609" />
     <triangle v1="2610" v2="2609" v3="2611" />
     <triangle v1="2611" v2="2609" v3="2607" />
     <triangle v1="1405" v2="2610" v3="1406" />
     <triangle v1="1406" v2="2610" v3="2611" />
     <triangle v1="1391" v2="1390" v3="2612" />
     <triangle v1="2612" v2="1390" v3="2613" />
     <triangle v1="2614" v2="1384" v3="2615" />
     <triangle v1="2615" v2="1384" v3="1391" />
     <triangle v1="2615" v2="1391" v3="2616" />
     <triangle v1="2616" v2="1391" v3="2612" />
     <triangle v1="2616" v2="2617" v3="2615" />
     <triangle v1="2615" v2="2617" v3="2618" />
     <triangle v1="1394" v2="1393" v3="2619" />
     <triangle v1="2619" v2="1393" v3="2620" />
     <triangle v1="2621" v2="1386" v3="2622" />
     <triangle v1="2622" v2="1386" v3="1394" />
     <triangle v1="2622" v2="1394" v3="2619" />
     <triangle v1="2623" v2="2624" v3="2625" />
     <triangle v1="2625" v2="2624" v3="2622" />
     <triangle v1="2625" v2="2622" v3="2619" />
     <triangle v1="2619" v2="2620" v3="2625" />
     <triangle v1="2626" v2="2627" v3="2628" />
     <triangle v1="2628" v2="2627" v3="2629" />
     <triangle v1="2630" v2="2631" v3="2628" />
     <triangle v1="2628" v2="2631" v3="2626" />
     <triangle v1="2632" v2="2630" v3="2629" />
     <triangle v1="2629" v2="2630" v3="2628" />
     <triangle v1="2633" v2="2634" v3="2627" />
     <triangle v1="2627" v2="2634" v3="2635" />
     <triangle v1="2627" v2="2635" v3="2629" />
     <triangle v1="2629" v2="2635" v3="2632" />
     <triangle v1="2631" v2="2633" v3="2626" />
     <triangle v1="2626" v2="2633" v3="2627" />
     <triangle v1="1407" v2="1406" v3="2636" />
     <triangle v1="2636" v2="1406" v3="2611" />
     <triangle v1="2636" v2="2611" v3="2607" />
     <triangle v1="2607" v2="2606" v3="2636" />
     <triangle v1="1403" v2="2637" v3="1402" />
     <triangle v1="1402" v2="2637" v3="2638" />
     <triangle v1="2638" v2="2637" v3="2639" />
     <triangle v1="2639" v2="2637" v3="2640" />
     <triangle v1="2641" v2="2642" v3="2639" />
     <triangle v1="2639" v2="2642" v3="2638" />
     <triangle v1="1402" v2="2638" v3="1404" />
     <triangle v1="1404" v2="2638" v3="2642" />
     <triangle v1="1399" v2="1395" v3="2643" />
     <triangle v1="2643" v2="1395" v3="2644" />
     <triangle v1="1397" v2="2645" v3="1395" />
     <triangle v1="1395" v2="2645" v3="2644" />
     <triangle v1="1385" v2="1384" v3="2646" />
     <triangle v1="2646" v2="1384" v3="2614" />
     <triangle v1="2615" v2="2647" v3="2614" />
     <triangle v1="2614" v2="2647" v3="2646" />
     <triangle v1="1385" v2="2646" v3="1392" />
     <triangle v1="1392" v2="2646" v3="2647" />
     <triangle v1="2648" v2="2649" v3="2650" />
     <triangle v1="2650" v2="2649" v3="2651" />
     <triangle v1="2650" v2="2651" v3="2652" />
     <triangle v1="2652" v2="2651" v3="2653" />
     <triangle v1="2652" v2="2653" v3="2654" />
     <triangle v1="2654" v2="2653" v3="2655" />
     <triangle v1="2655" v2="2653" v3="2656" />
     <triangle v1="2655" v2="2656" v3="2657" />
     <triangle v1="2657" v2="2656" v3="2649" />
     <triangle v1="2657" v2="2649" v3="2648" />
     <triangle v1="2648" v2="2658" v3="2657" />
     <triangle v1="2657" v2="2658" v3="2659" />
     <triangle v1="2659" v2="2658" v3="2660" />
     <triangle v1="2659" v2="2660" v3="2661" />
     <triangle v1="2661" v2="2660" v3="2662" />
     <triangle v1="2661" v2="2662" v3="2519" />
     <triangle v1="2519" v2="2662" v3="2520" />
     <triangle v1="2658" v2="2663" v3="2660" />
     <triangle v1="2660" v2="2663" v3="2652" />
     <triangle v1="2652" v2="2663" v3="2650" />
     <triangle v1="2664" v2="2657" v3="2665" />
     <triangle v1="2665" v2="2657" v3="2652" />
     <triangle v1="2665" v2="2652" v3="2654" />
     <triangle v1="2664" v2="2655" v3="2657" />
     <triangle v1="2553" v2="2666" v3="2667" />
     <triangle v1="2667" v2="2666" v3="2652" />
     <triangle v1="2667" v2="2652" v3="2657" />
     <triangle v1="2667" v2="2554" v3="2553" />
     <triangle v1="1396" v2="1386" v3="2668" />
     <triangle v1="2668" v2="1386" v3="2621" />
     <triangle v1="2622" v2="2669" v3="2621" />
     <triangle v1="2621" v2="2669" v3="2668" />
     <triangle v1="1396" v2="2668" v3="1398" />
     <triangle v1="1398" v2="2668" v3="2669" />
     <triangle v1="2659" v2="2670" v3="2657" />
     <triangle v1="2657" v2="2670" v3="2671" />
     <triangle v1="2657" v2="2671" v3="2672" />
     <triangle v1="2672" v2="2671" v3="2673" />
     <triangle v1="2672" v2="2673" v3="2674" />
     <triangle v1="2674" v2="2673" v3="2675" />
     <triangle v1="2675" v2="2673" v3="2676" />
     <triangle v1="2675" v2="2676" v3="2677" />
     <triangle v1="2677" v2="2676" v3="2678" />
     <triangle v1="2677" v2="2678" v3="2679" />
     <triangle v1="2679" v2="2678" v3="2680" />
     <triangle v1="2679" v2="2680" v3="2681" />
     <triangle v1="2681" v2="2680" v3="2682" />
     <triangle v1="2681" v2="2682" v3="2683" />
     <triangle v1="2683" v2="2682" v3="2684" />
     <triangle v1="2683" v2="2684" v3="2685" />
     <triangle v1="2685" v2="2684" v3="2686" />
     <triangle v1="2685" v2="2686" v3="2687" />
     <triangle v1="2687" v2="2686" v3="2688" />
     <triangle v1="2687" v2="2688" v3="2689" />
     <triangle v1="2689" v2="2688" v3="2690" />
     <triangle v1="2689" v2="2690" v3="2691" />
     <triangle v1="2691" v2="2690" v3="2692" />
     <triangle v1="2691" v2="2692" v3="2693" />
     <triangle v1="2693" v2="2692" v3="2694" />
     <triangle v1="2694" v2="2692" v3="2695" />
     <triangle v1="2694" v2="2695" v3="2696" />
     <triangle v1="2696" v2="2695" v3="2697" />
     <triangle v1="2696" v2="2697" v3="2698" />
     <triangle v1="2698" v2="2697" v3="2699" />
     <triangle v1="2698" v2="2699" v3="2700" />
     <triangle v1="2700" v2="2699" v3="2701" />
     <triangle v1="2700" v2="2701" v3="2702" />
     <triangle v1="2702" v2="2701" v3="2703" />
     <triangle v1="2703" v2="2701" v3="2704" />
     <triangle v1="2703" v2="2704" v3="2705" />
     <triangle v1="2705" v2="2704" v3="2706" />
     <triangle v1="2705" v2="2706" v3="2707" />
     <triangle v1="2707" v2="2706" v3="2708" />
     <triangle v1="2708" v2="2706" v3="2709" />
     <triangle v1="2708" v2="2709" v3="2710" />
     <triangle v1="2710" v2="2709" v3="2711" />
     <triangle v1="2710" v2="2711" v3="2712" />
     <triangle v1="2712" v2="2711" v3="2713" />
     <triangle v1="2712" v2="2713" v3="2714" />
     <triangle v1="2714" v2="2713" v3="2715" />
     <triangle v1="2715" v2="2713" v3="2716" />
     <triangle v1="2715" v2="2716" v3="2717" />
     <triangle v1="2717" v2="2716" v3="2718" />
     <triangle v1="2717" v2="2718" v3="2719" />
     <triangle v1="2719" v2="2718" v3="2659" />
     <triangle v1="2659" v2="2718" v3="2720" />
     <triangle v1="2659" v2="2720" v3="2670" />
     <triangle v1="2670" v2="2720" v3="2721" />
     <triangle v1="2670" v2="2721" v3="2722" />
     <triangle v1="2722" v2="2721" v3="2723" />
     <triangle v1="2722" v2="2723" v3="2676" />
     <triangle v1="2676" v2="2723" v3="2678" />
     <triangle v1="2702" v2="2724" v3="2700" />
     <triangle v1="2700" v2="2724" v3="2725" />
     <triangle v1="2700" v2="2725" v3="2726" />
     <triangle v1="2726" v2="2725" v3="2727" />
     <triangle v1="2726" v2="2727" v3="2728" />
     <triangle v1="2728" v2="2727" v3="2729" />
     <triangle v1="2728" v2="2729" v3="2730" />
     <triangle v1="2730" v2="2729" v3="2694" />
     <triangle v1="2730" v2="2694" v3="2696" />
     <triangle v1="2729" v2="2731" v3="2694" />
     <triangle v1="2674" v2="2657" v3="2672" />
     <triangle v1="2722" v2="2676" v3="2673" />
     <triangle v1="2720" v2="2718" v3="2732" />
     <triangle v1="2732" v2="2718" v3="2716" />
     <triangle v1="2732" v2="2716" v3="2733" />
     <triangle v1="2733" v2="2716" v3="2713" />
     <triangle v1="2733" v2="2713" v3="2734" />
     <triangle v1="2734" v2="2713" v3="2711" />
     <triangle v1="2734" v2="2711" v3="2735" />
     <triangle v1="2735" v2="2711" v3="2709" />
     <triangle v1="2735" v2="2709" v3="2736" />
     <triangle v1="2736" v2="2709" v3="2706" />
     <triangle v1="2736" v2="2706" v3="2737" />
     <triangle v1="2737" v2="2706" v3="2704" />
     <triangle v1="2737" v2="2704" v3="2738" />
     <triangle v1="2738" v2="2704" v3="2701" />
     <triangle v1="2738" v2="2701" v3="2699" />
     <triangle v1="2673" v2="2671" v3="2722" />
     <triangle v1="2722" v2="2671" v3="2670" />
     <triangle v1="2720" v2="2732" v3="2721" />
     <triangle v1="2721" v2="2732" v3="2739" />
     <triangle v1="2721" v2="2739" v3="2723" />
     <triangle v1="2723" v2="2739" v3="2740" />
     <triangle v1="2723" v2="2740" v3="2678" />
     <triangle v1="2678" v2="2740" v3="2680" />
     <triangle v1="2739" v2="2732" v3="2733" />
     <triangle v1="2739" v2="2733" v3="2741" />
     <triangle v1="2741" v2="2733" v3="2734" />
     <triangle v1="2741" v2="2734" v3="2742" />
     <triangle v1="2742" v2="2734" v3="2735" />
     <triangle v1="2742" v2="2735" v3="2743" />
     <triangle v1="2743" v2="2735" v3="2736" />
     <triangle v1="2743" v2="2736" v3="2744" />
     <triangle v1="2744" v2="2736" v3="2737" />
     <triangle v1="2744" v2="2737" v3="2745" />
     <triangle v1="2745" v2="2737" v3="2738" />
     <triangle v1="2745" v2="2738" v3="2746" />
     <triangle v1="2746" v2="2738" v3="2699" />
     <triangle v1="2746" v2="2699" v3="2697" />
     <triangle v1="2739" v2="2741" v3="2740" />
     <triangle v1="2740" v2="2741" v3="2747" />
     <triangle v1="2740" v2="2747" v3="2680" />
     <triangle v1="2680" v2="2747" v3="2682" />
     <triangle v1="2747" v2="2741" v3="2742" />
     <triangle v1="2747" v2="2742" v3="2748" />
     <triangle v1="2748" v2="2742" v3="2743" />
     <triangle v1="2748" v2="2743" v3="2749" />
     <triangle v1="2749" v2="2743" v3="2744" />
     <triangle v1="2749" v2="2744" v3="2750" />
     <triangle v1="2750" v2="2744" v3="2745" />
     <triangle v1="2750" v2="2745" v3="2751" />
     <triangle v1="2751" v2="2745" v3="2746" />
     <triangle v1="2751" v2="2746" v3="2752" />
     <triangle v1="2752" v2="2746" v3="2697" />
     <triangle v1="2752" v2="2697" v3="2695" />
     <triangle v1="2684" v2="2682" v3="2748" />
     <triangle v1="2748" v2="2682" v3="2747" />
     <triangle v1="2684" v2="2748" v3="2749" />
     <triangle v1="2686" v2="2684" v3="2749" />
     <triangle v1="2686" v2="2749" v3="2750" />
     <triangle v1="2688" v2="2686" v3="2750" />
     <triangle v1="2688" v2="2750" v3="2751" />
     <triangle v1="2690" v2="2688" v3="2751" />
     <triangle v1="2690" v2="2751" v3="2752" />
     <triangle v1="2700" v2="2726" v3="2698" />
     <triangle v1="2698" v2="2726" v3="2730" />
     <triangle v1="2698" v2="2730" v3="2696" />
     <triangle v1="2728" v2="2730" v3="2726" />
     <triangle v1="2692" v2="2690" v3="2752" />
     <triangle v1="2692" v2="2752" v3="2695" />
     <triangle v1="2667" v2="2657" v3="2753" />
     <triangle v1="2753" v2="2657" v3="2754" />
     <triangle v1="2753" v2="2754" v3="2755" />
     <triangle v1="2755" v2="2754" v3="2756" />
     <triangle v1="2755" v2="2756" v3="2757" />
     <triangle v1="2757" v2="2756" v3="2758" />
     <triangle v1="2758" v2="2756" v3="2759" />
     <triangle v1="2758" v2="2759" v3="2760" />
     <triangle v1="2760" v2="2759" v3="2761" />
     <triangle v1="2760" v2="2761" v3="2762" />
     <triangle v1="2762" v2="2761" v3="2763" />
     <triangle v1="2763" v2="2761" v3="2764" />
     <triangle v1="2763" v2="2764" v3="2765" />
     <triangle v1="2765" v2="2764" v3="2766" />
     <triangle v1="2765" v2="2766" v3="2767" />
     <triangle v1="2767" v2="2766" v3="2768" />
     <triangle v1="2767" v2="2768" v3="2769" />
     <triangle v1="2769" v2="2768" v3="2770" />
     <triangle v1="2769" v2="2770" v3="2771" />
     <triangle v1="2771" v2="2770" v3="2772" />
     <triangle v1="2771" v2="2772" v3="2773" />
     <triangle v1="2773" v2="2772" v3="2683" />
     <triangle v1="2773" v2="2683" v3="2685" />
     <triangle v1="2754" v2="2657" v3="2774" />
     <triangle v1="2774" v2="2657" v3="2674" />
     <triangle v1="2774" v2="2674" v3="2775" />
     <triangle v1="2775" v2="2674" v3="2675" />
     <triangle v1="2775" v2="2675" v3="2776" />
     <triangle v1="2776" v2="2675" v3="2677" />
     <triangle v1="2776" v2="2677" v3="2777" />
     <triangle v1="2777" v2="2677" v3="2679" />
     <triangle v1="2777" v2="2679" v3="2778" />
     <triangle v1="2778" v2="2679" v3="2681" />
     <triangle v1="2778" v2="2681" v3="2772" />
     <triangle v1="2772" v2="2681" v3="2683" />
     <triangle v1="2773" v2="2685" v3="2779" />
     <triangle v1="2779" v2="2685" v3="2687" />
     <triangle v1="2779" v2="2687" v3="2780" />
     <triangle v1="2780" v2="2687" v3="2689" />
     <triangle v1="2780" v2="2689" v3="2781" />
     <triangle v1="2781" v2="2689" v3="2691" />
     <triangle v1="2781" v2="2691" v3="2782" />
     <triangle v1="2782" v2="2691" v3="2693" />
     <triangle v1="2782" v2="2693" v3="2694" />
     <triangle v1="2782" v2="2694" v3="2783" />
     <triangle v1="2783" v2="2694" v3="2784" />
     <triangle v1="2783" v2="2784" v3="2785" />
     <triangle v1="2785" v2="2784" v3="2786" />
     <triangle v1="2785" v2="2786" v3="2787" />
     <triangle v1="2787" v2="2788" v3="2785" />
     <triangle v1="2785" v2="2788" v3="2789" />
     <triangle v1="2785" v2="2789" v3="2790" />
     <triangle v1="2790" v2="2789" v3="2791" />
     <triangle v1="2790" v2="2791" v3="2792" />
     <triangle v1="2792" v2="2791" v3="2793" />
     <triangle v1="2792" v2="2793" v3="2794" />
     <triangle v1="2792" v2="2794" v3="2795" />
     <triangle v1="2795" v2="2794" v3="2796" />
     <triangle v1="2795" v2="2796" v3="2769" />
     <triangle v1="2769" v2="2796" v3="2767" />
     <triangle v1="2759" v2="2756" v3="2754" />
     <triangle v1="2754" v2="2774" v3="2797" />
     <triangle v1="2797" v2="2774" v3="2775" />
     <triangle v1="2797" v2="2775" v3="2798" />
     <triangle v1="2798" v2="2775" v3="2776" />
     <triangle v1="2798" v2="2776" v3="2799" />
     <triangle v1="2799" v2="2776" v3="2777" />
     <triangle v1="2799" v2="2777" v3="2800" />
     <triangle v1="2800" v2="2777" v3="2778" />
     <triangle v1="2800" v2="2778" v3="2770" />
     <triangle v1="2770" v2="2778" v3="2772" />
     <triangle v1="2761" v2="2759" v3="2797" />
     <triangle v1="2797" v2="2759" v3="2754" />
     <triangle v1="2761" v2="2797" v3="2798" />
     <triangle v1="2764" v2="2761" v3="2798" />
     <triangle v1="2764" v2="2798" v3="2799" />
     <triangle v1="2766" v2="2764" v3="2799" />
     <triangle v1="2766" v2="2799" v3="2800" />
     <triangle v1="2768" v2="2766" v3="2800" />
     <triangle v1="2768" v2="2800" v3="2770" />
     <triangle v1="2795" v2="2769" v3="2771" />
     <triangle v1="2771" v2="2773" v3="2801" />
     <triangle v1="2801" v2="2773" v3="2779" />
     <triangle v1="2801" v2="2779" v3="2802" />
     <triangle v1="2802" v2="2779" v3="2780" />
     <triangle v1="2802" v2="2780" v3="2803" />
     <triangle v1="2803" v2="2780" v3="2781" />
     <triangle v1="2803" v2="2781" v3="2783" />
     <triangle v1="2783" v2="2781" v3="2782" />
     <triangle v1="2792" v2="2795" v3="2801" />
     <triangle v1="2801" v2="2795" v3="2771" />
     <triangle v1="2792" v2="2801" v3="2802" />
     <triangle v1="2790" v2="2792" v3="2802" />
     <triangle v1="2790" v2="2802" v3="2803" />
     <triangle v1="2785" v2="2790" v3="2803" />
     <triangle v1="2785" v2="2803" v3="2783" />
     <triangle v1="2659" v2="2661" v3="2719" />
     <triangle v1="2719" v2="2661" v3="2804" />
     <triangle v1="2719" v2="2804" v3="2717" />
     <triangle v1="2717" v2="2804" v3="2805" />
     <triangle v1="2717" v2="2805" v3="2715" />
     <triangle v1="2715" v2="2805" v3="2806" />
     <triangle v1="2715" v2="2806" v3="2714" />
     <triangle v1="2714" v2="2806" v3="2712" />
     <triangle v1="2712" v2="2806" v3="2807" />
     <triangle v1="2712" v2="2807" v3="2710" />
     <triangle v1="2710" v2="2807" v3="2808" />
     <triangle v1="2710" v2="2808" v3="2708" />
     <triangle v1="2708" v2="2808" v3="2809" />
     <triangle v1="2708" v2="2809" v3="2707" />
     <triangle v1="2707" v2="2809" v3="2705" />
     <triangle v1="2705" v2="2809" v3="2810" />
     <triangle v1="2705" v2="2810" v3="2703" />
     <triangle v1="2703" v2="2810" v3="2811" />
     <triangle v1="2703" v2="2811" v3="2702" />
     <triangle v1="2702" v2="2811" v3="2812" />
     <triangle v1="2702" v2="2812" v3="2724" />
     <triangle v1="2724" v2="2812" v3="2725" />
     <triangle v1="2725" v2="2812" v3="2813" />
     <triangle v1="2725" v2="2813" v3="2727" />
     <triangle v1="2727" v2="2813" v3="2814" />
     <triangle v1="2727" v2="2814" v3="2729" />
     <triangle v1="2729" v2="2814" v3="2731" />
     <triangle v1="2731" v2="2814" v3="2815" />
     <triangle v1="2731" v2="2815" v3="2816" />
     <triangle v1="2816" v2="2815" v3="2817" />
     <triangle v1="2817" v2="2815" v3="2818" />
     <triangle v1="2817" v2="2818" v3="2819" />
     <triangle v1="2819" v2="2818" v3="2820" />
     <triangle v1="2819" v2="2820" v3="2821" />
     <triangle v1="2821" v2="2820" v3="2822" />
     <triangle v1="2822" v2="2820" v3="2823" />
     <triangle v1="2822" v2="2823" v3="2824" />
     <triangle v1="2824" v2="2823" v3="2825" />
     <triangle v1="2824" v2="2825" v3="2826" />
     <triangle v1="2826" v2="2825" v3="2827" />
     <triangle v1="2826" v2="2827" v3="2828" />
     <triangle v1="2828" v2="2827" v3="2829" />
     <triangle v1="2829" v2="2827" v3="2830" />
     <triangle v1="2829" v2="2830" v3="2831" />
     <triangle v1="2831" v2="2830" v3="2832" />
     <triangle v1="2831" v2="2832" v3="2833" />
     <triangle v1="2833" v2="2832" v3="2834" />
     <triangle v1="2833" v2="2834" v3="2835" />
     <triangle v1="2835" v2="2834" v3="2836" />
     <triangle v1="2836" v2="2834" v3="2837" />
     <triangle v1="2836" v2="2837" v3="2838" />
     <triangle v1="2838" v2="2837" v3="2839" />
     <triangle v1="2838" v2="2839" v3="2840" />
     <triangle v1="2840" v2="2839" v3="2661" />
     <triangle v1="2661" v2="2839" v3="2804" />
     <triangle v1="2816" v2="2841" v3="2731" />
     <triangle v1="2805" v2="2804" v3="2839" />
     <triangle v1="2806" v2="2805" v3="2837" />
     <triangle v1="2837" v2="2805" v3="2839" />
     <triangle v1="2807" v2="2806" v3="2834" />
     <triangle v1="2834" v2="2806" v3="2837" />
     <triangle v1="2808" v2="2807" v3="2832" />
     <triangle v1="2832" v2="2807" v3="2834" />
     <triangle v1="2809" v2="2808" v3="2830" />
     <triangle v1="2830" v2="2808" v3="2832" />
     <triangle v1="2810" v2="2809" v3="2827" />
     <triangle v1="2827" v2="2809" v3="2830" />
     <triangle v1="2811" v2="2810" v3="2825" />
     <triangle v1="2825" v2="2810" v3="2827" />
     <triangle v1="2812" v2="2811" v3="2823" />
     <triangle v1="2823" v2="2811" v3="2825" />
     <triangle v1="2813" v2="2812" v3="2820" />
     <triangle v1="2820" v2="2812" v3="2823" />
     <triangle v1="2814" v2="2813" v3="2818" />
     <triangle v1="2818" v2="2813" v3="2820" />
     <triangle v1="2815" v2="2814" v3="2818" />
     <triangle v1="2842" v2="2843" v3="2844" />
     <triangle v1="2844" v2="2843" v3="2845" />
     <triangle v1="2844" v2="2845" v3="2534" />
     <triangle v1="2534" v2="2845" v3="2535" />
     <triangle v1="2662" v2="2660" v3="2846" />
     <triangle v1="2846" v2="2660" v3="2847" />
     <triangle v1="2846" v2="2847" v3="2848" />
     <triangle v1="2848" v2="2847" v3="2849" />
     <triangle v1="2848" v2="2849" v3="2850" />
     <triangle v1="2850" v2="2849" v3="2851" />
     <triangle v1="2850" v2="2851" v3="2852" />
     <triangle v1="2852" v2="2851" v3="2853" />
     <triangle v1="2852" v2="2853" v3="2854" />
     <triangle v1="2854" v2="2853" v3="2855" />
     <triangle v1="2854" v2="2855" v3="2856" />
     <triangle v1="2856" v2="2855" v3="2857" />
     <triangle v1="2856" v2="2857" v3="2858" />
     <triangle v1="2858" v2="2857" v3="2859" />
     <triangle v1="2858" v2="2859" v3="2860" />
     <triangle v1="2860" v2="2859" v3="2861" />
     <triangle v1="2860" v2="2861" v3="2862" />
     <triangle v1="2862" v2="2861" v3="2863" />
     <triangle v1="2862" v2="2863" v3="2864" />
     <triangle v1="2864" v2="2863" v3="2865" />
     <triangle v1="2864" v2="2865" v3="2866" />
     <triangle v1="2866" v2="2865" v3="2867" />
     <triangle v1="2866" v2="2867" v3="2868" />
     <triangle v1="2868" v2="2867" v3="2869" />
     <triangle v1="2868" v2="2869" v3="2870" />
     <triangle v1="2870" v2="2869" v3="2871" />
     <triangle v1="2870" v2="2871" v3="2872" />
     <triangle v1="2872" v2="2871" v3="2873" />
     <triangle v1="2872" v2="2873" v3="2874" />
     <triangle v1="2874" v2="2873" v3="2875" />
     <triangle v1="2874" v2="2875" v3="2844" />
     <triangle v1="2844" v2="2875" v3="2842" />
     <triangle v1="2660" v2="2652" v3="2847" />
     <triangle v1="2847" v2="2652" v3="2876" />
     <triangle v1="2847" v2="2876" v3="2877" />
     <triangle v1="2877" v2="2876" v3="2878" />
     <triangle v1="2877" v2="2878" v3="2849" />
     <triangle v1="2849" v2="2878" v3="2851" />
     <triangle v1="2851" v2="2878" v3="2879" />
     <triangle v1="2851" v2="2879" v3="2853" />
     <triangle v1="2853" v2="2879" v3="2855" />
     <triangle v1="2855" v2="2879" v3="2880" />
     <triangle v1="2855" v2="2880" v3="2857" />
     <triangle v1="2857" v2="2880" v3="2881" />
     <triangle v1="2857" v2="2881" v3="2859" />
     <triangle v1="2859" v2="2881" v3="2882" />
     <triangle v1="2859" v2="2882" v3="2861" />
     <triangle v1="2861" v2="2882" v3="2863" />
     <triangle v1="2863" v2="2882" v3="2883" />
     <triangle v1="2863" v2="2883" v3="2865" />
     <triangle v1="2865" v2="2883" v3="2884" />
     <triangle v1="2865" v2="2884" v3="2867" />
     <triangle v1="2867" v2="2884" v3="2885" />
     <triangle v1="2867" v2="2885" v3="2869" />
     <triangle v1="2869" v2="2885" v3="2871" />
     <triangle v1="2871" v2="2885" v3="2886" />
     <triangle v1="2871" v2="2886" v3="2873" />
     <triangle v1="2873" v2="2886" v3="2887" />
     <triangle v1="2873" v2="2887" v3="2875" />
     <triangle v1="2875" v2="2887" v3="2842" />
     <triangle v1="2842" v2="2887" v3="2888" />
     <triangle v1="2842" v2="2888" v3="2889" />
     <triangle v1="2889" v2="2888" v3="2890" />
     <triangle v1="2889" v2="2890" v3="2891" />
     <triangle v1="2891" v2="2890" v3="2892" />
     <triangle v1="2891" v2="2892" v3="2893" />
     <triangle v1="2893" v2="2892" v3="2894" />
     <triangle v1="2894" v2="2892" v3="2895" />
     <triangle v1="2894" v2="2895" v3="2896" />
     <triangle v1="2896" v2="2895" v3="2897" />
     <triangle v1="2896" v2="2897" v3="2898" />
     <triangle v1="2898" v2="2897" v3="2899" />
     <triangle v1="2898" v2="2899" v3="2900" />
     <triangle v1="2900" v2="2899" v3="2901" />
     <triangle v1="2900" v2="2901" v3="2902" />
     <triangle v1="2902" v2="2901" v3="2903" />
     <triangle v1="2902" v2="2903" v3="2904" />
     <triangle v1="2904" v2="2903" v3="2905" />
     <triangle v1="2904" v2="2905" v3="2906" />
     <triangle v1="2906" v2="2905" v3="2907" />
     <triangle v1="2906" v2="2907" v3="2908" />
     <triangle v1="2908" v2="2907" v3="2909" />
     <triangle v1="2908" v2="2909" v3="2910" />
     <triangle v1="2910" v2="2909" v3="2652" />
     <triangle v1="2652" v2="2909" v3="2911" />
     <triangle v1="2652" v2="2911" v3="2876" />
     <triangle v1="2876" v2="2911" v3="2912" />
     <triangle v1="2876" v2="2912" v3="2878" />
     <triangle v1="2878" v2="2912" v3="2879" />
     <triangle v1="2893" v2="2913" v3="2891" />
     <triangle v1="2891" v2="2913" v3="2914" />
     <triangle v1="2891" v2="2914" v3="2889" />
     <triangle v1="2889" v2="2914" v3="2843" />
     <triangle v1="2889" v2="2843" v3="2842" />
     <triangle v1="2913" v2="2843" v3="2914" />
     <triangle v1="2849" v2="2847" v3="2877" />
     <triangle v1="2911" v2="2909" v3="2915" />
     <triangle v1="2915" v2="2909" v3="2907" />
     <triangle v1="2915" v2="2907" v3="2916" />
     <triangle v1="2916" v2="2907" v3="2905" />
     <triangle v1="2916" v2="2905" v3="2917" />
     <triangle v1="2917" v2="2905" v3="2903" />
     <triangle v1="2917" v2="2903" v3="2918" />
     <triangle v1="2918" v2="2903" v3="2901" />
     <triangle v1="2918" v2="2901" v3="2919" />
     <triangle v1="2919" v2="2901" v3="2899" />
     <triangle v1="2919" v2="2899" v3="2920" />
     <triangle v1="2920" v2="2899" v3="2897" />
     <triangle v1="2920" v2="2897" v3="2921" />
     <triangle v1="2921" v2="2897" v3="2895" />
     <triangle v1="2921" v2="2895" v3="2922" />
     <triangle v1="2922" v2="2895" v3="2892" />
     <triangle v1="2922" v2="2892" v3="2890" />
     <triangle v1="2911" v2="2915" v3="2912" />
     <triangle v1="2912" v2="2915" v3="2923" />
     <triangle v1="2912" v2="2923" v3="2879" />
     <triangle v1="2879" v2="2923" v3="2880" />
     <triangle v1="2923" v2="2915" v3="2916" />
     <triangle v1="2923" v2="2916" v3="2924" />
     <triangle v1="2924" v2="2916" v3="2917" />
     <triangle v1="2924" v2="2917" v3="2925" />
     <triangle v1="2925" v2="2917" v3="2918" />
     <triangle v1="2925" v2="2918" v3="2926" />
     <triangle v1="2926" v2="2918" v3="2919" />
     <triangle v1="2926" v2="2919" v3="2927" />
     <triangle v1="2927" v2="2919" v3="2920" />
     <triangle v1="2927" v2="2920" v3="2928" />
     <triangle v1="2928" v2="2920" v3="2921" />
     <triangle v1="2928" v2="2921" v3="2929" />
     <triangle v1="2929" v2="2921" v3="2922" />
     <triangle v1="2929" v2="2922" v3="2930" />
     <triangle v1="2930" v2="2922" v3="2890" />
     <triangle v1="2930" v2="2890" v3="2888" />
     <triangle v1="2881" v2="2880" v3="2924" />
     <triangle v1="2924" v2="2880" v3="2923" />
     <triangle v1="2881" v2="2924" v3="2925" />
     <triangle v1="2882" v2="2881" v3="2925" />
     <triangle v1="2882" v2="2925" v3="2926" />
     <triangle v1="2883" v2="2882" v3="2926" />
     <triangle v1="2883" v2="2926" v3="2927" />
     <triangle v1="2884" v2="2883" v3="2927" />
     <triangle v1="2884" v2="2927" v3="2928" />
     <triangle v1="2885" v2="2884" v3="2928" />
     <triangle v1="2885" v2="2928" v3="2929" />
     <triangle v1="2886" v2="2885" v3="2929" />
     <triangle v1="2886" v2="2929" v3="2930" />
     <triangle v1="2887" v2="2886" v3="2930" />
     <triangle v1="2887" v2="2930" v3="2888" />
     <triangle v1="2910" v2="2652" v3="2931" />
     <triangle v1="2931" v2="2652" v3="2666" />
     <triangle v1="2931" v2="2666" v3="2932" />
     <triangle v1="2932" v2="2933" v3="2931" />
     <triangle v1="2931" v2="2933" v3="2934" />
     <triangle v1="2931" v2="2934" v3="2935" />
     <triangle v1="2931" v2="2935" v3="2936" />
     <triangle v1="2936" v2="2935" v3="2937" />
     <triangle v1="2936" v2="2937" v3="2938" />
     <triangle v1="2938" v2="2937" v3="2939" />
     <triangle v1="2938" v2="2939" v3="2940" />
     <triangle v1="2938" v2="2940" v3="2941" />
     <triangle v1="2941" v2="2940" v3="2942" />
     <triangle v1="2941" v2="2942" v3="2943" />
     <triangle v1="2943" v2="2942" v3="2944" />
     <triangle v1="2943" v2="2944" v3="2945" />
     <triangle v1="2945" v2="2944" v3="2946" />
     <triangle v1="2945" v2="2946" v3="2898" />
     <triangle v1="2898" v2="2946" v3="2896" />
     <triangle v1="2896" v2="2946" v3="2947" />
     <triangle v1="2896" v2="2947" v3="2894" />
     <triangle v1="2894" v2="2947" v3="2948" />
     <triangle v1="2894" v2="2948" v3="2893" />
     <triangle v1="2893" v2="2948" v3="2949" />
     <triangle v1="2893" v2="2949" v3="2913" />
     <triangle v1="2913" v2="2949" v3="2950" />
     <triangle v1="2913" v2="2950" v3="2843" />
     <triangle v1="2843" v2="2950" v3="2951" />
     <triangle v1="2843" v2="2951" v3="2845" />
     <triangle v1="2944" v2="2952" v3="2946" />
     <triangle v1="2946" v2="2952" v3="2947" />
     <triangle v1="2952" v2="2953" v3="2947" />
     <triangle v1="2947" v2="2953" v3="2948" />
     <triangle v1="2953" v2="2954" v3="2948" />
     <triangle v1="2948" v2="2954" v3="2955" />
     <triangle v1="2948" v2="2955" v3="2949" />
     <triangle v1="2949" v2="2955" v3="2956" />
     <triangle v1="2949" v2="2956" v3="2950" />
     <triangle v1="2950" v2="2956" v3="2957" />
     <triangle v1="2950" v2="2957" v3="2958" />
     <triangle v1="2958" v2="2951" v3="2950" />
     <triangle v1="2898" v2="2900" v3="2945" />
     <triangle v1="2945" v2="2900" v3="2943" />
     <triangle v1="2900" v2="2902" v3="2943" />
     <triangle v1="2943" v2="2902" v3="2941" />
     <triangle v1="2902" v2="2904" v3="2941" />
     <triangle v1="2941" v2="2904" v3="2938" />
     <triangle v1="2904" v2="2906" v3="2938" />
     <triangle v1="2938" v2="2906" v3="2936" />
     <triangle v1="2906" v2="2908" v3="2936" />
     <triangle v1="2936" v2="2908" v3="2931" />
     <triangle v1="2908" v2="2910" v3="2931" />
     <triangle v1="2959" v2="2960" v3="2608" />
     <triangle v1="2608" v2="2960" v3="2961" />
     <triangle v1="2608" v2="2961" v3="2962" />
     <triangle v1="2962" v2="2963" v3="2608" />
     <triangle v1="2608" v2="2963" v3="2964" />
     <triangle v1="2608" v2="2964" v3="2606" />
     <triangle v1="2606" v2="2964" v3="2965" />
     <triangle v1="2606" v2="2965" v3="2966" />
     <triangle v1="2606" v2="2966" v3="2967" />
     <triangle v1="2967" v2="2966" v3="2968" />
     <triangle v1="2967" v2="2968" v3="2969" />
     <triangle v1="2967" v2="2970" v3="2606" />
     <triangle v1="2606" v2="2970" v3="2636" />
     <triangle v1="2969" v2="2971" v3="2972" />
     <triangle v1="2972" v2="2971" v3="2973" />
     <triangle v1="2972" v2="2973" v3="2974" />
     <triangle v1="2974" v2="2975" v3="2972" />
     <triangle v1="2972" v2="2975" v3="2976" />
     <triangle v1="2972" v2="2976" v3="2977" />
     <triangle v1="2977" v2="2978" v3="2972" />
     <triangle v1="2972" v2="2978" v3="2979" />
     <triangle v1="2972" v2="2979" v3="2980" />
     <triangle v1="2980" v2="2981" v3="2972" />
     <triangle v1="2972" v2="2981" v3="2982" />
     <triangle v1="2972" v2="2982" v3="2983" />
     <triangle v1="2983" v2="2984" v3="2972" />
     <triangle v1="2972" v2="2984" v3="2985" />
     <triangle v1="2972" v2="2985" v3="2986" />
     <triangle v1="2986" v2="2987" v3="2972" />
     <triangle v1="2972" v2="2987" v3="2988" />
     <triangle v1="2972" v2="2988" v3="2989" />
     <triangle v1="2484" v2="2486" v3="2990" />
     <triangle v1="2990" v2="2486" v3="2991" />
     <triangle v1="2990" v2="2991" v3="2992" />
     <triangle v1="2992" v2="2991" v3="2993" />
     <triangle v1="2992" v2="2993" v3="2994" />
     <triangle v1="2994" v2="2993" v3="2995" />
     <triangle v1="2994" v2="2995" v3="2996" />
     <triangle v1="2996" v2="2995" v3="2997" />
     <triangle v1="2996" v2="2997" v3="2998" />
     <triangle v1="2998" v2="2997" v3="2999" />
     <triangle v1="2998" v2="2999" v3="3000" />
     <triangle v1="3000" v2="2999" v3="3001" />
     <triangle v1="3000" v2="3001" v3="3002" />
     <triangle v1="3002" v2="3001" v3="3003" />
     <triangle v1="3002" v2="3003" v3="3004" />
     <triangle v1="3004" v2="3003" v3="3005" />
     <triangle v1="3004" v2="3005" v3="3006" />
     <triangle v1="3006" v2="3005" v3="3007" />
     <triangle v1="3006" v2="3007" v3="3008" />
     <triangle v1="3008" v2="3007" v3="3009" />
     <triangle v1="3008" v2="3009" v3="3010" />
     <triangle v1="3010" v2="3009" v3="3011" />
     <triangle v1="3010" v2="3011" v3="3012" />
     <triangle v1="3012" v2="3011" v3="3013" />
     <triangle v1="3012" v2="3013" v3="3014" />
     <triangle v1="3014" v2="2501" v3="3012" />
     <triangle v1="3012" v2="2501" v3="3015" />
     <triangle v1="3012" v2="3015" v3="3010" />
     <triangle v1="3010" v2="3015" v3="3016" />
     <triangle v1="3010" v2="3016" v3="3008" />
     <triangle v1="3008" v2="3016" v3="3017" />
     <triangle v1="3008" v2="3017" v3="3006" />
     <triangle v1="3006" v2="3017" v3="3018" />
     <triangle v1="3006" v2="3018" v3="3004" />
     <triangle v1="3004" v2="3018" v3="3019" />
     <triangle v1="3004" v2="3019" v3="3002" />
     <triangle v1="3002" v2="3019" v3="3020" />
     <triangle v1="3002" v2="3020" v3="3000" />
     <triangle v1="3000" v2="3020" v3="3021" />
     <triangle v1="3000" v2="3021" v3="2998" />
     <triangle v1="2998" v2="3021" v3="3022" />
     <triangle v1="2998" v2="3022" v3="2996" />
     <triangle v1="2996" v2="3022" v3="3023" />
     <triangle v1="2996" v2="3023" v3="2994" />
     <triangle v1="2994" v2="3023" v3="3024" />
     <triangle v1="2994" v2="3024" v3="2992" />
     <triangle v1="2992" v2="3024" v3="2990" />
     <triangle v1="2501" v2="2499" v3="3015" />
     <triangle v1="3015" v2="2499" v3="3016" />
     <triangle v1="2499" v2="2497" v3="3016" />
     <triangle v1="3016" v2="2497" v3="3017" />
     <triangle v1="2497" v2="2491" v3="3017" />
     <triangle v1="3017" v2="2491" v3="3018" />
     <triangle v1="2491" v2="2490" v3="3018" />
     <triangle v1="3018" v2="2490" v3="3019" />
     <triangle v1="2490" v2="2489" v3="3019" />
     <triangle v1="3019" v2="2489" v3="3020" />
     <triangle v1="2489" v2="2488" v3="3020" />
     <triangle v1="3020" v2="2488" v3="3021" />
     <triangle v1="2488" v2="2479" v3="3021" />
     <triangle v1="3021" v2="2479" v3="3022" />
     <triangle v1="2479" v2="2478" v3="3022" />
     <triangle v1="3022" v2="2478" v3="3023" />
     <triangle v1="2478" v2="2480" v3="3023" />
     <triangle v1="3023" v2="2480" v3="3024" />
     <triangle v1="2480" v2="2482" v3="3024" />
     <triangle v1="3024" v2="2482" v3="2990" />
     <triangle v1="2482" v2="2484" v3="2990" />
     <triangle v1="2969" v2="2968" v3="2971" />
     <triangle v1="2971" v2="2968" v3="3025" />
     <triangle v1="2971" v2="3025" v3="2973" />
     <triangle v1="2973" v2="3025" v3="3026" />
     <triangle v1="2973" v2="3026" v3="2974" />
     <triangle v1="2974" v2="3026" v3="3027" />
     <triangle v1="2974" v2="3027" v3="2975" />
     <triangle v1="2975" v2="3027" v3="3028" />
     <triangle v1="2975" v2="3028" v3="2976" />
     <triangle v1="2976" v2="3028" v3="3029" />
     <triangle v1="2976" v2="3029" v3="2977" />
     <triangle v1="2977" v2="3029" v3="3030" />
     <triangle v1="2977" v2="3030" v3="2978" />
     <triangle v1="2978" v2="3030" v3="3031" />
     <triangle v1="2978" v2="3031" v3="2979" />
     <triangle v1="2979" v2="3031" v3="3032" />
     <triangle v1="2979" v2="3032" v3="2980" />
     <triangle v1="2980" v2="3032" v3="3033" />
     <triangle v1="2980" v2="3033" v3="2981" />
     <triangle v1="2981" v2="3033" v3="3034" />
     <triangle v1="2981" v2="3034" v3="2982" />
     <triangle v1="2982" v2="3034" v3="3035" />
     <triangle v1="2982" v2="3035" v3="2983" />
     <triangle v1="2983" v2="3035" v3="3036" />
     <triangle v1="2983" v2="3036" v3="2984" />
     <triangle v1="2984" v2="3036" v3="3037" />
     <triangle v1="2984" v2="3037" v3="2985" />
     <triangle v1="2985" v2="3037" v3="3038" />
     <triangle v1="2985" v2="3038" v3="2986" />
     <triangle v1="2986" v2="3038" v3="3039" />
     <triangle v1="2986" v2="3039" v3="2987" />
     <triangle v1="2987" v2="3039" v3="3040" />
     <triangle v1="2987" v2="3040" v3="2988" />
     <triangle v1="2988" v2="3040" v3="2989" />
     <triangle v1="2989" v2="3040" v3="3041" />
     <triangle v1="3041" v2="3040" v3="3042" />
     <triangle v1="3041" v2="3042" v3="3043" />
     <triangle v1="3043" v2="3042" v3="3044" />
     <triangle v1="3043" v2="3044" v3="3045" />
     <triangle v1="3045" v2="3044" v3="3046" />
     <triangle v1="3045" v2="3046" v3="3047" />
     <triangle v1="3047" v2="3046" v3="3048" />
     <triangle v1="3047" v2="3048" v3="3049" />
     <triangle v1="3049" v2="3048" v3="3050" />
     <triangle v1="3049" v2="3050" v3="2991" />
     <triangle v1="2991" v2="3050" v3="2993" />
     <triangle v1="2993" v2="3050" v3="3051" />
     <triangle v1="2993" v2="3051" v3="2995" />
     <triangle v1="2995" v2="3051" v3="3052" />
     <triangle v1="2995" v2="3052" v3="2997" />
     <triangle v1="2997" v2="3052" v3="3053" />
     <triangle v1="2997" v2="3053" v3="2999" />
     <triangle v1="2999" v2="3053" v3="3054" />
     <triangle v1="2999" v2="3054" v3="3001" />
     <triangle v1="3001" v2="3054" v3="3055" />
     <triangle v1="3001" v2="3055" v3="3003" />
     <triangle v1="3003" v2="3055" v3="3056" />
     <triangle v1="3003" v2="3056" v3="3005" />
     <triangle v1="3005" v2="3056" v3="3057" />
     <triangle v1="3005" v2="3057" v3="3007" />
     <triangle v1="3007" v2="3057" v3="3058" />
     <triangle v1="3007" v2="3058" v3="3009" />
     <triangle v1="3009" v2="3058" v3="3059" />
     <triangle v1="3009" v2="3059" v3="3011" />
     <triangle v1="3011" v2="3059" v3="3060" />
     <triangle v1="3011" v2="3060" v3="3013" />
     <triangle v1="3013" v2="3060" v3="3061" />
     <triangle v1="3013" v2="3061" v3="3014" />
     <triangle v1="2968" v2="2966" v3="3025" />
     <triangle v1="3025" v2="2966" v3="2965" />
     <triangle v1="3025" v2="2965" v3="3026" />
     <triangle v1="3026" v2="2965" v3="2964" />
     <triangle v1="3026" v2="2964" v3="3027" />
     <triangle v1="3027" v2="2964" v3="2963" />
     <triangle v1="3027" v2="2963" v3="3028" />
     <triangle v1="3028" v2="2963" v3="3062" />
     <triangle v1="3028" v2="3062" v3="3063" />
     <triangle v1="3063" v2="3062" v3="2961" />
     <triangle v1="3063" v2="2961" v3="2960" />
     <triangle v1="2963" v2="2962" v3="3062" />
     <triangle v1="3062" v2="2962" v3="2961" />
     <triangle v1="2960" v2="2959" v3="3063" />
     <triangle v1="3063" v2="2959" v3="3064" />
     <triangle v1="3063" v2="3064" v3="3029" />
     <triangle v1="3029" v2="3064" v3="3030" />
     <triangle v1="3064" v2="2959" v3="3065" />
     <triangle v1="3065" v2="2959" v3="3066" />
     <triangle v1="3065" v2="3066" v3="3067" />
     <triangle v1="3067" v2="3066" v3="3068" />
     <triangle v1="3067" v2="3068" v3="3069" />
     <triangle v1="3069" v2="3068" v3="3070" />
     <triangle v1="3069" v2="3070" v3="3060" />
     <triangle v1="3060" v2="3070" v3="3061" />
     <triangle v1="3063" v2="3029" v3="3028" />
     <triangle v1="3031" v2="3030" v3="3071" />
     <triangle v1="3071" v2="3030" v3="3064" />
     <triangle v1="3071" v2="3064" v3="3072" />
     <triangle v1="3072" v2="3064" v3="3065" />
     <triangle v1="3072" v2="3065" v3="3073" />
     <triangle v1="3073" v2="3065" v3="3067" />
     <triangle v1="3073" v2="3067" v3="3074" />
     <triangle v1="3074" v2="3067" v3="3069" />
     <triangle v1="3074" v2="3069" v3="3059" />
     <triangle v1="3059" v2="3069" v3="3060" />
     <triangle v1="3032" v2="3031" v3="3075" />
     <triangle v1="3075" v2="3031" v3="3071" />
     <triangle v1="3075" v2="3071" v3="3076" />
     <triangle v1="3076" v2="3071" v3="3072" />
     <triangle v1="3076" v2="3072" v3="3077" />
     <triangle v1="3077" v2="3072" v3="3073" />
     <triangle v1="3077" v2="3073" v3="3078" />
     <triangle v1="3078" v2="3073" v3="3074" />
     <triangle v1="3078" v2="3074" v3="3058" />
     <triangle v1="3058" v2="3074" v3="3059" />
     <triangle v1="3033" v2="3032" v3="3079" />
     <triangle v1="3079" v2="3032" v3="3075" />
     <triangle v1="3079" v2="3075" v3="3080" />
     <triangle v1="3080" v2="3075" v3="3076" />
     <triangle v1="3080" v2="3076" v3="3081" />
     <triangle v1="3081" v2="3076" v3="3077" />
     <triangle v1="3081" v2="3077" v3="3082" />
     <triangle v1="3082" v2="3077" v3="3078" />
     <triangle v1="3082" v2="3078" v3="3057" />
     <triangle v1="3057" v2="3078" v3="3058" />
     <triangle v1="3034" v2="3033" v3="3083" />
     <triangle v1="3083" v2="3033" v3="3079" />
     <triangle v1="3083" v2="3079" v3="3084" />
     <triangle v1="3084" v2="3079" v3="3080" />
     <triangle v1="3084" v2="3080" v3="3085" />
     <triangle v1="3085" v2="3080" v3="3081" />
     <triangle v1="3085" v2="3081" v3="3086" />
     <triangle v1="3086" v2="3081" v3="3082" />
     <triangle v1="3086" v2="3082" v3="3056" />
     <triangle v1="3056" v2="3082" v3="3057" />
     <triangle v1="3035" v2="3034" v3="3087" />
     <triangle v1="3087" v2="3034" v3="3083" />
     <triangle v1="3087" v2="3083" v3="3088" />
     <triangle v1="3088" v2="3083" v3="3084" />
     <triangle v1="3088" v2="3084" v3="3089" />
     <triangle v1="3089" v2="3084" v3="3085" />
     <triangle v1="3089" v2="3085" v3="3090" />
     <triangle v1="3090" v2="3085" v3="3086" />
     <triangle v1="3090" v2="3086" v3="3055" />
     <triangle v1="3055" v2="3086" v3="3056" />
     <triangle v1="3036" v2="3035" v3="3091" />
     <triangle v1="3091" v2="3035" v3="3087" />
     <triangle v1="3091" v2="3087" v3="3092" />
     <triangle v1="3092" v2="3087" v3="3088" />
     <triangle v1="3092" v2="3088" v3="3093" />
     <triangle v1="3093" v2="3088" v3="3089" />
     <triangle v1="3093" v2="3089" v3="3094" />
     <triangle v1="3094" v2="3089" v3="3090" />
     <triangle v1="3094" v2="3090" v3="3054" />
     <triangle v1="3054" v2="3090" v3="3055" />
     <triangle v1="3037" v2="3036" v3="3095" />
     <triangle v1="3095" v2="3036" v3="3091" />
     <triangle v1="3095" v2="3091" v3="3096" />
     <triangle v1="3096" v2="3091" v3="3092" />
     <triangle v1="3096" v2="3092" v3="3097" />
     <triangle v1="3097" v2="3092" v3="3093" />
     <triangle v1="3097" v2="3093" v3="3098" />
     <triangle v1="3098" v2="3093" v3="3094" />
     <triangle v1="3098" v2="3094" v3="3053" />
     <triangle v1="3053" v2="3094" v3="3054" />
     <triangle v1="3038" v2="3037" v3="3099" />
     <triangle v1="3099" v2="3037" v3="3095" />
     <triangle v1="3099" v2="3095" v3="3100" />
     <triangle v1="3100" v2="3095" v3="3096" />
     <triangle v1="3100" v2="3096" v3="3101" />
     <triangle v1="3101" v2="3096" v3="3097" />
     <triangle v1="3101" v2="3097" v3="3102" />
     <triangle v1="3102" v2="3097" v3="3098" />
     <triangle v1="3102" v2="3098" v3="3052" />
     <triangle v1="3052" v2="3098" v3="3053" />
     <triangle v1="3042" v2="3040" v3="3039" />
     <triangle v1="3039" v2="3038" v3="3103" />
     <triangle v1="3103" v2="3038" v3="3099" />
     <triangle v1="3103" v2="3099" v3="3104" />
     <triangle v1="3104" v2="3099" v3="3100" />
     <triangle v1="3104" v2="3100" v3="3105" />
     <triangle v1="3105" v2="3100" v3="3101" />
     <triangle v1="3105" v2="3101" v3="3106" />
     <triangle v1="3106" v2="3101" v3="3102" />
     <triangle v1="3106" v2="3102" v3="3051" />
     <triangle v1="3051" v2="3102" v3="3052" />
     <triangle v1="3044" v2="3042" v3="3103" />
     <triangle v1="3103" v2="3042" v3="3039" />
     <triangle v1="3044" v2="3103" v3="3104" />
     <triangle v1="3046" v2="3044" v3="3104" />
     <triangle v1="3046" v2="3104" v3="3105" />
     <triangle v1="3048" v2="3046" v3="3105" />
     <triangle v1="3048" v2="3105" v3="3106" />
     <triangle v1="3050" v2="3048" v3="3106" />
     <triangle v1="3050" v2="3106" v3="3051" />
     <triangle v1="3107" v2="3108" v3="2473" />
     <triangle v1="2473" v2="3108" v3="3109" />
     <triangle v1="2473" v2="3109" v3="2471" />
     <triangle v1="2471" v2="3109" v3="2472" />
     <triangle v1="2472" v2="3109" v3="3110" />
     <triangle v1="2472" v2="3110" v3="2468" />
     <triangle v1="2468" v2="3110" v3="3111" />
     <triangle v1="2468" v2="3111" v3="2469" />
     <triangle v1="2469" v2="3111" v3="3112" />
     <triangle v1="2469" v2="3112" v3="2474" />
     <triangle v1="2474" v2="3112" v3="3113" />
     <triangle v1="2474" v2="3113" v3="2475" />
     <triangle v1="2475" v2="3113" v3="3114" />
     <triangle v1="2475" v2="3114" v3="2476" />
     <triangle v1="2476" v2="3114" v3="3115" />
     <triangle v1="2476" v2="3115" v3="2477" />
     <triangle v1="2477" v2="3115" v3="3116" />
     <triangle v1="2477" v2="3116" v3="2481" />
     <triangle v1="2481" v2="3116" v3="3117" />
     <triangle v1="2481" v2="3117" v3="2483" />
     <triangle v1="2483" v2="3117" v3="3118" />
     <triangle v1="2483" v2="3118" v3="2485" />
     <triangle v1="2485" v2="3118" v3="3119" />
     <triangle v1="2485" v2="3119" v3="2487" />
     <triangle v1="2487" v2="3119" v3="3120" />
     <triangle v1="2487" v2="3120" v3="3121" />
     <triangle v1="3121" v2="3120" v3="3122" />
     <triangle v1="3121" v2="3122" v3="3123" />
     <triangle v1="3123" v2="3122" v3="3124" />
     <triangle v1="3124" v2="3122" v3="3125" />
     <triangle v1="3124" v2="3125" v3="3126" />
     <triangle v1="3126" v2="3125" v3="3127" />
     <triangle v1="3126" v2="3127" v3="3128" />
     <triangle v1="3128" v2="3127" v3="3129" />
     <triangle v1="3128" v2="3129" v3="3130" />
     <triangle v1="3130" v2="3129" v3="3131" />
     <triangle v1="3130" v2="3131" v3="3132" />
     <triangle v1="3132" v2="3131" v3="3133" />
     <triangle v1="3132" v2="3133" v3="3134" />
     <triangle v1="3134" v2="3133" v3="3135" />
     <triangle v1="3134" v2="3135" v3="3136" />
     <triangle v1="3136" v2="3135" v3="3137" />
     <triangle v1="3136" v2="3137" v3="3138" />
     <triangle v1="3138" v2="3137" v3="3139" />
     <triangle v1="3138" v2="3139" v3="3140" />
     <triangle v1="3140" v2="3139" v3="3141" />
     <triangle v1="3140" v2="3141" v3="3142" />
     <triangle v1="3142" v2="3141" v3="3143" />
     <triangle v1="3142" v2="3143" v3="3107" />
     <triangle v1="3107" v2="3143" v3="3108" />
     <triangle v1="3110" v2="3109" v3="3108" />
     <triangle v1="3108" v2="3143" v3="3144" />
     <triangle v1="3144" v2="3143" v3="3141" />
     <triangle v1="3144" v2="3141" v3="3145" />
     <triangle v1="3145" v2="3141" v3="3139" />
     <triangle v1="3145" v2="3139" v3="3146" />
     <triangle v1="3146" v2="3139" v3="3137" />
     <triangle v1="3146" v2="3137" v3="3147" />
     <triangle v1="3147" v2="3137" v3="3135" />
     <triangle v1="3147" v2="3135" v3="3148" />
     <triangle v1="3148" v2="3135" v3="3133" />
     <triangle v1="3148" v2="3133" v3="3149" />
     <triangle v1="3149" v2="3133" v3="3131" />
     <triangle v1="3149" v2="3131" v3="3150" />
     <triangle v1="3150" v2="3131" v3="3129" />
     <triangle v1="3150" v2="3129" v3="3151" />
     <triangle v1="3151" v2="3129" v3="3127" />
     <triangle v1="3151" v2="3127" v3="3152" />
     <triangle v1="3152" v2="3127" v3="3125" />
     <triangle v1="3152" v2="3125" v3="3120" />
     <triangle v1="3120" v2="3125" v3="3122" />
     <triangle v1="3111" v2="3110" v3="3144" />
     <triangle v1="3144" v2="3110" v3="3108" />
     <triangle v1="3111" v2="3144" v3="3145" />
     <triangle v1="3112" v2="3111" v3="3145" />
     <triangle v1="3112" v2="3145" v3="3146" />
     <triangle v1="3113" v2="3112" v3="3146" />
     <triangle v1="3113" v2="3146" v3="3147" />
     <triangle v1="3114" v2="3113" v3="3147" />
     <triangle v1="3114" v2="3147" v3="3148" />
     <triangle v1="3115" v2="3114" v3="3148" />
     <triangle v1="3115" v2="3148" v3="3149" />
     <triangle v1="3116" v2="3115" v3="3149" />
     <triangle v1="3116" v2="3149" v3="3150" />
     <triangle v1="3117" v2="3116" v3="3150" />
     <triangle v1="3117" v2="3150" v3="3151" />
     <triangle v1="3118" v2="3117" v3="3151" />
     <triangle v1="3118" v2="3151" v3="3152" />
     <triangle v1="3119" v2="3118" v3="3152" />
     <triangle v1="3119" v2="3152" v3="3120" />
     <triangle v1="3142" v2="3107" v3="3153" />
     <triangle v1="3153" v2="3107" v3="3154" />
     <triangle v1="3153" v2="3154" v3="3155" />
     <triangle v1="3155" v2="3154" v3="3156" />
     <triangle v1="3155" v2="3156" v3="3157" />
     <triangle v1="3157" v2="3156" v3="3158" />
     <triangle v1="3157" v2="3158" v3="3159" />
     <triangle v1="3159" v2="3158" v3="3160" />
     <triangle v1="3159" v2="3160" v3="3161" />
     <triangle v1="3161" v2="3160" v3="3162" />
     <triangle v1="3161" v2="3163" v3="3159" />
     <triangle v1="3159" v2="3163" v3="3164" />
     <triangle v1="3159" v2="3164" v3="3157" />
     <triangle v1="3157" v2="3164" v3="3165" />
     <triangle v1="3157" v2="3165" v3="3155" />
     <triangle v1="3155" v2="3165" v3="3166" />
     <triangle v1="3155" v2="3166" v3="3153" />
     <triangle v1="3153" v2="3166" v3="3167" />
     <triangle v1="3153" v2="3167" v3="3142" />
     <triangle v1="3142" v2="3167" v3="3140" />
     <triangle v1="3140" v2="3167" v3="3168" />
     <triangle v1="3140" v2="3168" v3="3138" />
     <triangle v1="3138" v2="3168" v3="3169" />
     <triangle v1="3138" v2="3169" v3="3136" />
     <triangle v1="3136" v2="3169" v3="3170" />
     <triangle v1="3136" v2="3170" v3="3134" />
     <triangle v1="3134" v2="3170" v3="3171" />
     <triangle v1="3134" v2="3171" v3="3132" />
     <triangle v1="3132" v2="3171" v3="3172" />
     <triangle v1="3132" v2="3172" v3="3130" />
     <triangle v1="3130" v2="3172" v3="3173" />
     <triangle v1="3130" v2="3173" v3="3128" />
     <triangle v1="3128" v2="3173" v3="3174" />
     <triangle v1="3128" v2="3174" v3="3126" />
     <triangle v1="3126" v2="3174" v3="3175" />
     <triangle v1="3126" v2="3175" v3="3124" />
     <triangle v1="3124" v2="3175" v3="3176" />
     <triangle v1="3124" v2="3176" v3="3123" />
     <triangle v1="3123" v2="3176" v3="3177" />
     <triangle v1="3123" v2="3177" v3="3121" />
     <triangle v1="3163" v2="3178" v3="3164" />
     <triangle v1="3164" v2="3178" v3="3179" />
     <triangle v1="3164" v2="3179" v3="3165" />
     <triangle v1="3165" v2="3179" v3="3180" />
     <triangle v1="3165" v2="3180" v3="3166" />
     <triangle v1="3166" v2="3180" v3="3181" />
     <triangle v1="3166" v2="3181" v3="3167" />
     <triangle v1="3167" v2="3181" v3="3168" />
     <triangle v1="3178" v2="3182" v3="3179" />
     <triangle v1="3179" v2="3182" v3="3183" />
     <triangle v1="3179" v2="3183" v3="3180" />
     <triangle v1="3180" v2="3183" v3="3184" />
     <triangle v1="3180" v2="3184" v3="3181" />
     <triangle v1="3181" v2="3184" v3="3185" />
     <triangle v1="3181" v2="3185" v3="3168" />
     <triangle v1="3168" v2="3185" v3="3169" />
     <triangle v1="3182" v2="3186" v3="3183" />
     <triangle v1="3183" v2="3186" v3="3187" />
     <triangle v1="3183" v2="3187" v3="3184" />
     <triangle v1="3184" v2="3187" v3="3188" />
     <triangle v1="3184" v2="3188" v3="3185" />
     <triangle v1="3185" v2="3188" v3="3189" />
     <triangle v1="3185" v2="3189" v3="3169" />
     <triangle v1="3169" v2="3189" v3="3170" />
     <triangle v1="3186" v2="3190" v3="3187" />
     <triangle v1="3187" v2="3190" v3="3191" />
     <triangle v1="3187" v2="3191" v3="3188" />
     <triangle v1="3188" v2="3191" v3="3192" />
     <triangle v1="3188" v2="3192" v3="3189" />
     <triangle v1="3189" v2="3192" v3="3193" />
     <triangle v1="3189" v2="3193" v3="3170" />
     <triangle v1="3170" v2="3193" v3="3171" />
     <triangle v1="3190" v2="3194" v3="3191" />
     <triangle v1="3191" v2="3194" v3="3195" />
     <triangle v1="3191" v2="3195" v3="3192" />
     <triangle v1="3192" v2="3195" v3="3196" />
     <triangle v1="3192" v2="3196" v3="3193" />
     <triangle v1="3193" v2="3196" v3="3197" />
     <triangle v1="3193" v2="3197" v3="3171" />
     <triangle v1="3171" v2="3197" v3="3172" />
     <triangle v1="3194" v2="3198" v3="3195" />
     <triangle v1="3195" v2="3198" v3="3199" />
     <triangle v1="3195" v2="3199" v3="3196" />
     <triangle v1="3196" v2="3199" v3="3200" />
     <triangle v1="3196" v2="3200" v3="3197" />
     <triangle v1="3197" v2="3200" v3="3201" />
     <triangle v1="3197" v2="3201" v3="3172" />
     <triangle v1="3172" v2="3201" v3="3173" />
     <triangle v1="3198" v2="3202" v3="3199" />
     <triangle v1="3199" v2="3202" v3="3203" />
     <triangle v1="3199" v2="3203" v3="3200" />
     <triangle v1="3200" v2="3203" v3="3204" />
     <triangle v1="3200" v2="3204" v3="3201" />
     <triangle v1="3201" v2="3204" v3="3205" />
     <triangle v1="3201" v2="3205" v3="3173" />
     <triangle v1="3173" v2="3205" v3="3174" />
     <triangle v1="3202" v2="3206" v3="3203" />
     <triangle v1="3203" v2="3206" v3="3207" />
     <triangle v1="3203" v2="3207" v3="3204" />
     <triangle v1="3204" v2="3207" v3="3208" />
     <triangle v1="3204" v2="3208" v3="3205" />
     <triangle v1="3205" v2="3208" v3="3209" />
     <triangle v1="3205" v2="3209" v3="3174" />
     <triangle v1="3174" v2="3209" v3="3175" />
     <triangle v1="3206" v2="3210" v3="3207" />
     <triangle v1="3207" v2="3210" v3="3211" />
     <triangle v1="3207" v2="3211" v3="3208" />
     <triangle v1="3208" v2="3211" v3="3212" />
     <triangle v1="3208" v2="3212" v3="3209" />
     <triangle v1="3209" v2="3212" v3="3213" />
     <triangle v1="3209" v2="3213" v3="3175" />
     <triangle v1="3175" v2="3213" v3="3176" />
     <triangle v1="3210" v2="3214" v3="3211" />
     <triangle v1="3211" v2="3214" v3="3215" />
     <triangle v1="3211" v2="3215" v3="3212" />
     <triangle v1="3212" v2="3215" v3="3216" />
     <triangle v1="3212" v2="3216" v3="3213" />
     <triangle v1="3213" v2="3216" v3="3217" />
     <triangle v1="3213" v2="3217" v3="3176" />
     <triangle v1="3176" v2="3217" v3="3177" />
     <triangle v1="3162" v2="3214" v3="3161" />
     <triangle v1="3161" v2="3214" v3="3210" />
     <triangle v1="3161" v2="3210" v3="3163" />
     <triangle v1="3163" v2="3210" v3="3206" />
     <triangle v1="3163" v2="3206" v3="3178" />
     <triangle v1="3178" v2="3206" v3="3202" />
     <triangle v1="3178" v2="3202" v3="3182" />
     <triangle v1="3182" v2="3202" v3="3198" />
     <triangle v1="3182" v2="3198" v3="3186" />
     <triangle v1="3186" v2="3198" v3="3194" />
     <triangle v1="3186" v2="3194" v3="3190" />
     <triangle v1="3218" v2="2634" v3="1682" />
     <triangle v1="1682" v2="2634" v3="1683" />
     <triangle v1="1683" v2="2634" v3="3219" />
     <triangle v1="3220" v2="2635" v3="1685" />
     <triangle v1="1685" v2="2635" v3="1684" />
     <triangle v1="1684" v2="2635" v3="3221" />
     <triangle v1="1684" v2="3221" v3="1682" />
     <triangle v1="1682" v2="3221" v3="3218" />
     <triangle v1="2635" v2="2634" v3="3221" />
     <triangle v1="3221" v2="2634" v3="3218" />
     <triangle v1="1383" v2="3222" v3="1390" />
     <triangle v1="1390" v2="3222" v3="2613" />
     <triangle v1="3222" v2="2616" v3="2613" />
     <triangle v1="2613" v2="2616" v3="2612" />
     <triangle v1="1383" v2="1382" v3="3222" />
     <triangle v1="3222" v2="1382" v3="3223" />
     <triangle v1="3222" v2="3223" v3="2617" />
     <triangle v1="2617" v2="2616" v3="3222" />
     <triangle v1="3224" v2="2618" v3="3223" />
     <triangle v1="3223" v2="2618" v3="2617" />
     <triangle v1="1378" v2="3224" v3="1382" />
     <triangle v1="1382" v2="3224" v3="3223" />
     <triangle v1="1388" v2="2625" v3="1393" />
     <triangle v1="1393" v2="2625" v3="2620" />
     <triangle v1="1388" v2="1389" v3="2625" />
     <triangle v1="2625" v2="1389" v3="2623" />
     <triangle v1="1387" v2="2624" v3="1389" />
     <triangle v1="1389" v2="2624" v3="2623" />
     <triangle v1="3225" v2="3226" v3="3227" />
     <triangle v1="3227" v2="3226" v3="3228" />
     <triangle v1="3227" v2="3228" v3="3229" />
     <triangle v1="3229" v2="3228" v3="3230" />
     <triangle v1="3229" v2="3230" v3="3231" />
     <triangle v1="3231" v2="3230" v3="3232" />
     <triangle v1="3231" v2="3232" v3="3225" />
     <triangle v1="3225" v2="3232" v3="3226" />
     <triangle v1="3226" v2="3232" v3="3228" />
     <triangle v1="3228" v2="3232" v3="3230" />
     <triangle v1="3233" v2="3234" v3="3235" />
     <triangle v1="3235" v2="3234" v3="3236" />
     <triangle v1="3237" v2="2641" v3="2640" />
     <triangle v1="2640" v2="2641" v3="2639" />
     <triangle v1="2644" v2="2645" v3="2643" />
     <triangle v1="2643" v2="2645" v3="3237" />
     <triangle v1="2643" v2="3237" v3="2640" />
     <triangle v1="2637" v2="3238" v3="2640" />
     <triangle v1="2640" v2="3238" v3="3239" />
     <triangle v1="2640" v2="3239" v3="2643" />
     <triangle v1="1403" v2="1401" v3="2637" />
     <triangle v1="2637" v2="1401" v3="3238" />
     <triangle v1="1401" v2="1400" v3="3238" />
     <triangle v1="3238" v2="1400" v3="3239" />
     <triangle v1="1400" v2="1399" v3="3239" />
     <triangle v1="3239" v2="1399" v3="2643" />
     <triangle v1="3240" v2="2655" v3="3241" />
     <triangle v1="3241" v2="2655" v3="2664" />
     <triangle v1="3242" v2="2654" v3="3240" />
     <triangle v1="3240" v2="2654" v3="2655" />
     <triangle v1="3243" v2="2665" v3="3242" />
     <triangle v1="3242" v2="2665" v3="2654" />
     <triangle v1="3241" v2="2664" v3="3243" />
     <triangle v1="3243" v2="2664" v3="2665" />
     <triangle v1="3241" v2="3243" v3="3240" />
     <triangle v1="3240" v2="3243" v3="3242" />
     <triangle v1="3244" v2="2649" v3="3245" />
     <triangle v1="3245" v2="2649" v3="2656" />
     <triangle v1="3246" v2="2651" v3="3244" />
     <triangle v1="3244" v2="2651" v3="2649" />
     <triangle v1="3247" v2="2653" v3="3246" />
     <triangle v1="3246" v2="2653" v3="2651" />
     <triangle v1="3245" v2="2656" v3="3247" />
     <triangle v1="3247" v2="2656" v3="2653" />
     <triangle v1="3245" v2="3247" v3="3244" />
     <triangle v1="3244" v2="3247" v3="3246" />
     <triangle v1="3248" v2="2658" v3="3249" />
     <triangle v1="3249" v2="2658" v3="2648" />
     <triangle v1="3250" v2="2663" v3="3248" />
     <triangle v1="3248" v2="2663" v3="2658" />
     <triangle v1="3251" v2="2650" v3="3250" />
     <triangle v1="3250" v2="2650" v3="2663" />
     <triangle v1="3249" v2="2648" v3="3251" />
     <triangle v1="3251" v2="2648" v3="2650" />
     <triangle v1="3249" v2="3251" v3="3248" />
     <triangle v1="3248" v2="3251" v3="3250" />
     <triangle v1="3252" v2="3253" v3="3254" />
     <triangle v1="3254" v2="3253" v3="3255" />
     <triangle v1="3256" v2="3257" v3="3258" />
     <triangle v1="3258" v2="3257" v3="3259" />
     <triangle v1="3258" v2="3259" v3="3252" />
     <triangle v1="3252" v2="3259" v3="3253" />
     <triangle v1="3253" v2="3259" v3="3255" />
     <triangle v1="3255" v2="3259" v3="3257" />
     <triangle v1="3260" v2="3261" v3="3262" />
     <triangle v1="3262" v2="3261" v3="3263" />
     <triangle v1="3262" v2="3263" v3="2466" />
     <triangle v1="2466" v2="3263" v3="2467" />
     <triangle v1="2467" v2="3263" v3="2470" />
     <triangle v1="2470" v2="3263" v3="3261" />
     <triangle v1="1378" v2="1379" v3="3224" />
     <triangle v1="3224" v2="1379" v3="3219" />
     <triangle v1="3224" v2="3219" v3="2633" />
     <triangle v1="2633" v2="3219" v3="2634" />
     <triangle v1="2633" v2="2631" v3="3224" />
     <triangle v1="3224" v2="2631" v3="2618" />
     <triangle v1="2618" v2="2631" v3="2630" />
     <triangle v1="2618" v2="2630" v3="2694" />
     <triangle v1="2694" v2="2630" v3="2784" />
     <triangle v1="2784" v2="2630" v3="2632" />
     <triangle v1="2784" v2="2632" v3="2197" />
     <triangle v1="2197" v2="2632" v3="3220" />
     <triangle v1="3220" v2="2632" v3="2635" />
     <triangle v1="2197" v2="2196" v3="2784" />
     <triangle v1="2731" v2="2641" v3="2694" />
     <triangle v1="2694" v2="2641" v3="2669" />
     <triangle v1="2694" v2="2669" v3="2622" />
     <triangle v1="2841" v2="2610" v3="2731" />
     <triangle v1="2731" v2="2610" v3="3231" />
     <triangle v1="2731" v2="3231" v3="2642" />
     <triangle v1="2642" v2="3231" v3="3225" />
     <triangle v1="2642" v2="3225" v3="1404" />
     <triangle v1="1404" v2="3225" v3="1405" />
     <triangle v1="1405" v2="3225" v3="3227" />
     <triangle v1="1405" v2="3227" v3="3229" />
     <triangle v1="2502" v2="2501" v3="2841" />
     <triangle v1="2841" v2="2501" v3="2609" />
     <triangle v1="2841" v2="2609" v3="2610" />
     <triangle v1="2501" v2="3014" v3="2609" />
     <triangle v1="2609" v2="3014" v3="2608" />
     <triangle v1="2608" v2="3014" v3="3061" />
     <triangle v1="2608" v2="3061" v3="3070" />
     <triangle v1="3070" v2="3068" v3="2608" />
     <triangle v1="2608" v2="3068" v3="3066" />
     <triangle v1="2608" v2="3066" v3="2959" />
     <triangle v1="3231" v2="2610" v3="3229" />
     <triangle v1="3229" v2="2610" v3="1405" />
     <triangle v1="2642" v2="2641" v3="2731" />
     <triangle v1="3237" v2="2645" v3="2641" />
     <triangle v1="2641" v2="2645" v3="2669" />
     <triangle v1="1397" v2="1398" v3="2645" />
     <triangle v1="2645" v2="1398" v3="2669" />
     <triangle v1="2622" v2="2624" v3="2694" />
     <triangle v1="2694" v2="2624" v3="2647" />
     <triangle v1="2694" v2="2647" v3="2618" />
     <triangle v1="2618" v2="2647" v3="2615" />
     <triangle v1="1387" v2="1392" v3="2624" />
     <triangle v1="2624" v2="1392" v3="2647" />
     <triangle v1="2829" v2="3264" v3="2828" />
     <triangle v1="2828" v2="3264" v3="3265" />
     <triangle v1="2828" v2="3265" v3="2826" />
     <triangle v1="2826" v2="3265" v3="3266" />
     <triangle v1="2826" v2="3266" v3="2824" />
     <triangle v1="2824" v2="3266" v3="3267" />
     <triangle v1="2824" v2="3267" v3="2822" />
     <triangle v1="2822" v2="3267" v3="3268" />
     <triangle v1="2822" v2="3268" v3="2821" />
     <triangle v1="2821" v2="3268" v3="3269" />
     <triangle v1="2821" v2="3269" v3="2819" />
     <triangle v1="2819" v2="3269" v3="3270" />
     <triangle v1="2819" v2="3270" v3="2817" />
     <triangle v1="2817" v2="3270" v3="3271" />
     <triangle v1="2817" v2="3271" v3="2816" />
     <triangle v1="2816" v2="3271" v3="3272" />
     <triangle v1="2816" v2="3272" v3="2841" />
     <triangle v1="2841" v2="3272" v3="2502" />
     <triangle v1="2502" v2="3272" v3="2500" />
     <triangle v1="2500" v2="3272" v3="2498" />
     <triangle v1="2498" v2="3272" v3="3271" />
     <triangle v1="2498" v2="3271" v3="2496" />
     <triangle v1="2496" v2="3271" v3="3270" />
     <triangle v1="2496" v2="3270" v3="2492" />
     <triangle v1="2492" v2="3270" v3="3269" />
     <triangle v1="2492" v2="3269" v3="2493" />
     <triangle v1="2493" v2="3269" v3="3268" />
     <triangle v1="2493" v2="3268" v3="2494" />
     <triangle v1="2494" v2="3268" v3="3267" />
     <triangle v1="2494" v2="3267" v3="2495" />
     <triangle v1="2495" v2="3267" v3="3266" />
     <triangle v1="2495" v2="3266" v3="2503" />
     <triangle v1="2503" v2="3266" v3="3265" />
     <triangle v1="2503" v2="3265" v3="2504" />
     <triangle v1="2504" v2="3265" v3="3264" />
     <triangle v1="2504" v2="3264" v3="2507" />
     <triangle v1="2507" v2="3264" v3="3273" />
     <triangle v1="2507" v2="3273" v3="2509" />
     <triangle v1="2509" v2="3273" v3="3274" />
     <triangle v1="2509" v2="3274" v3="2511" />
     <triangle v1="2511" v2="3274" v3="3275" />
     <triangle v1="2511" v2="3275" v3="2513" />
     <triangle v1="2513" v2="3275" v3="3276" />
     <triangle v1="2513" v2="3276" v3="2515" />
     <triangle v1="2515" v2="3276" v3="3277" />
     <triangle v1="2515" v2="3277" v3="2517" />
     <triangle v1="2517" v2="3277" v3="3278" />
     <triangle v1="2517" v2="3278" v3="2519" />
     <triangle v1="2519" v2="3278" v3="2661" />
     <triangle v1="2661" v2="3278" v3="2840" />
     <triangle v1="2840" v2="3278" v3="2838" />
     <triangle v1="2838" v2="3278" v3="3277" />
     <triangle v1="2838" v2="3277" v3="2836" />
     <triangle v1="2836" v2="3277" v3="3276" />
     <triangle v1="2836" v2="3276" v3="2835" />
     <triangle v1="2835" v2="3276" v3="3275" />
     <triangle v1="2835" v2="3275" v3="2833" />
     <triangle v1="2833" v2="3275" v3="3274" />
     <triangle v1="2833" v2="3274" v3="2831" />
     <triangle v1="2831" v2="3274" v3="3273" />
     <triangle v1="2831" v2="3273" v3="2829" />
     <triangle v1="2829" v2="3273" v3="3264" />
     <triangle v1="2862" v2="3279" v3="2860" />
     <triangle v1="2860" v2="3279" v3="3280" />
     <triangle v1="2860" v2="3280" v3="2858" />
     <triangle v1="2858" v2="3280" v3="3281" />
     <triangle v1="2858" v2="3281" v3="2856" />
     <triangle v1="2856" v2="3281" v3="3282" />
     <triangle v1="2856" v2="3282" v3="2854" />
     <triangle v1="2854" v2="3282" v3="3283" />
     <triangle v1="2854" v2="3283" v3="2852" />
     <triangle v1="2852" v2="3283" v3="3284" />
     <triangle v1="2852" v2="3284" v3="2850" />
     <triangle v1="2850" v2="3284" v3="3285" />
     <triangle v1="2850" v2="3285" v3="2848" />
     <triangle v1="2848" v2="3285" v3="3286" />
     <triangle v1="2848" v2="3286" v3="2846" />
     <triangle v1="2846" v2="3286" v3="2662" />
     <triangle v1="2662" v2="3286" v3="2518" />
     <triangle v1="2662" v2="2518" v3="2520" />
     <triangle v1="3279" v2="2862" v3="3287" />
     <triangle v1="3287" v2="2862" v3="2864" />
     <triangle v1="3287" v2="2864" v3="3288" />
     <triangle v1="3288" v2="2864" v3="2866" />
     <triangle v1="3288" v2="2866" v3="3289" />
     <triangle v1="3289" v2="2866" v3="2868" />
     <triangle v1="3289" v2="2868" v3="3290" />
     <triangle v1="3290" v2="2868" v3="2870" />
     <triangle v1="3290" v2="2870" v3="3291" />
     <triangle v1="3291" v2="2870" v3="2872" />
     <triangle v1="3291" v2="2872" v3="3292" />
     <triangle v1="3292" v2="2872" v3="2874" />
     <triangle v1="3292" v2="2874" v3="2534" />
     <triangle v1="2534" v2="2874" v3="2844" />
     <triangle v1="2534" v2="2532" v3="3292" />
     <triangle v1="3292" v2="2532" v3="2529" />
     <triangle v1="3292" v2="2529" v3="3291" />
     <triangle v1="3291" v2="2529" v3="2527" />
     <triangle v1="3291" v2="2527" v3="3290" />
     <triangle v1="3290" v2="2527" v3="2525" />
     <triangle v1="3290" v2="2525" v3="3289" />
     <triangle v1="3289" v2="2525" v3="2523" />
     <triangle v1="3289" v2="2523" v3="3288" />
     <triangle v1="3288" v2="2523" v3="2521" />
     <triangle v1="3288" v2="2521" v3="3287" />
     <triangle v1="3287" v2="2521" v3="2190" />
     <triangle v1="3287" v2="2190" v3="3279" />
     <triangle v1="3279" v2="2190" v3="2505" />
     <triangle v1="3279" v2="2505" v3="3280" />
     <triangle v1="3280" v2="2505" v3="2506" />
     <triangle v1="3280" v2="2506" v3="3281" />
     <triangle v1="3281" v2="2506" v3="2508" />
     <triangle v1="3281" v2="2508" v3="3282" />
     <triangle v1="3282" v2="2508" v3="2510" />
     <triangle v1="3282" v2="2510" v3="3283" />
     <triangle v1="3283" v2="2510" v3="2512" />
     <triangle v1="3283" v2="2512" v3="3284" />
     <triangle v1="3284" v2="2512" v3="2514" />
     <triangle v1="3284" v2="2514" v3="3285" />
     <triangle v1="3285" v2="2514" v3="2516" />
     <triangle v1="3285" v2="2516" v3="3286" />
     <triangle v1="3286" v2="2516" v3="2518" />
     <triangle v1="2942" v2="3293" v3="2944" />
     <triangle v1="2944" v2="3293" v3="3294" />
     <triangle v1="2944" v2="3294" v3="3295" />
     <triangle v1="3295" v2="3294" v3="2192" />
     <triangle v1="3295" v2="2192" v3="3296" />
     <triangle v1="3296" v2="2192" v3="2191" />
     <triangle v1="3296" v2="2191" v3="3297" />
     <triangle v1="3297" v2="2191" v3="3298" />
     <triangle v1="3297" v2="3298" v3="2952" />
     <triangle v1="2952" v2="3298" v3="2953" />
     <triangle v1="2953" v2="3298" v3="3299" />
     <triangle v1="2953" v2="3299" v3="2954" />
     <triangle v1="2954" v2="3299" v3="3300" />
     <triangle v1="2954" v2="3300" v3="2955" />
     <triangle v1="2955" v2="3300" v3="3301" />
     <triangle v1="2955" v2="3301" v3="3302" />
     <triangle v1="3302" v2="3301" v3="2526" />
     <triangle v1="3302" v2="2526" v3="2528" />
     <triangle v1="2940" v2="3303" v3="2942" />
     <triangle v1="2942" v2="3303" v3="3304" />
     <triangle v1="2942" v2="3304" v3="3293" />
     <triangle v1="3293" v2="3304" v3="2536" />
     <triangle v1="3293" v2="2536" v3="2192" />
     <triangle v1="3303" v2="2940" v3="3305" />
     <triangle v1="3305" v2="2940" v3="2939" />
     <triangle v1="3305" v2="2939" v3="3306" />
     <triangle v1="3306" v2="2939" v3="2937" />
     <triangle v1="3306" v2="2937" v3="3307" />
     <triangle v1="3307" v2="2937" v3="3308" />
     <triangle v1="3307" v2="3308" v3="2543" />
     <triangle v1="2543" v2="3308" v3="2545" />
     <triangle v1="2545" v2="3308" v3="3309" />
     <triangle v1="2545" v2="3309" v3="2547" />
     <triangle v1="2547" v2="3309" v3="2549" />
     <triangle v1="2549" v2="3309" v3="3310" />
     <triangle v1="2549" v2="3310" v3="2551" />
     <triangle v1="2551" v2="3310" v3="2553" />
     <triangle v1="2553" v2="3310" v3="2932" />
     <triangle v1="2553" v2="2932" v3="2666" />
     <triangle v1="2937" v2="2935" v3="3308" />
     <triangle v1="3308" v2="2935" v3="3309" />
     <triangle v1="2935" v2="2934" v3="3309" />
     <triangle v1="3309" v2="2934" v3="2933" />
     <triangle v1="3309" v2="2933" v3="3310" />
     <triangle v1="3310" v2="2933" v3="2932" />
     <triangle v1="3307" v2="2543" v3="3306" />
     <triangle v1="3306" v2="2543" v3="2541" />
     <triangle v1="3306" v2="2541" v3="3305" />
     <triangle v1="3305" v2="2541" v3="2539" />
     <triangle v1="3305" v2="2539" v3="3303" />
     <triangle v1="3303" v2="2539" v3="2536" />
     <triangle v1="3303" v2="2536" v3="3304" />
     <triangle v1="2191" v2="2522" v3="3298" />
     <triangle v1="3298" v2="2522" v3="3299" />
     <triangle v1="2522" v2="2524" v3="3299" />
     <triangle v1="3299" v2="2524" v3="3300" />
     <triangle v1="2524" v2="2526" v3="3300" />
     <triangle v1="3300" v2="2526" v3="3301" />
     <triangle v1="3302" v2="2528" v3="3311" />
     <triangle v1="3311" v2="2528" v3="2530" />
     <triangle v1="3311" v2="2530" v3="2531" />
     <triangle v1="3311" v2="2531" v3="3312" />
     <triangle v1="3312" v2="2531" v3="2533" />
     <triangle v1="3312" v2="2533" v3="2845" />
     <triangle v1="2845" v2="2533" v3="2535" />
     <triangle v1="2845" v2="2951" v3="3312" />
     <triangle v1="3312" v2="2951" v3="2958" />
     <triangle v1="3312" v2="2958" v3="3311" />
     <triangle v1="3311" v2="2958" v3="2957" />
     <triangle v1="3311" v2="2957" v3="2956" />
     <triangle v1="3311" v2="2956" v3="3302" />
     <triangle v1="3302" v2="2956" v3="2955" />
     <triangle v1="3297" v2="2952" v3="3296" />
     <triangle v1="3296" v2="2952" v3="2944" />
     <triangle v1="3296" v2="2944" v3="3295" />
     <triangle v1="3293" v2="2192" v3="3294" />
     <triangle v1="2796" v2="3313" v3="2767" />
     <triangle v1="2767" v2="3313" v3="3314" />
     <triangle v1="2767" v2="3314" v3="3315" />
     <triangle v1="3315" v2="3314" v3="2538" />
     <triangle v1="3315" v2="2538" v3="2537" />
     <triangle v1="2794" v2="3316" v3="2796" />
     <triangle v1="2796" v2="3316" v3="3317" />
     <triangle v1="2796" v2="3317" v3="3313" />
     <triangle v1="3313" v2="3317" v3="2555" />
     <triangle v1="3313" v2="2555" v3="2538" />
     <triangle v1="3316" v2="2794" v3="3318" />
     <triangle v1="3318" v2="2794" v3="2793" />
     <triangle v1="3318" v2="2793" v3="3319" />
     <triangle v1="3319" v2="2793" v3="3320" />
     <triangle v1="3319" v2="3320" v3="2557" />
     <triangle v1="2557" v2="3320" v3="2558" />
     <triangle v1="2558" v2="3320" v3="3321" />
     <triangle v1="2558" v2="3321" v3="2559" />
     <triangle v1="2559" v2="3321" v3="3322" />
     <triangle v1="2559" v2="3322" v3="2560" />
     <triangle v1="2560" v2="3322" v3="2561" />
     <triangle v1="2561" v2="3322" v3="3323" />
     <triangle v1="2561" v2="3323" v3="2562" />
     <triangle v1="2562" v2="3323" v3="2196" />
     <triangle v1="2196" v2="3323" v3="2786" />
     <triangle v1="2196" v2="2786" v3="2784" />
     <triangle v1="2793" v2="2791" v3="3320" />
     <triangle v1="3320" v2="2791" v3="3321" />
     <triangle v1="2791" v2="2789" v3="3321" />
     <triangle v1="3321" v2="2789" v3="3322" />
     <triangle v1="2789" v2="2788" v3="3322" />
     <triangle v1="3322" v2="2788" v3="2787" />
     <triangle v1="3322" v2="2787" v3="3323" />
     <triangle v1="3323" v2="2787" v3="2786" />
     <triangle v1="3319" v2="2557" v3="3318" />
     <triangle v1="3318" v2="2557" v3="2556" />
     <triangle v1="3318" v2="2556" v3="3316" />
     <triangle v1="3316" v2="2556" v3="2555" />
     <triangle v1="3316" v2="2555" v3="3317" />
     <triangle v1="2540" v2="3324" v3="2537" />
     <triangle v1="2537" v2="3324" v3="3325" />
     <triangle v1="2537" v2="3325" v3="3315" />
     <triangle v1="3315" v2="3325" v3="2765" />
     <triangle v1="3315" v2="2765" v3="2767" />
     <triangle v1="3324" v2="2540" v3="3326" />
     <triangle v1="3326" v2="2540" v3="2542" />
     <triangle v1="3326" v2="2542" v3="3327" />
     <triangle v1="3327" v2="2542" v3="3328" />
     <triangle v1="3327" v2="3328" v3="2762" />
     <triangle v1="2762" v2="3328" v3="2760" />
     <triangle v1="2760" v2="3328" v3="3329" />
     <triangle v1="2760" v2="3329" v3="2758" />
     <triangle v1="2758" v2="3329" v3="3330" />
     <triangle v1="2758" v2="3330" v3="2757" />
     <triangle v1="2757" v2="3330" v3="2755" />
     <triangle v1="2755" v2="3330" v3="3331" />
     <triangle v1="2755" v2="3331" v3="2753" />
     <triangle v1="2753" v2="3331" v3="2667" />
     <triangle v1="2667" v2="3331" v3="2552" />
     <triangle v1="2667" v2="2552" v3="2554" />
     <triangle v1="2542" v2="2544" v3="3328" />
     <triangle v1="3328" v2="2544" v3="3329" />
     <triangle v1="2544" v2="2546" v3="3329" />
     <triangle v1="3329" v2="2546" v3="3330" />
     <triangle v1="2546" v2="2548" v3="3330" />
     <triangle v1="3330" v2="2548" v3="2550" />
     <triangle v1="3330" v2="2550" v3="3331" />
     <triangle v1="3331" v2="2550" v3="2552" />
     <triangle v1="3327" v2="2762" v3="3326" />
     <triangle v1="3326" v2="2762" v3="2763" />
     <triangle v1="3326" v2="2763" v3="3324" />
     <triangle v1="3324" v2="2763" v3="2765" />
     <triangle v1="3324" v2="2765" v3="3325" />
     <triangle v1="2538" v2="3314" v3="3313" />
     <triangle v1="1380" v2="1688" v3="1379" />
     <triangle v1="1379" v2="1688" v3="3219" />
     <triangle v1="3219" v2="1688" v3="1683" />
     <triangle v1="1685" v2="1692" v3="3220" />
     <triangle v1="3220" v2="1692" v3="2197" />
     <triangle v1="2197" v2="1692" v3="2198" />
     <triangle v1="2198" v2="1692" v3="3332" />
     <triangle v1="3333" v2="3334" v3="3335" />
     <triangle v1="3335" v2="3334" v3="3336" />
     <triangle v1="3334" v2="3337" v3="3336" />
     <triangle v1="3336" v2="3337" v3="3338" />
     <triangle v1="1354" v2="1353" v3="3339" />
     <triangle v1="3339" v2="1353" v3="3340" />
     <triangle v1="1349" v2="3341" v3="1353" />
     <triangle v1="1353" v2="3341" v3="3342" />
     <triangle v1="1353" v2="3342" v3="3340" />
     <triangle v1="1349" v2="3343" v3="3341" />
     <triangle v1="3341" v2="3344" v3="3342" />
     <triangle v1="3342" v2="3344" v3="3345" />
     <triangle v1="3346" v2="3347" v3="3348" />
     <triangle v1="3348" v2="3347" v3="3349" />
     <triangle v1="3348" v2="3349" v3="3350" />
     <triangle v1="3348" v2="3351" v3="3346" />
     <triangle v1="3352" v2="3353" v3="3354" />
     <triangle v1="3354" v2="3353" v3="3355" />
     <triangle v1="3356" v2="3357" v3="3354" />
     <triangle v1="3354" v2="3357" v3="3352" />
     <triangle v1="3357" v2="3358" v3="3352" />
     <triangle v1="3352" v2="3358" v3="3353" />
     <triangle v1="3359" v2="3355" v3="3360" />
     <triangle v1="3360" v2="3355" v3="3361" />
     <triangle v1="3361" v2="3355" v3="3353" />
     <triangle v1="3361" v2="3353" v3="3358" />
     <triangle v1="3359" v2="3356" v3="3355" />
     <triangle v1="3355" v2="3356" v3="3354" />
     <triangle v1="3362" v2="3363" v3="3364" />
     <triangle v1="3364" v2="3363" v3="3365" />
     <triangle v1="3366" v2="3341" v3="3367" />
     <triangle v1="3367" v2="3341" v3="3343" />
     <triangle v1="3368" v2="3369" v3="3370" />
     <triangle v1="3370" v2="3369" v3="3371" />
     <triangle v1="3370" v2="3371" v3="3372" />
     <triangle v1="3372" v2="3371" v3="3373" />
     <triangle v1="3372" v2="3373" v3="3374" />
     <triangle v1="3374" v2="3373" v3="3375" />
     <triangle v1="3375" v2="3373" v3="3376" />
     <triangle v1="3375" v2="3376" v3="3377" />
     <triangle v1="3377" v2="3376" v3="3369" />
     <triangle v1="3377" v2="3369" v3="3368" />
     <triangle v1="3368" v2="3378" v3="3377" />
     <triangle v1="3377" v2="3378" v3="3379" />
     <triangle v1="3379" v2="3378" v3="3380" />
     <triangle v1="3379" v2="3380" v3="3381" />
     <triangle v1="3381" v2="3380" v3="3372" />
     <triangle v1="3372" v2="3380" v3="3370" />
     <triangle v1="3374" v2="3382" v3="3372" />
     <triangle v1="3372" v2="3382" v3="3383" />
     <triangle v1="3372" v2="3383" v3="3377" />
     <triangle v1="3377" v2="3383" v3="3375" />
     <triangle v1="3372" v2="3377" v3="3384" />
     <triangle v1="3384" v2="3377" v3="3385" />
     <triangle v1="3384" v2="3385" v3="2309" />
     <triangle v1="2309" v2="3385" v3="2308" />
     <triangle v1="3381" v2="3386" v3="3379" />
     <triangle v1="3379" v2="3386" v3="3387" />
     <triangle v1="3387" v2="3386" v3="2170" />
     <triangle v1="2170" v2="3386" v3="2169" />
     <triangle v1="3388" v2="3347" v3="3389" />
     <triangle v1="3389" v2="3347" v3="3390" />
     <triangle v1="3381" v2="3372" v3="3391" />
     <triangle v1="3391" v2="3372" v3="3392" />
     <triangle v1="3391" v2="3392" v3="3393" />
     <triangle v1="3393" v2="3392" v3="3394" />
     <triangle v1="3393" v2="3394" v3="3395" />
     <triangle v1="3395" v2="3394" v3="3396" />
     <triangle v1="3396" v2="3394" v3="3397" />
     <triangle v1="3396" v2="3397" v3="3398" />
     <triangle v1="3398" v2="3397" v3="3399" />
     <triangle v1="3399" v2="3397" v3="3400" />
     <triangle v1="3399" v2="3400" v3="3401" />
     <triangle v1="3401" v2="3400" v3="3402" />
     <triangle v1="3401" v2="3402" v3="3403" />
     <triangle v1="3403" v2="3402" v3="3404" />
     <triangle v1="3403" v2="3404" v3="3405" />
     <triangle v1="3405" v2="3404" v3="3406" />
     <triangle v1="3406" v2="3404" v3="3407" />
     <triangle v1="3406" v2="3407" v3="3408" />
     <triangle v1="3408" v2="3407" v3="3409" />
     <triangle v1="3408" v2="3409" v3="3410" />
     <triangle v1="3410" v2="3409" v3="3411" />
     <triangle v1="3410" v2="3411" v3="3412" />
     <triangle v1="3412" v2="3411" v3="3413" />
     <triangle v1="3413" v2="3411" v3="3414" />
     <triangle v1="3413" v2="3414" v3="3415" />
     <triangle v1="3415" v2="3414" v3="3416" />
     <triangle v1="3415" v2="3416" v3="3417" />
     <triangle v1="3417" v2="3416" v3="3418" />
     <triangle v1="3418" v2="3416" v3="3419" />
     <triangle v1="3418" v2="3419" v3="3420" />
     <triangle v1="3420" v2="3419" v3="3421" />
     <triangle v1="3420" v2="3421" v3="3422" />
     <triangle v1="3422" v2="3421" v3="3423" />
     <triangle v1="3422" v2="3423" v3="3424" />
     <triangle v1="3424" v2="3423" v3="3425" />
     <triangle v1="3424" v2="3425" v3="3426" />
     <triangle v1="3426" v2="3425" v3="3427" />
     <triangle v1="3427" v2="3425" v3="3428" />
     <triangle v1="3427" v2="3428" v3="3429" />
     <triangle v1="3429" v2="3428" v3="3430" />
     <triangle v1="3429" v2="3430" v3="3431" />
     <triangle v1="3431" v2="3430" v3="3432" />
     <triangle v1="3431" v2="3432" v3="3433" />
     <triangle v1="3433" v2="3432" v3="3434" />
     <triangle v1="3433" v2="3434" v3="3435" />
     <triangle v1="3435" v2="3434" v3="3436" />
     <triangle v1="3435" v2="3436" v3="3437" />
     <triangle v1="3437" v2="3436" v3="3438" />
     <triangle v1="3437" v2="3438" v3="3439" />
     <triangle v1="3439" v2="3438" v3="3440" />
     <triangle v1="3439" v2="3440" v3="3372" />
     <triangle v1="3372" v2="3440" v3="3441" />
     <triangle v1="3372" v2="3441" v3="3442" />
     <triangle v1="3442" v2="3441" v3="3443" />
     <triangle v1="3442" v2="3443" v3="3444" />
     <triangle v1="3444" v2="3443" v3="3445" />
     <triangle v1="3444" v2="3445" v3="3397" />
     <triangle v1="3397" v2="3445" v3="3400" />
     <triangle v1="3426" v2="3446" v3="3424" />
     <triangle v1="3424" v2="3446" v3="3447" />
     <triangle v1="3424" v2="3447" v3="3422" />
     <triangle v1="3422" v2="3447" v3="3448" />
     <triangle v1="3422" v2="3448" v3="3420" />
     <triangle v1="3420" v2="3448" v3="3449" />
     <triangle v1="3420" v2="3449" v3="3418" />
     <triangle v1="3446" v2="3450" v3="3447" />
     <triangle v1="3447" v2="3450" v3="3451" />
     <triangle v1="3447" v2="3451" v3="3448" />
     <triangle v1="3448" v2="3451" v3="3449" />
     <triangle v1="3450" v2="3452" v3="3451" />
     <triangle v1="3451" v2="3452" v3="3449" />
     <triangle v1="3395" v2="3391" v3="3393" />
     <triangle v1="3392" v2="3372" v3="3442" />
     <triangle v1="3441" v2="3440" v3="3453" />
     <triangle v1="3453" v2="3440" v3="3438" />
     <triangle v1="3453" v2="3438" v3="3454" />
     <triangle v1="3454" v2="3438" v3="3436" />
     <triangle v1="3454" v2="3436" v3="3455" />
     <triangle v1="3455" v2="3436" v3="3434" />
     <triangle v1="3455" v2="3434" v3="3456" />
     <triangle v1="3456" v2="3434" v3="3432" />
     <triangle v1="3456" v2="3432" v3="3457" />
     <triangle v1="3457" v2="3432" v3="3430" />
     <triangle v1="3457" v2="3430" v3="3458" />
     <triangle v1="3458" v2="3430" v3="3428" />
     <triangle v1="3458" v2="3428" v3="3459" />
     <triangle v1="3459" v2="3428" v3="3425" />
     <triangle v1="3459" v2="3425" v3="3423" />
     <triangle v1="3394" v2="3392" v3="3444" />
     <triangle v1="3444" v2="3392" v3="3442" />
     <triangle v1="3441" v2="3453" v3="3443" />
     <triangle v1="3443" v2="3453" v3="3460" />
     <triangle v1="3443" v2="3460" v3="3445" />
     <triangle v1="3445" v2="3460" v3="3461" />
     <triangle v1="3445" v2="3461" v3="3400" />
     <triangle v1="3400" v2="3461" v3="3402" />
     <triangle v1="3460" v2="3453" v3="3454" />
     <triangle v1="3397" v2="3394" v3="3444" />
     <triangle v1="3460" v2="3454" v3="3462" />
     <triangle v1="3462" v2="3454" v3="3455" />
     <triangle v1="3462" v2="3455" v3="3463" />
     <triangle v1="3463" v2="3455" v3="3456" />
     <triangle v1="3463" v2="3456" v3="3464" />
     <triangle v1="3464" v2="3456" v3="3457" />
     <triangle v1="3464" v2="3457" v3="3465" />
     <triangle v1="3465" v2="3457" v3="3458" />
     <triangle v1="3465" v2="3458" v3="3466" />
     <triangle v1="3466" v2="3458" v3="3459" />
     <triangle v1="3466" v2="3459" v3="3467" />
     <triangle v1="3467" v2="3459" v3="3423" />
     <triangle v1="3467" v2="3423" v3="3421" />
     <triangle v1="3460" v2="3462" v3="3461" />
     <triangle v1="3461" v2="3462" v3="3468" />
     <triangle v1="3461" v2="3468" v3="3402" />
     <triangle v1="3402" v2="3468" v3="3404" />
     <triangle v1="3468" v2="3462" v3="3463" />
     <triangle v1="3468" v2="3463" v3="3469" />
     <triangle v1="3469" v2="3463" v3="3464" />
     <triangle v1="3469" v2="3464" v3="3470" />
     <triangle v1="3470" v2="3464" v3="3465" />
     <triangle v1="3470" v2="3465" v3="3471" />
     <triangle v1="3471" v2="3465" v3="3466" />
     <triangle v1="3471" v2="3466" v3="3472" />
     <triangle v1="3472" v2="3466" v3="3467" />
     <triangle v1="3472" v2="3467" v3="3473" />
     <triangle v1="3473" v2="3467" v3="3421" />
     <triangle v1="3473" v2="3421" v3="3419" />
     <triangle v1="3407" v2="3404" v3="3469" />
     <triangle v1="3469" v2="3404" v3="3468" />
     <triangle v1="3407" v2="3469" v3="3470" />
     <triangle v1="3409" v2="3407" v3="3470" />
     <triangle v1="3409" v2="3470" v3="3471" />
     <triangle v1="3411" v2="3409" v3="3471" />
     <triangle v1="3411" v2="3471" v3="3472" />
     <triangle v1="3414" v2="3411" v3="3472" />
     <triangle v1="3414" v2="3472" v3="3473" />
     <triangle v1="3416" v2="3414" v3="3473" />
     <triangle v1="3416" v2="3473" v3="3419" />
     <triangle v1="3384" v2="3474" v3="3372" />
     <triangle v1="3372" v2="3474" v3="3439" />
     <triangle v1="3439" v2="3474" v3="3475" />
     <triangle v1="3439" v2="3475" v3="3476" />
     <triangle v1="3476" v2="3475" v3="3477" />
     <triangle v1="3476" v2="3477" v3="3478" />
     <triangle v1="3478" v2="3477" v3="3479" />
     <triangle v1="3478" v2="3479" v3="3480" />
     <triangle v1="3480" v2="3479" v3="3481" />
     <triangle v1="3480" v2="3481" v3="3482" />
     <triangle v1="3483" v2="3479" v3="3474" />
     <triangle v1="3474" v2="3479" v3="3477" />
     <triangle v1="3474" v2="3477" v3="3475" />
     <triangle v1="3483" v2="3484" v3="3479" />
     <triangle v1="3479" v2="3484" v3="3481" />
     <triangle v1="3480" v2="3482" v3="3485" />
     <triangle v1="3485" v2="3482" v3="3486" />
     <triangle v1="3485" v2="3486" v3="3487" />
     <triangle v1="3485" v2="3487" v3="3488" />
     <triangle v1="3488" v2="3487" v3="3489" />
     <triangle v1="3488" v2="3489" v3="3490" />
     <triangle v1="3490" v2="3489" v3="3491" />
     <triangle v1="3490" v2="3491" v3="3492" />
     <triangle v1="3492" v2="3491" v3="3493" />
     <triangle v1="3492" v2="3493" v3="3494" />
     <triangle v1="3494" v2="3493" v3="3495" />
     <triangle v1="3494" v2="3495" v3="3496" />
     <triangle v1="3496" v2="3495" v3="3497" />
     <triangle v1="3496" v2="3497" v3="3426" />
     <triangle v1="3426" v2="3497" v3="3446" />
     <triangle v1="3446" v2="3497" v3="3498" />
     <triangle v1="3446" v2="3498" v3="3450" />
     <triangle v1="3450" v2="3498" v3="3499" />
     <triangle v1="3450" v2="3499" v3="3452" />
     <triangle v1="3452" v2="3499" v3="3449" />
     <triangle v1="3449" v2="3499" v3="3500" />
     <triangle v1="3449" v2="3500" v3="3501" />
     <triangle v1="3501" v2="3500" v3="3502" />
     <triangle v1="3501" v2="3502" v3="3503" />
     <triangle v1="3503" v2="3502" v3="3504" />
     <triangle v1="3504" v2="3502" v3="3505" />
     <triangle v1="3505" v2="3502" v3="3506" />
     <triangle v1="3505" v2="3506" v3="3507" />
     <triangle v1="3507" v2="3506" v3="3508" />
     <triangle v1="3507" v2="3508" v3="3509" />
     <triangle v1="3509" v2="3508" v3="3510" />
     <triangle v1="3510" v2="3508" v3="3511" />
     <triangle v1="3510" v2="3511" v3="3512" />
     <triangle v1="3512" v2="3511" v3="3493" />
     <triangle v1="3512" v2="3493" v3="3491" />
     <triangle v1="3501" v2="3513" v3="3449" />
     <triangle v1="3426" v2="3427" v3="3496" />
     <triangle v1="3496" v2="3427" v3="3514" />
     <triangle v1="3496" v2="3514" v3="3494" />
     <triangle v1="3494" v2="3514" v3="3515" />
     <triangle v1="3494" v2="3515" v3="3492" />
     <triangle v1="3492" v2="3515" v3="3490" />
     <triangle v1="3427" v2="3429" v3="3514" />
     <triangle v1="3514" v2="3429" v3="3516" />
     <triangle v1="3514" v2="3516" v3="3515" />
     <triangle v1="3515" v2="3516" v3="3517" />
     <triangle v1="3515" v2="3517" v3="3490" />
     <triangle v1="3490" v2="3517" v3="3488" />
     <triangle v1="3429" v2="3431" v3="3516" />
     <triangle v1="3516" v2="3431" v3="3518" />
     <triangle v1="3516" v2="3518" v3="3517" />
     <triangle v1="3517" v2="3518" v3="3519" />
     <triangle v1="3517" v2="3519" v3="3488" />
     <triangle v1="3488" v2="3519" v3="3485" />
     <triangle v1="3431" v2="3433" v3="3518" />
     <triangle v1="3518" v2="3433" v3="3520" />
     <triangle v1="3518" v2="3520" v3="3519" />
     <triangle v1="3519" v2="3520" v3="3521" />
     <triangle v1="3519" v2="3521" v3="3485" />
     <triangle v1="3485" v2="3521" v3="3480" />
     <triangle v1="3433" v2="3435" v3="3520" />
     <triangle v1="3520" v2="3435" v3="3522" />
     <triangle v1="3520" v2="3522" v3="3521" />
     <triangle v1="3521" v2="3522" v3="3478" />
     <triangle v1="3521" v2="3478" v3="3480" />
     <triangle v1="3435" v2="3437" v3="3522" />
     <triangle v1="3522" v2="3437" v3="3476" />
     <triangle v1="3522" v2="3476" v3="3478" />
     <triangle v1="3437" v2="3439" v3="3476" />
     <triangle v1="3493" v2="3511" v3="3495" />
     <triangle v1="3495" v2="3511" v3="3523" />
     <triangle v1="3495" v2="3523" v3="3497" />
     <triangle v1="3497" v2="3523" v3="3498" />
     <triangle v1="3511" v2="3508" v3="3523" />
     <triangle v1="3523" v2="3508" v3="3524" />
     <triangle v1="3523" v2="3524" v3="3498" />
     <triangle v1="3498" v2="3524" v3="3499" />
     <triangle v1="3508" v2="3506" v3="3524" />
     <triangle v1="3524" v2="3506" v3="3500" />
     <triangle v1="3524" v2="3500" v3="3499" />
     <triangle v1="3502" v2="3500" v3="3506" />
     <triangle v1="3386" v2="3381" v3="3525" />
     <triangle v1="3525" v2="3381" v3="3526" />
     <triangle v1="3525" v2="3526" v3="3527" />
     <triangle v1="3527" v2="3526" v3="3528" />
     <triangle v1="3527" v2="3528" v3="3529" />
     <triangle v1="3529" v2="3528" v3="3530" />
     <triangle v1="3529" v2="3530" v3="3531" />
     <triangle v1="3531" v2="3530" v3="3532" />
     <triangle v1="3532" v2="3530" v3="3533" />
     <triangle v1="3532" v2="3533" v3="3534" />
     <triangle v1="3534" v2="3533" v3="3535" />
     <triangle v1="3534" v2="3535" v3="3536" />
     <triangle v1="3536" v2="3535" v3="3537" />
     <triangle v1="3536" v2="3537" v3="3538" />
     <triangle v1="3538" v2="3537" v3="3539" />
     <triangle v1="3539" v2="3537" v3="3540" />
     <triangle v1="3539" v2="3540" v3="3541" />
     <triangle v1="3541" v2="3540" v3="3542" />
     <triangle v1="3541" v2="3542" v3="3543" />
     <triangle v1="3543" v2="3542" v3="3544" />
     <triangle v1="3543" v2="3544" v3="3545" />
     <triangle v1="3545" v2="3544" v3="3546" />
     <triangle v1="3546" v2="3544" v3="3547" />
     <triangle v1="3546" v2="3547" v3="3548" />
     <triangle v1="3548" v2="3547" v3="3549" />
     <triangle v1="3548" v2="3549" v3="3550" />
     <triangle v1="3550" v2="3549" v3="3551" />
     <triangle v1="3551" v2="3549" v3="3552" />
     <triangle v1="3551" v2="3552" v3="3417" />
     <triangle v1="3417" v2="3552" v3="3415" />
     <triangle v1="3415" v2="3552" v3="3553" />
     <triangle v1="3415" v2="3553" v3="3413" />
     <triangle v1="3413" v2="3553" v3="3554" />
     <triangle v1="3413" v2="3554" v3="3412" />
     <triangle v1="3412" v2="3554" v3="3410" />
     <triangle v1="3410" v2="3554" v3="3555" />
     <triangle v1="3410" v2="3555" v3="3408" />
     <triangle v1="3408" v2="3555" v3="3556" />
     <triangle v1="3408" v2="3556" v3="3406" />
     <triangle v1="3406" v2="3556" v3="3557" />
     <triangle v1="3406" v2="3557" v3="3405" />
     <triangle v1="3405" v2="3557" v3="3403" />
     <triangle v1="3403" v2="3557" v3="3558" />
     <triangle v1="3403" v2="3558" v3="3401" />
     <triangle v1="3401" v2="3558" v3="3559" />
     <triangle v1="3401" v2="3559" v3="3399" />
     <triangle v1="3399" v2="3559" v3="3560" />
     <triangle v1="3399" v2="3560" v3="3398" />
     <triangle v1="3398" v2="3560" v3="3396" />
     <triangle v1="3396" v2="3560" v3="3561" />
     <triangle v1="3396" v2="3561" v3="3395" />
     <triangle v1="3395" v2="3561" v3="3562" />
     <triangle v1="3395" v2="3562" v3="3391" />
     <triangle v1="3391" v2="3562" v3="3381" />
     <triangle v1="3381" v2="3562" v3="3526" />
     <triangle v1="3417" v2="3418" v3="3551" />
     <triangle v1="3528" v2="3526" v3="3562" />
     <triangle v1="3530" v2="3528" v3="3561" />
     <triangle v1="3561" v2="3528" v3="3562" />
     <triangle v1="3533" v2="3530" v3="3560" />
     <triangle v1="3560" v2="3530" v3="3561" />
     <triangle v1="3535" v2="3533" v3="3559" />
     <triangle v1="3559" v2="3533" v3="3560" />
     <triangle v1="3537" v2="3535" v3="3558" />
     <triangle v1="3558" v2="3535" v3="3559" />
     <triangle v1="3540" v2="3537" v3="3557" />
     <triangle v1="3557" v2="3537" v3="3558" />
     <triangle v1="3542" v2="3540" v3="3556" />
     <triangle v1="3556" v2="3540" v3="3557" />
     <triangle v1="3544" v2="3542" v3="3555" />
     <triangle v1="3555" v2="3542" v3="3556" />
     <triangle v1="3547" v2="3544" v3="3554" />
     <triangle v1="3554" v2="3544" v3="3555" />
     <triangle v1="3549" v2="3547" v3="3553" />
     <triangle v1="3553" v2="3547" v3="3554" />
     <triangle v1="3552" v2="3549" v3="3553" />
     <triangle v1="2326" v2="3563" v3="3564" />
     <triangle v1="3564" v2="3563" v3="3565" />
     <triangle v1="3564" v2="3565" v3="3566" />
     <triangle v1="3564" v2="2325" v3="2326" />
     <triangle v1="3387" v2="3567" v3="3379" />
     <triangle v1="3379" v2="3567" v3="3568" />
     <triangle v1="3568" v2="3567" v3="3569" />
     <triangle v1="3568" v2="3569" v3="3570" />
     <triangle v1="3570" v2="3569" v3="3571" />
     <triangle v1="3570" v2="3571" v3="3572" />
     <triangle v1="3572" v2="3571" v3="3573" />
     <triangle v1="3572" v2="3573" v3="3574" />
     <triangle v1="3574" v2="3573" v3="3575" />
     <triangle v1="3574" v2="3575" v3="3576" />
     <triangle v1="3576" v2="3575" v3="3577" />
     <triangle v1="3576" v2="3577" v3="3578" />
     <triangle v1="3578" v2="3577" v3="3579" />
     <triangle v1="3578" v2="3579" v3="3580" />
     <triangle v1="3580" v2="3579" v3="3581" />
     <triangle v1="3580" v2="3581" v3="3582" />
     <triangle v1="3582" v2="3581" v3="3583" />
     <triangle v1="3582" v2="3583" v3="3584" />
     <triangle v1="3584" v2="3583" v3="3585" />
     <triangle v1="3584" v2="3585" v3="3586" />
     <triangle v1="3586" v2="3585" v3="3587" />
     <triangle v1="3586" v2="3587" v3="3588" />
     <triangle v1="3588" v2="3587" v3="3589" />
     <triangle v1="3588" v2="3589" v3="3590" />
     <triangle v1="3590" v2="3589" v3="3591" />
     <triangle v1="3590" v2="3591" v3="3592" />
     <triangle v1="3592" v2="3591" v3="3593" />
     <triangle v1="3592" v2="3593" v3="3594" />
     <triangle v1="3594" v2="3593" v3="3595" />
     <triangle v1="3594" v2="3595" v3="3596" />
     <triangle v1="3596" v2="3595" v3="3564" />
     <triangle v1="3596" v2="3564" v3="3566" />
     <triangle v1="3379" v2="3597" v3="3377" />
     <triangle v1="3377" v2="3597" v3="3598" />
     <triangle v1="3377" v2="3598" v3="3599" />
     <triangle v1="3599" v2="3598" v3="3600" />
     <triangle v1="3600" v2="3598" v3="3601" />
     <triangle v1="3600" v2="3601" v3="3602" />
     <triangle v1="3602" v2="3601" v3="3603" />
     <triangle v1="3602" v2="3603" v3="3604" />
     <triangle v1="3604" v2="3603" v3="3605" />
     <triangle v1="3604" v2="3605" v3="3606" />
     <triangle v1="3606" v2="3605" v3="3607" />
     <triangle v1="3606" v2="3607" v3="3608" />
     <triangle v1="3608" v2="3607" v3="3609" />
     <triangle v1="3608" v2="3609" v3="3610" />
     <triangle v1="3610" v2="3609" v3="3611" />
     <triangle v1="3610" v2="3611" v3="3612" />
     <triangle v1="3612" v2="3611" v3="3613" />
     <triangle v1="3612" v2="3613" v3="3614" />
     <triangle v1="3614" v2="3613" v3="3615" />
     <triangle v1="3614" v2="3615" v3="3616" />
     <triangle v1="3616" v2="3615" v3="3617" />
     <triangle v1="3616" v2="3617" v3="3618" />
     <triangle v1="3618" v2="3617" v3="3619" />
     <triangle v1="3618" v2="3619" v3="3565" />
     <triangle v1="3565" v2="3619" v3="3620" />
     <triangle v1="3565" v2="3620" v3="3621" />
     <triangle v1="3621" v2="3620" v3="3622" />
     <triangle v1="3621" v2="3622" v3="3623" />
     <triangle v1="3623" v2="3622" v3="3624" />
     <triangle v1="3623" v2="3624" v3="3592" />
     <triangle v1="3592" v2="3624" v3="3590" />
     <triangle v1="3590" v2="3624" v3="3588" />
     <triangle v1="3588" v2="3624" v3="3625" />
     <triangle v1="3588" v2="3625" v3="3586" />
     <triangle v1="3586" v2="3625" v3="3626" />
     <triangle v1="3586" v2="3626" v3="3584" />
     <triangle v1="3584" v2="3626" v3="3627" />
     <triangle v1="3584" v2="3627" v3="3582" />
     <triangle v1="3582" v2="3627" v3="3580" />
     <triangle v1="3580" v2="3627" v3="3628" />
     <triangle v1="3580" v2="3628" v3="3578" />
     <triangle v1="3578" v2="3628" v3="3629" />
     <triangle v1="3578" v2="3629" v3="3576" />
     <triangle v1="3576" v2="3629" v3="3630" />
     <triangle v1="3576" v2="3630" v3="3574" />
     <triangle v1="3574" v2="3630" v3="3572" />
     <triangle v1="3572" v2="3630" v3="3631" />
     <triangle v1="3572" v2="3631" v3="3570" />
     <triangle v1="3570" v2="3631" v3="3632" />
     <triangle v1="3570" v2="3632" v3="3568" />
     <triangle v1="3568" v2="3632" v3="3379" />
     <triangle v1="3379" v2="3632" v3="3633" />
     <triangle v1="3379" v2="3633" v3="3597" />
     <triangle v1="3597" v2="3633" v3="3634" />
     <triangle v1="3597" v2="3634" v3="3601" />
     <triangle v1="3601" v2="3634" v3="3603" />
     <triangle v1="3592" v2="3594" v3="3623" />
     <triangle v1="3623" v2="3594" v3="3635" />
     <triangle v1="3623" v2="3635" v3="3621" />
     <triangle v1="3621" v2="3635" v3="3596" />
     <triangle v1="3621" v2="3596" v3="3565" />
     <triangle v1="3565" v2="3596" v3="3566" />
     <triangle v1="3594" v2="3596" v3="3635" />
     <triangle v1="3633" v2="3632" v3="3636" />
     <triangle v1="3636" v2="3632" v3="3631" />
     <triangle v1="3636" v2="3631" v3="3637" />
     <triangle v1="3637" v2="3631" v3="3630" />
     <triangle v1="3637" v2="3630" v3="3638" />
     <triangle v1="3638" v2="3630" v3="3629" />
     <triangle v1="3638" v2="3629" v3="3639" />
     <triangle v1="3639" v2="3629" v3="3628" />
     <triangle v1="3639" v2="3628" v3="3640" />
     <triangle v1="3640" v2="3628" v3="3627" />
     <triangle v1="3640" v2="3627" v3="3641" />
     <triangle v1="3641" v2="3627" v3="3626" />
     <triangle v1="3641" v2="3626" v3="3642" />
     <triangle v1="3642" v2="3626" v3="3625" />
     <triangle v1="3642" v2="3625" v3="3643" />
     <triangle v1="3643" v2="3625" v3="3624" />
     <triangle v1="3643" v2="3624" v3="3622" />
     <triangle v1="3601" v2="3598" v3="3597" />
     <triangle v1="3633" v2="3636" v3="3634" />
     <triangle v1="3634" v2="3636" v3="3644" />
     <triangle v1="3634" v2="3644" v3="3603" />
     <triangle v1="3603" v2="3644" v3="3605" />
     <triangle v1="3644" v2="3636" v3="3637" />
     <triangle v1="3644" v2="3637" v3="3645" />
     <triangle v1="3645" v2="3637" v3="3638" />
     <triangle v1="3645" v2="3638" v3="3646" />
     <triangle v1="3646" v2="3638" v3="3639" />
     <triangle v1="3646" v2="3639" v3="3647" />
     <triangle v1="3647" v2="3639" v3="3640" />
     <triangle v1="3647" v2="3640" v3="3648" />
     <triangle v1="3648" v2="3640" v3="3641" />
     <triangle v1="3648" v2="3641" v3="3649" />
     <triangle v1="3649" v2="3641" v3="3642" />
     <triangle v1="3649" v2="3642" v3="3650" />
     <triangle v1="3650" v2="3642" v3="3643" />
     <triangle v1="3650" v2="3643" v3="3651" />
     <triangle v1="3651" v2="3643" v3="3622" />
     <triangle v1="3651" v2="3622" v3="3620" />
     <triangle v1="3607" v2="3605" v3="3645" />
     <triangle v1="3645" v2="3605" v3="3644" />
     <triangle v1="3607" v2="3645" v3="3646" />
     <triangle v1="3609" v2="3607" v3="3646" />
     <triangle v1="3609" v2="3646" v3="3647" />
     <triangle v1="3611" v2="3609" v3="3647" />
     <triangle v1="3611" v2="3647" v3="3648" />
     <triangle v1="3613" v2="3611" v3="3648" />
     <triangle v1="3613" v2="3648" v3="3649" />
     <triangle v1="3615" v2="3613" v3="3649" />
     <triangle v1="3615" v2="3649" v3="3650" />
     <triangle v1="3617" v2="3615" v3="3650" />
     <triangle v1="3617" v2="3650" v3="3651" />
     <triangle v1="3619" v2="3617" v3="3651" />
     <triangle v1="3619" v2="3651" v3="3620" />
     <triangle v1="3385" v2="3377" v3="3652" />
     <triangle v1="3652" v2="3377" v3="3653" />
     <triangle v1="3652" v2="3653" v3="3654" />
     <triangle v1="3654" v2="3653" v3="3655" />
     <triangle v1="3655" v2="3653" v3="3656" />
     <triangle v1="3656" v2="3653" v3="3657" />
     <triangle v1="3656" v2="3657" v3="3658" />
     <triangle v1="3658" v2="3657" v3="3659" />
     <triangle v1="3658" v2="3659" v3="3660" />
     <triangle v1="3660" v2="3659" v3="3661" />
     <triangle v1="3661" v2="3659" v3="3662" />
     <triangle v1="3661" v2="3662" v3="3663" />
     <triangle v1="3663" v2="3662" v3="3664" />
     <triangle v1="3663" v2="3664" v3="3665" />
     <triangle v1="3665" v2="3664" v3="3666" />
     <triangle v1="3665" v2="3666" v3="3667" />
     <triangle v1="3667" v2="3666" v3="3610" />
     <triangle v1="3667" v2="3610" v3="3612" />
     <triangle v1="3377" v2="3599" v3="3653" />
     <triangle v1="3653" v2="3599" v3="3600" />
     <triangle v1="3653" v2="3600" v3="3657" />
     <triangle v1="3657" v2="3600" v3="3602" />
     <triangle v1="3657" v2="3602" v3="3659" />
     <triangle v1="3659" v2="3602" v3="3604" />
     <triangle v1="3659" v2="3604" v3="3662" />
     <triangle v1="3662" v2="3604" v3="3606" />
     <triangle v1="3662" v2="3606" v3="3664" />
     <triangle v1="3664" v2="3606" v3="3608" />
     <triangle v1="3664" v2="3608" v3="3666" />
     <triangle v1="3666" v2="3608" v3="3610" />
     <triangle v1="3667" v2="3612" v3="3668" />
     <triangle v1="3668" v2="3612" v3="3614" />
     <triangle v1="3668" v2="3614" v3="3669" />
     <triangle v1="3669" v2="3614" v3="3616" />
     <triangle v1="3669" v2="3616" v3="3670" />
     <triangle v1="3670" v2="3616" v3="3618" />
     <triangle v1="3670" v2="3618" v3="3671" />
     <triangle v1="3671" v2="3618" v3="3672" />
     <triangle v1="3671" v2="3672" v3="3673" />
     <triangle v1="3618" v2="3565" v3="3672" />
     <triangle v1="3672" v2="3565" v3="3563" />
     <triangle v1="3673" v2="3674" v3="3671" />
     <triangle v1="3671" v2="3674" v3="3675" />
     <triangle v1="3671" v2="3675" v3="3670" />
     <triangle v1="3670" v2="3675" v3="3676" />
     <triangle v1="3670" v2="3676" v3="3669" />
     <triangle v1="3669" v2="3676" v3="3677" />
     <triangle v1="3669" v2="3677" v3="3678" />
     <triangle v1="3669" v2="3678" v3="3668" />
     <triangle v1="3668" v2="3678" v3="3679" />
     <triangle v1="3668" v2="3679" v3="3667" />
     <triangle v1="3667" v2="3679" v3="3665" />
     <triangle v1="3680" v2="3681" v3="3682" />
     <triangle v1="3682" v2="3681" v3="3683" />
     <triangle v1="3682" v2="3683" v3="3335" />
     <triangle v1="3335" v2="3683" v3="3684" />
     <triangle v1="3335" v2="3684" v3="3685" />
     <triangle v1="3335" v2="3685" v3="3333" />
     <triangle v1="3333" v2="3685" v3="3686" />
     <triangle v1="3333" v2="3686" v3="3687" />
     <triangle v1="3687" v2="3688" v3="3333" />
     <triangle v1="3333" v2="3688" v3="3689" />
     <triangle v1="3333" v2="3689" v3="3690" />
     <triangle v1="3691" v2="3692" v3="3335" />
     <triangle v1="3335" v2="3692" v3="3682" />
     <triangle v1="3680" v2="3693" v3="3694" />
     <triangle v1="3694" v2="3693" v3="3695" />
     <triangle v1="3695" v2="3693" v3="3696" />
     <triangle v1="3696" v2="3693" v3="3697" />
     <triangle v1="3697" v2="3693" v3="3698" />
     <triangle v1="3698" v2="3693" v3="3699" />
     <triangle v1="3699" v2="3693" v3="3700" />
     <triangle v1="3700" v2="3693" v3="3701" />
     <triangle v1="3701" v2="3693" v3="3702" />
     <triangle v1="3702" v2="3693" v3="3703" />
     <triangle v1="3703" v2="3693" v3="3704" />
     <triangle v1="3704" v2="3693" v3="3705" />
     <triangle v1="3705" v2="3693" v3="3706" />
     <triangle v1="3706" v2="3693" v3="3707" />
     <triangle v1="3707" v2="3693" v3="3708" />
     <triangle v1="3708" v2="3693" v3="3709" />
     <triangle v1="3709" v2="3693" v3="3710" />
     <triangle v1="3710" v2="3693" v3="3711" />
     <triangle v1="3712" v2="3713" v3="3714" />
     <triangle v1="3714" v2="3713" v3="2355" />
     <triangle v1="3714" v2="2355" v3="3715" />
     <triangle v1="3715" v2="2355" v3="2353" />
     <triangle v1="3715" v2="2353" v3="3716" />
     <triangle v1="3716" v2="2353" v3="2351" />
     <triangle v1="3716" v2="2351" v3="3717" />
     <triangle v1="3717" v2="2351" v3="2345" />
     <triangle v1="3717" v2="2345" v3="3718" />
     <triangle v1="3718" v2="2345" v3="2344" />
     <triangle v1="3718" v2="2344" v3="3719" />
     <triangle v1="3719" v2="2344" v3="2343" />
     <triangle v1="3719" v2="2343" v3="3720" />
     <triangle v1="3720" v2="2343" v3="2342" />
     <triangle v1="3720" v2="2342" v3="3721" />
     <triangle v1="3721" v2="2342" v3="2332" />
     <triangle v1="3721" v2="2332" v3="3722" />
     <triangle v1="3722" v2="2332" v3="2331" />
     <triangle v1="3722" v2="2331" v3="3723" />
     <triangle v1="3723" v2="2331" v3="2334" />
     <triangle v1="3723" v2="2334" v3="3724" />
     <triangle v1="3724" v2="2334" v3="2336" />
     <triangle v1="3724" v2="2336" v3="3725" />
     <triangle v1="3725" v2="2336" v3="2338" />
     <triangle v1="3725" v2="2338" v3="2340" />
     <triangle v1="2340" v2="3726" v3="3725" />
     <triangle v1="3725" v2="3726" v3="3727" />
     <triangle v1="3725" v2="3727" v3="3724" />
     <triangle v1="3724" v2="3727" v3="3728" />
     <triangle v1="3724" v2="3728" v3="3723" />
     <triangle v1="3723" v2="3728" v3="3729" />
     <triangle v1="3723" v2="3729" v3="3722" />
     <triangle v1="3722" v2="3729" v3="3730" />
     <triangle v1="3722" v2="3730" v3="3721" />
     <triangle v1="3721" v2="3730" v3="3731" />
     <triangle v1="3721" v2="3731" v3="3720" />
     <triangle v1="3720" v2="3731" v3="3732" />
     <triangle v1="3720" v2="3732" v3="3719" />
     <triangle v1="3719" v2="3732" v3="3733" />
     <triangle v1="3719" v2="3733" v3="3718" />
     <triangle v1="3718" v2="3733" v3="3734" />
     <triangle v1="3718" v2="3734" v3="3717" />
     <triangle v1="3717" v2="3734" v3="3735" />
     <triangle v1="3717" v2="3735" v3="3716" />
     <triangle v1="3716" v2="3735" v3="3736" />
     <triangle v1="3716" v2="3736" v3="3715" />
     <triangle v1="3715" v2="3736" v3="3714" />
     <triangle v1="3726" v2="3737" v3="3727" />
     <triangle v1="3727" v2="3737" v3="3728" />
     <triangle v1="3737" v2="3738" v3="3728" />
     <triangle v1="3728" v2="3738" v3="3729" />
     <triangle v1="3738" v2="3739" v3="3729" />
     <triangle v1="3729" v2="3739" v3="3730" />
     <triangle v1="3739" v2="3740" v3="3730" />
     <triangle v1="3730" v2="3740" v3="3731" />
     <triangle v1="3740" v2="3741" v3="3731" />
     <triangle v1="3731" v2="3741" v3="3732" />
     <triangle v1="3741" v2="3742" v3="3732" />
     <triangle v1="3732" v2="3742" v3="3733" />
     <triangle v1="3742" v2="3743" v3="3733" />
     <triangle v1="3733" v2="3743" v3="3734" />
     <triangle v1="3743" v2="3744" v3="3734" />
     <triangle v1="3734" v2="3744" v3="3735" />
     <triangle v1="3744" v2="3745" v3="3735" />
     <triangle v1="3735" v2="3745" v3="3736" />
     <triangle v1="3745" v2="3746" v3="3736" />
     <triangle v1="3736" v2="3746" v3="3714" />
     <triangle v1="3746" v2="3712" v3="3714" />
     <triangle v1="3689" v2="3747" v3="3690" />
     <triangle v1="3690" v2="3747" v3="3748" />
     <triangle v1="3690" v2="3748" v3="3749" />
     <triangle v1="3749" v2="3748" v3="3750" />
     <triangle v1="3749" v2="3750" v3="3751" />
     <triangle v1="3751" v2="3750" v3="3752" />
     <triangle v1="3751" v2="3752" v3="3753" />
     <triangle v1="3753" v2="3752" v3="3754" />
     <triangle v1="3753" v2="3754" v3="3755" />
     <triangle v1="3755" v2="3754" v3="3756" />
     <triangle v1="3755" v2="3756" v3="3757" />
     <triangle v1="3757" v2="3756" v3="3758" />
     <triangle v1="3757" v2="3758" v3="3759" />
     <triangle v1="3759" v2="3758" v3="3760" />
     <triangle v1="3759" v2="3760" v3="3761" />
     <triangle v1="3761" v2="3760" v3="3762" />
     <triangle v1="3761" v2="3762" v3="3763" />
     <triangle v1="3763" v2="3762" v3="3764" />
     <triangle v1="3763" v2="3764" v3="3765" />
     <triangle v1="3765" v2="3764" v3="3766" />
     <triangle v1="3765" v2="3766" v3="3767" />
     <triangle v1="3767" v2="3766" v3="3768" />
     <triangle v1="3767" v2="3768" v3="3769" />
     <triangle v1="3769" v2="3768" v3="3770" />
     <triangle v1="3769" v2="3770" v3="3771" />
     <triangle v1="3689" v2="3688" v3="3747" />
     <triangle v1="3747" v2="3688" v3="3772" />
     <triangle v1="3747" v2="3772" v3="3773" />
     <triangle v1="3773" v2="3772" v3="3774" />
     <triangle v1="3773" v2="3774" v3="3699" />
     <triangle v1="3699" v2="3774" v3="3698" />
     <triangle v1="3698" v2="3774" v3="3775" />
     <triangle v1="3698" v2="3775" v3="3697" />
     <triangle v1="3697" v2="3775" v3="3776" />
     <triangle v1="3697" v2="3776" v3="3696" />
     <triangle v1="3696" v2="3776" v3="3777" />
     <triangle v1="3696" v2="3777" v3="3695" />
     <triangle v1="3695" v2="3777" v3="3681" />
     <triangle v1="3695" v2="3681" v3="3694" />
     <triangle v1="3694" v2="3681" v3="3680" />
     <triangle v1="3688" v2="3687" v3="3772" />
     <triangle v1="3772" v2="3687" v3="3686" />
     <triangle v1="3772" v2="3686" v3="3685" />
     <triangle v1="3684" v2="3776" v3="3685" />
     <triangle v1="3685" v2="3776" v3="3775" />
     <triangle v1="3685" v2="3775" v3="3772" />
     <triangle v1="3772" v2="3775" v3="3774" />
     <triangle v1="3776" v2="3684" v3="3777" />
     <triangle v1="3777" v2="3684" v3="3683" />
     <triangle v1="3777" v2="3683" v3="3681" />
     <triangle v1="3699" v2="3700" v3="3773" />
     <triangle v1="3773" v2="3700" v3="3778" />
     <triangle v1="3773" v2="3778" v3="3747" />
     <triangle v1="3747" v2="3778" v3="3748" />
     <triangle v1="3700" v2="3701" v3="3778" />
     <triangle v1="3778" v2="3701" v3="3779" />
     <triangle v1="3778" v2="3779" v3="3748" />
     <triangle v1="3748" v2="3779" v3="3750" />
     <triangle v1="3701" v2="3702" v3="3779" />
     <triangle v1="3779" v2="3702" v3="3780" />
     <triangle v1="3779" v2="3780" v3="3750" />
     <triangle v1="3750" v2="3780" v3="3752" />
     <triangle v1="3702" v2="3703" v3="3780" />
     <triangle v1="3780" v2="3703" v3="3781" />
     <triangle v1="3780" v2="3781" v3="3752" />
     <triangle v1="3752" v2="3781" v3="3754" />
     <triangle v1="3703" v2="3704" v3="3781" />
     <triangle v1="3781" v2="3704" v3="3782" />
     <triangle v1="3781" v2="3782" v3="3754" />
     <triangle v1="3754" v2="3782" v3="3756" />
     <triangle v1="3704" v2="3705" v3="3782" />
     <triangle v1="3782" v2="3705" v3="3783" />
     <triangle v1="3782" v2="3783" v3="3756" />
     <triangle v1="3756" v2="3783" v3="3758" />
     <triangle v1="3705" v2="3706" v3="3783" />
     <triangle v1="3783" v2="3706" v3="3784" />
     <triangle v1="3783" v2="3784" v3="3758" />
     <triangle v1="3758" v2="3784" v3="3760" />
     <triangle v1="3706" v2="3707" v3="3784" />
     <triangle v1="3784" v2="3707" v3="3785" />
     <triangle v1="3784" v2="3785" v3="3760" />
     <triangle v1="3760" v2="3785" v3="3762" />
     <triangle v1="3707" v2="3708" v3="3785" />
     <triangle v1="3785" v2="3708" v3="3786" />
     <triangle v1="3785" v2="3786" v3="3762" />
     <triangle v1="3762" v2="3786" v3="3764" />
     <triangle v1="3708" v2="3709" v3="3786" />
     <triangle v1="3786" v2="3709" v3="3787" />
     <triangle v1="3786" v2="3787" v3="3764" />
     <triangle v1="3764" v2="3787" v3="3766" />
     <triangle v1="3709" v2="3710" v3="3787" />
     <triangle v1="3787" v2="3710" v3="3788" />
     <triangle v1="3787" v2="3788" v3="3766" />
     <triangle v1="3766" v2="3788" v3="3768" />
     <triangle v1="3710" v2="3711" v3="3788" />
     <triangle v1="3788" v2="3711" v3="3789" />
     <triangle v1="3788" v2="3789" v3="3768" />
     <triangle v1="3768" v2="3789" v3="3770" />
     <triangle v1="3769" v2="3771" v3="3790" />
     <triangle v1="3790" v2="3771" v3="3791" />
     <triangle v1="3790" v2="3791" v3="3792" />
     <triangle v1="3792" v2="3791" v3="3793" />
     <triangle v1="3792" v2="3793" v3="3794" />
     <triangle v1="3794" v2="3793" v3="3713" />
     <triangle v1="3794" v2="3713" v3="3712" />
     <triangle v1="3712" v2="3746" v3="3794" />
     <triangle v1="3794" v2="3746" v3="3795" />
     <triangle v1="3794" v2="3795" v3="3792" />
     <triangle v1="3792" v2="3795" v3="3796" />
     <triangle v1="3792" v2="3796" v3="3790" />
     <triangle v1="3790" v2="3796" v3="3797" />
     <triangle v1="3790" v2="3797" v3="3769" />
     <triangle v1="3769" v2="3797" v3="3767" />
     <triangle v1="3746" v2="3745" v3="3795" />
     <triangle v1="3795" v2="3745" v3="3798" />
     <triangle v1="3795" v2="3798" v3="3796" />
     <triangle v1="3796" v2="3798" v3="3799" />
     <triangle v1="3796" v2="3799" v3="3797" />
     <triangle v1="3797" v2="3799" v3="3800" />
     <triangle v1="3797" v2="3800" v3="3767" />
     <triangle v1="3767" v2="3800" v3="3765" />
     <triangle v1="3745" v2="3744" v3="3798" />
     <triangle v1="3798" v2="3744" v3="3801" />
     <triangle v1="3798" v2="3801" v3="3799" />
     <triangle v1="3799" v2="3801" v3="3802" />
     <triangle v1="3799" v2="3802" v3="3800" />
     <triangle v1="3800" v2="3802" v3="3803" />
     <triangle v1="3800" v2="3803" v3="3765" />
     <triangle v1="3765" v2="3803" v3="3763" />
     <triangle v1="3744" v2="3743" v3="3801" />
     <triangle v1="3801" v2="3743" v3="3804" />
     <triangle v1="3801" v2="3804" v3="3802" />
     <triangle v1="3802" v2="3804" v3="3805" />
     <triangle v1="3802" v2="3805" v3="3803" />
     <triangle v1="3803" v2="3805" v3="3806" />
     <triangle v1="3803" v2="3806" v3="3763" />
     <triangle v1="3763" v2="3806" v3="3761" />
     <triangle v1="3743" v2="3742" v3="3804" />
     <triangle v1="3804" v2="3742" v3="3807" />
     <triangle v1="3804" v2="3807" v3="3805" />
     <triangle v1="3805" v2="3807" v3="3808" />
     <triangle v1="3805" v2="3808" v3="3806" />
     <triangle v1="3806" v2="3808" v3="3809" />
     <triangle v1="3806" v2="3809" v3="3761" />
     <triangle v1="3761" v2="3809" v3="3759" />
     <triangle v1="3742" v2="3741" v3="3807" />
     <triangle v1="3807" v2="3741" v3="3810" />
     <triangle v1="3807" v2="3810" v3="3808" />
     <triangle v1="3808" v2="3810" v3="3811" />
     <triangle v1="3808" v2="3811" v3="3809" />
     <triangle v1="3809" v2="3811" v3="3812" />
     <triangle v1="3809" v2="3812" v3="3759" />
     <triangle v1="3759" v2="3812" v3="3757" />
     <triangle v1="3741" v2="3740" v3="3810" />
     <triangle v1="3810" v2="3740" v3="3813" />
     <triangle v1="3810" v2="3813" v3="3811" />
     <triangle v1="3811" v2="3813" v3="3814" />
     <triangle v1="3811" v2="3814" v3="3812" />
     <triangle v1="3812" v2="3814" v3="3815" />
     <triangle v1="3812" v2="3815" v3="3757" />
     <triangle v1="3757" v2="3815" v3="3755" />
     <triangle v1="3740" v2="3739" v3="3813" />
     <triangle v1="3813" v2="3739" v3="3816" />
     <triangle v1="3813" v2="3816" v3="3814" />
     <triangle v1="3814" v2="3816" v3="3817" />
     <triangle v1="3814" v2="3817" v3="3815" />
     <triangle v1="3815" v2="3817" v3="3818" />
     <triangle v1="3815" v2="3818" v3="3755" />
     <triangle v1="3755" v2="3818" v3="3753" />
     <triangle v1="3739" v2="3738" v3="3816" />
     <triangle v1="3816" v2="3738" v3="3819" />
     <triangle v1="3816" v2="3819" v3="3817" />
     <triangle v1="3817" v2="3819" v3="3820" />
     <triangle v1="3817" v2="3820" v3="3818" />
     <triangle v1="3818" v2="3820" v3="3821" />
     <triangle v1="3818" v2="3821" v3="3753" />
     <triangle v1="3753" v2="3821" v3="3751" />
     <triangle v1="3738" v2="3737" v3="3819" />
     <triangle v1="3819" v2="3737" v3="3822" />
     <triangle v1="3819" v2="3822" v3="3820" />
     <triangle v1="3820" v2="3822" v3="3823" />
     <triangle v1="3820" v2="3823" v3="3821" />
     <triangle v1="3821" v2="3823" v3="3824" />
     <triangle v1="3821" v2="3824" v3="3751" />
     <triangle v1="3751" v2="3824" v3="3749" />
     <triangle v1="3726" v2="3825" v3="3737" />
     <triangle v1="3737" v2="3825" v3="3822" />
     <triangle v1="3825" v2="3826" v3="3822" />
     <triangle v1="3822" v2="3826" v3="3823" />
     <triangle v1="3826" v2="3827" v3="3823" />
     <triangle v1="3823" v2="3827" v3="3824" />
     <triangle v1="3827" v2="3828" v3="3824" />
     <triangle v1="3824" v2="3828" v3="3749" />
     <triangle v1="3828" v2="3690" v3="3749" />
     <triangle v1="2362" v2="3829" v3="3830" />
     <triangle v1="3830" v2="3829" v3="3831" />
     <triangle v1="3830" v2="3831" v3="3832" />
     <triangle v1="3832" v2="3831" v3="3833" />
     <triangle v1="3833" v2="3831" v3="3834" />
     <triangle v1="3833" v2="3834" v3="3835" />
     <triangle v1="3835" v2="3834" v3="3836" />
     <triangle v1="3835" v2="3836" v3="3837" />
     <triangle v1="3837" v2="3836" v3="3838" />
     <triangle v1="3837" v2="3838" v3="3839" />
     <triangle v1="3839" v2="3838" v3="3840" />
     <triangle v1="3839" v2="3840" v3="3841" />
     <triangle v1="3841" v2="3840" v3="3842" />
     <triangle v1="3841" v2="3842" v3="3843" />
     <triangle v1="3843" v2="3842" v3="3844" />
     <triangle v1="3843" v2="3844" v3="3845" />
     <triangle v1="3845" v2="3844" v3="3846" />
     <triangle v1="3845" v2="3846" v3="3847" />
     <triangle v1="3847" v2="3846" v3="3848" />
     <triangle v1="3847" v2="3848" v3="3849" />
     <triangle v1="3849" v2="3848" v3="3850" />
     <triangle v1="3849" v2="3850" v3="3851" />
     <triangle v1="3851" v2="3850" v3="3852" />
     <triangle v1="3851" v2="3852" v3="3853" />
     <triangle v1="3853" v2="3852" v3="3854" />
     <triangle v1="3853" v2="3854" v3="2354" />
     <triangle v1="2354" v2="3854" v3="3855" />
     <triangle v1="2354" v2="3855" v3="2352" />
     <triangle v1="2352" v2="3855" v3="2350" />
     <triangle v1="2350" v2="3855" v3="3856" />
     <triangle v1="2350" v2="3856" v3="2346" />
     <triangle v1="2346" v2="3856" v3="3857" />
     <triangle v1="2346" v2="3857" v3="2347" />
     <triangle v1="2347" v2="3857" v3="3858" />
     <triangle v1="2347" v2="3858" v3="2348" />
     <triangle v1="2348" v2="3858" v3="3859" />
     <triangle v1="2348" v2="3859" v3="2349" />
     <triangle v1="2349" v2="3859" v3="3860" />
     <triangle v1="2349" v2="3860" v3="2356" />
     <triangle v1="2356" v2="3860" v3="3861" />
     <triangle v1="2356" v2="3861" v3="2357" />
     <triangle v1="2357" v2="3861" v3="3862" />
     <triangle v1="2357" v2="3862" v3="2358" />
     <triangle v1="2358" v2="3862" v3="3863" />
     <triangle v1="2358" v2="3863" v3="2360" />
     <triangle v1="2360" v2="3863" v3="3864" />
     <triangle v1="2360" v2="3864" v3="2361" />
     <triangle v1="2361" v2="3864" v3="3865" />
     <triangle v1="2361" v2="3865" v3="2362" />
     <triangle v1="2362" v2="3865" v3="3829" />
     <triangle v1="3834" v2="3831" v3="3829" />
     <triangle v1="3829" v2="3865" v3="3866" />
     <triangle v1="3866" v2="3865" v3="3864" />
     <triangle v1="3866" v2="3864" v3="3867" />
     <triangle v1="3867" v2="3864" v3="3863" />
     <triangle v1="3867" v2="3863" v3="3868" />
     <triangle v1="3868" v2="3863" v3="3862" />
     <triangle v1="3868" v2="3862" v3="3869" />
     <triangle v1="3869" v2="3862" v3="3861" />
     <triangle v1="3869" v2="3861" v3="3870" />
     <triangle v1="3870" v2="3861" v3="3860" />
     <triangle v1="3870" v2="3860" v3="3871" />
     <triangle v1="3871" v2="3860" v3="3859" />
     <triangle v1="3871" v2="3859" v3="3872" />
     <triangle v1="3872" v2="3859" v3="3858" />
     <triangle v1="3872" v2="3858" v3="3873" />
     <triangle v1="3873" v2="3858" v3="3857" />
     <triangle v1="3873" v2="3857" v3="3874" />
     <triangle v1="3874" v2="3857" v3="3856" />
     <triangle v1="3874" v2="3856" v3="3854" />
     <triangle v1="3854" v2="3856" v3="3855" />
     <triangle v1="3836" v2="3834" v3="3866" />
     <triangle v1="3866" v2="3834" v3="3829" />
     <triangle v1="3836" v2="3866" v3="3867" />
     <triangle v1="3838" v2="3836" v3="3867" />
     <triangle v1="3838" v2="3867" v3="3868" />
     <triangle v1="3840" v2="3838" v3="3868" />
     <triangle v1="3840" v2="3868" v3="3869" />
     <triangle v1="3842" v2="3840" v3="3869" />
     <triangle v1="3842" v2="3869" v3="3870" />
     <triangle v1="3844" v2="3842" v3="3870" />
     <triangle v1="3844" v2="3870" v3="3871" />
     <triangle v1="3846" v2="3844" v3="3871" />
     <triangle v1="3846" v2="3871" v3="3872" />
     <triangle v1="3848" v2="3846" v3="3872" />
     <triangle v1="3848" v2="3872" v3="3873" />
     <triangle v1="3850" v2="3848" v3="3873" />
     <triangle v1="3850" v2="3873" v3="3874" />
     <triangle v1="3852" v2="3850" v3="3874" />
     <triangle v1="3852" v2="3874" v3="3854" />
     <triangle v1="3875" v2="3876" v3="3877" />
     <triangle v1="3877" v2="3876" v3="3878" />
     <triangle v1="3877" v2="3878" v3="3879" />
     <triangle v1="3879" v2="3878" v3="3880" />
     <triangle v1="3879" v2="3880" v3="3881" />
     <triangle v1="3881" v2="3880" v3="3882" />
     <triangle v1="3881" v2="3882" v3="3883" />
     <triangle v1="3883" v2="3882" v3="3884" />
     <triangle v1="3883" v2="3884" v3="3832" />
     <triangle v1="3832" v2="3884" v3="3830" />
     <triangle v1="3832" v2="3833" v3="3883" />
     <triangle v1="3883" v2="3833" v3="3885" />
     <triangle v1="3883" v2="3885" v3="3881" />
     <triangle v1="3881" v2="3885" v3="3886" />
     <triangle v1="3881" v2="3886" v3="3879" />
     <triangle v1="3879" v2="3886" v3="3887" />
     <triangle v1="3879" v2="3887" v3="3877" />
     <triangle v1="3877" v2="3887" v3="3888" />
     <triangle v1="3877" v2="3888" v3="3875" />
     <triangle v1="3875" v2="3888" v3="3889" />
     <triangle v1="3889" v2="3888" v3="3890" />
     <triangle v1="3889" v2="3890" v3="3891" />
     <triangle v1="3891" v2="3890" v3="3892" />
     <triangle v1="3891" v2="3892" v3="3893" />
     <triangle v1="3893" v2="3892" v3="3894" />
     <triangle v1="3893" v2="3894" v3="3895" />
     <triangle v1="3895" v2="3894" v3="3896" />
     <triangle v1="3895" v2="3896" v3="3897" />
     <triangle v1="3897" v2="3896" v3="3898" />
     <triangle v1="3897" v2="3898" v3="3899" />
     <triangle v1="3899" v2="3898" v3="3900" />
     <triangle v1="3899" v2="3900" v3="3901" />
     <triangle v1="3901" v2="3900" v3="3902" />
     <triangle v1="3901" v2="3902" v3="3903" />
     <triangle v1="3903" v2="3902" v3="3904" />
     <triangle v1="3903" v2="3904" v3="3905" />
     <triangle v1="3905" v2="3904" v3="3906" />
     <triangle v1="3905" v2="3906" v3="3907" />
     <triangle v1="3907" v2="3906" v3="3908" />
     <triangle v1="3907" v2="3908" v3="3909" />
     <triangle v1="3833" v2="3835" v3="3885" />
     <triangle v1="3885" v2="3835" v3="3910" />
     <triangle v1="3885" v2="3910" v3="3886" />
     <triangle v1="3886" v2="3910" v3="3911" />
     <triangle v1="3886" v2="3911" v3="3887" />
     <triangle v1="3887" v2="3911" v3="3912" />
     <triangle v1="3887" v2="3912" v3="3888" />
     <triangle v1="3888" v2="3912" v3="3890" />
     <triangle v1="3835" v2="3837" v3="3910" />
     <triangle v1="3910" v2="3837" v3="3913" />
     <triangle v1="3910" v2="3913" v3="3911" />
     <triangle v1="3911" v2="3913" v3="3914" />
     <triangle v1="3911" v2="3914" v3="3912" />
     <triangle v1="3912" v2="3914" v3="3915" />
     <triangle v1="3912" v2="3915" v3="3890" />
     <triangle v1="3890" v2="3915" v3="3892" />
     <triangle v1="3837" v2="3839" v3="3913" />
     <triangle v1="3913" v2="3839" v3="3916" />
     <triangle v1="3913" v2="3916" v3="3914" />
     <triangle v1="3914" v2="3916" v3="3917" />
     <triangle v1="3914" v2="3917" v3="3915" />
     <triangle v1="3915" v2="3917" v3="3918" />
     <triangle v1="3915" v2="3918" v3="3892" />
     <triangle v1="3892" v2="3918" v3="3894" />
     <triangle v1="3839" v2="3841" v3="3916" />
     <triangle v1="3916" v2="3841" v3="3919" />
     <triangle v1="3916" v2="3919" v3="3917" />
     <triangle v1="3917" v2="3919" v3="3920" />
     <triangle v1="3917" v2="3920" v3="3918" />
     <triangle v1="3918" v2="3920" v3="3921" />
     <triangle v1="3918" v2="3921" v3="3894" />
     <triangle v1="3894" v2="3921" v3="3896" />
     <triangle v1="3841" v2="3843" v3="3919" />
     <triangle v1="3919" v2="3843" v3="3922" />
     <triangle v1="3919" v2="3922" v3="3920" />
     <triangle v1="3920" v2="3922" v3="3923" />
     <triangle v1="3920" v2="3923" v3="3921" />
     <triangle v1="3921" v2="3923" v3="3924" />
     <triangle v1="3921" v2="3924" v3="3896" />
     <triangle v1="3896" v2="3924" v3="3898" />
     <triangle v1="3843" v2="3845" v3="3922" />
     <triangle v1="3922" v2="3845" v3="3925" />
     <triangle v1="3922" v2="3925" v3="3923" />
     <triangle v1="3923" v2="3925" v3="3926" />
     <triangle v1="3923" v2="3926" v3="3924" />
     <triangle v1="3924" v2="3926" v3="3927" />
     <triangle v1="3924" v2="3927" v3="3898" />
     <triangle v1="3898" v2="3927" v3="3900" />
     <triangle v1="3845" v2="3847" v3="3925" />
     <triangle v1="3925" v2="3847" v3="3928" />
     <triangle v1="3925" v2="3928" v3="3926" />
     <triangle v1="3926" v2="3928" v3="3929" />
     <triangle v1="3926" v2="3929" v3="3927" />
     <triangle v1="3927" v2="3929" v3="3930" />
     <triangle v1="3927" v2="3930" v3="3900" />
     <triangle v1="3900" v2="3930" v3="3902" />
     <triangle v1="3847" v2="3849" v3="3928" />
     <triangle v1="3928" v2="3849" v3="3931" />
     <triangle v1="3928" v2="3931" v3="3929" />
     <triangle v1="3929" v2="3931" v3="3932" />
     <triangle v1="3929" v2="3932" v3="3930" />
     <triangle v1="3930" v2="3932" v3="3933" />
     <triangle v1="3930" v2="3933" v3="3902" />
     <triangle v1="3902" v2="3933" v3="3904" />
     <triangle v1="3849" v2="3851" v3="3931" />
     <triangle v1="3931" v2="3851" v3="3934" />
     <triangle v1="3931" v2="3934" v3="3932" />
     <triangle v1="3932" v2="3934" v3="3935" />
     <triangle v1="3932" v2="3935" v3="3933" />
     <triangle v1="3933" v2="3935" v3="3936" />
     <triangle v1="3933" v2="3936" v3="3904" />
     <triangle v1="3904" v2="3936" v3="3906" />
     <triangle v1="3851" v2="3853" v3="3934" />
     <triangle v1="3934" v2="3853" v3="3937" />
     <triangle v1="3934" v2="3937" v3="3935" />
     <triangle v1="3935" v2="3937" v3="3938" />
     <triangle v1="3935" v2="3938" v3="3936" />
     <triangle v1="3936" v2="3938" v3="3939" />
     <triangle v1="3936" v2="3939" v3="3906" />
     <triangle v1="3906" v2="3939" v3="3908" />
     <triangle v1="3909" v2="3876" v3="3907" />
     <triangle v1="3907" v2="3876" v3="3875" />
     <triangle v1="3907" v2="3875" v3="3905" />
     <triangle v1="3905" v2="3875" v3="3889" />
     <triangle v1="3905" v2="3889" v3="3903" />
     <triangle v1="3903" v2="3889" v3="3891" />
     <triangle v1="3903" v2="3891" v3="3901" />
     <triangle v1="3901" v2="3891" v3="3893" />
     <triangle v1="3901" v2="3893" v3="3899" />
     <triangle v1="3899" v2="3893" v3="3895" />
     <triangle v1="3899" v2="3895" v3="3897" />
     <triangle v1="3940" v2="1720" v3="3360" />
     <triangle v1="3360" v2="1720" v3="1721" />
     <triangle v1="3360" v2="1721" v3="3941" />
     <triangle v1="3941" v2="1721" v3="3942" />
     <triangle v1="3942" v2="1721" v3="1722" />
     <triangle v1="3942" v2="1722" v3="3943" />
     <triangle v1="3943" v2="1722" v3="3944" />
     <triangle v1="3943" v2="3945" v3="3942" />
     <triangle v1="3361" v2="3946" v3="1719" />
     <triangle v1="1719" v2="3946" v3="3947" />
     <triangle v1="1719" v2="3947" v3="1723" />
     <triangle v1="1723" v2="3947" v3="3948" />
     <triangle v1="1723" v2="3948" v3="3949" />
     <triangle v1="3947" v2="3950" v3="3948" />
     <triangle v1="1719" v2="1718" v3="3361" />
     <triangle v1="3361" v2="1718" v3="3951" />
     <triangle v1="3951" v2="1718" v3="3940" />
     <triangle v1="3940" v2="1718" v3="1720" />
     <triangle v1="3360" v2="3361" v3="3940" />
     <triangle v1="3940" v2="3361" v3="3951" />
     <triangle v1="1354" v2="3339" v3="1351" />
     <triangle v1="1351" v2="3339" v3="3952" />
     <triangle v1="3342" v2="3952" v3="3340" />
     <triangle v1="3340" v2="3952" v3="3339" />
     <triangle v1="1351" v2="3952" v3="1352" />
     <triangle v1="1352" v2="3952" v3="3953" />
     <triangle v1="3953" v2="3952" v3="3345" />
     <triangle v1="3345" v2="3952" v3="3342" />
     <triangle v1="3344" v2="3954" v3="3345" />
     <triangle v1="3345" v2="3954" v3="3953" />
     <triangle v1="1352" v2="3953" v3="1350" />
     <triangle v1="1350" v2="3953" v3="3954" />
     <triangle v1="3955" v2="3956" v3="3957" />
     <triangle v1="3957" v2="3956" v3="3958" />
     <triangle v1="3957" v2="3958" v3="3959" />
     <triangle v1="3959" v2="3958" v3="3960" />
     <triangle v1="3959" v2="3960" v3="3961" />
     <triangle v1="3961" v2="3960" v3="3962" />
     <triangle v1="3961" v2="3962" v3="3955" />
     <triangle v1="3955" v2="3962" v3="3956" />
     <triangle v1="3957" v2="3959" v3="3955" />
     <triangle v1="3955" v2="3959" v3="3961" />
     <triangle v1="3963" v2="3964" v3="3965" />
     <triangle v1="3965" v2="3964" v3="3966" />
     <triangle v1="3967" v2="3365" v3="3968" />
     <triangle v1="3968" v2="3365" v3="3363" />
     <triangle v1="3967" v2="3968" v3="3969" />
     <triangle v1="3969" v2="3968" v3="3970" />
     <triangle v1="3969" v2="3970" v3="3971" />
     <triangle v1="3969" v2="3972" v3="3967" />
     <triangle v1="3967" v2="3972" v3="3973" />
     <triangle v1="3967" v2="3973" v3="3974" />
     <triangle v1="3975" v2="3382" v3="3976" />
     <triangle v1="3976" v2="3382" v3="3374" />
     <triangle v1="3976" v2="3374" v3="3977" />
     <triangle v1="3977" v2="3374" v3="3375" />
     <triangle v1="3977" v2="3375" v3="3978" />
     <triangle v1="3978" v2="3375" v3="3383" />
     <triangle v1="3978" v2="3383" v3="3975" />
     <triangle v1="3975" v2="3383" v3="3382" />
     <triangle v1="3976" v2="3977" v3="3975" />
     <triangle v1="3975" v2="3977" v3="3978" />
     <triangle v1="3979" v2="3373" v3="3980" />
     <triangle v1="3980" v2="3373" v3="3371" />
     <triangle v1="3980" v2="3371" v3="3981" />
     <triangle v1="3981" v2="3371" v3="3369" />
     <triangle v1="3981" v2="3369" v3="3982" />
     <triangle v1="3982" v2="3369" v3="3376" />
     <triangle v1="3982" v2="3376" v3="3979" />
     <triangle v1="3979" v2="3376" v3="3373" />
     <triangle v1="3980" v2="3981" v3="3979" />
     <triangle v1="3979" v2="3981" v3="3982" />
     <triangle v1="3983" v2="3370" v3="3984" />
     <triangle v1="3984" v2="3370" v3="3380" />
     <triangle v1="3984" v2="3380" v3="3985" />
     <triangle v1="3985" v2="3380" v3="3378" />
     <triangle v1="3985" v2="3378" v3="3986" />
     <triangle v1="3986" v2="3378" v3="3368" />
     <triangle v1="3986" v2="3368" v3="3983" />
     <triangle v1="3983" v2="3368" v3="3370" />
     <triangle v1="3984" v2="3985" v3="3983" />
     <triangle v1="3983" v2="3985" v3="3986" />
     <triangle v1="3987" v2="3988" v3="3989" />
     <triangle v1="3989" v2="3988" v3="3990" />
     <triangle v1="3991" v2="3992" v3="3993" />
     <triangle v1="3993" v2="3992" v3="3994" />
     <triangle v1="3993" v2="3994" v3="3987" />
     <triangle v1="3987" v2="3994" v3="3988" />
     <triangle v1="3989" v2="3991" v3="3987" />
     <triangle v1="3987" v2="3991" v3="3993" />
     <triangle v1="3995" v2="3996" v3="3997" />
     <triangle v1="3997" v2="3996" v3="3998" />
     <triangle v1="2364" v2="2359" v3="3998" />
     <triangle v1="3998" v2="2359" v3="3997" />
     <triangle v1="3997" v2="2359" v3="3995" />
     <triangle v1="3995" v2="2359" v3="2363" />
     <triangle v1="2169" v2="3386" v3="3999" />
     <triangle v1="3999" v2="3386" v3="3525" />
     <triangle v1="3999" v2="3525" v3="4000" />
     <triangle v1="4000" v2="3525" v3="3527" />
     <triangle v1="4000" v2="3527" v3="4001" />
     <triangle v1="4001" v2="3527" v3="3529" />
     <triangle v1="4001" v2="3529" v3="4002" />
     <triangle v1="4002" v2="3529" v3="3531" />
     <triangle v1="4002" v2="3531" v3="4003" />
     <triangle v1="4003" v2="3531" v3="3532" />
     <triangle v1="4003" v2="3532" v3="4004" />
     <triangle v1="4004" v2="3532" v3="3534" />
     <triangle v1="4004" v2="3534" v3="4005" />
     <triangle v1="4005" v2="3534" v3="3536" />
     <triangle v1="4005" v2="3536" v3="4006" />
     <triangle v1="4006" v2="3536" v3="3538" />
     <triangle v1="4006" v2="3538" v3="4007" />
     <triangle v1="4007" v2="3538" v3="3539" />
     <triangle v1="4007" v2="3539" v3="4008" />
     <triangle v1="4008" v2="3539" v3="3541" />
     <triangle v1="4008" v2="3541" v3="4009" />
     <triangle v1="4009" v2="3541" v3="3543" />
     <triangle v1="4009" v2="3543" v3="4010" />
     <triangle v1="4010" v2="3543" v3="3545" />
     <triangle v1="4010" v2="3545" v3="4011" />
     <triangle v1="4011" v2="3545" v3="3546" />
     <triangle v1="4011" v2="3546" v3="4012" />
     <triangle v1="4012" v2="3546" v3="3548" />
     <triangle v1="4012" v2="3548" v3="4013" />
     <triangle v1="4013" v2="3548" v3="3550" />
     <triangle v1="4013" v2="3550" v3="3551" />
     <triangle v1="3551" v2="2341" v3="4013" />
     <triangle v1="4013" v2="2341" v3="2339" />
     <triangle v1="4013" v2="2339" v3="4012" />
     <triangle v1="4012" v2="2339" v3="2337" />
     <triangle v1="4012" v2="2337" v3="4011" />
     <triangle v1="4011" v2="2337" v3="2335" />
     <triangle v1="4011" v2="2335" v3="4010" />
     <triangle v1="4010" v2="2335" v3="2333" />
     <triangle v1="4010" v2="2333" v3="4009" />
     <triangle v1="4009" v2="2333" v3="2330" />
     <triangle v1="4009" v2="2330" v3="4008" />
     <triangle v1="4008" v2="2330" v3="2329" />
     <triangle v1="4008" v2="2329" v3="4007" />
     <triangle v1="4007" v2="2329" v3="2328" />
     <triangle v1="4007" v2="2328" v3="4006" />
     <triangle v1="4006" v2="2328" v3="2327" />
     <triangle v1="4006" v2="2327" v3="4005" />
     <triangle v1="4005" v2="2327" v3="2155" />
     <triangle v1="4005" v2="2155" v3="4004" />
     <triangle v1="4004" v2="2155" v3="2157" />
     <triangle v1="4004" v2="2157" v3="4003" />
     <triangle v1="4003" v2="2157" v3="2159" />
     <triangle v1="4003" v2="2159" v3="4002" />
     <triangle v1="4002" v2="2159" v3="2161" />
     <triangle v1="4002" v2="2161" v3="4001" />
     <triangle v1="4001" v2="2161" v3="2163" />
     <triangle v1="4001" v2="2163" v3="4000" />
     <triangle v1="4000" v2="2163" v3="2165" />
     <triangle v1="4000" v2="2165" v3="3999" />
     <triangle v1="3999" v2="2165" v3="2167" />
     <triangle v1="3999" v2="2167" v3="2169" />
     <triangle v1="3595" v2="4014" v3="3564" />
     <triangle v1="3564" v2="4014" v3="2323" />
     <triangle v1="3564" v2="2323" v3="2325" />
     <triangle v1="3595" v2="3593" v3="4014" />
     <triangle v1="4014" v2="3593" v3="4015" />
     <triangle v1="4014" v2="4015" v3="2320" />
     <triangle v1="2320" v2="4015" v3="2318" />
     <triangle v1="2318" v2="4015" v3="4016" />
     <triangle v1="2318" v2="4016" v3="2316" />
     <triangle v1="2316" v2="4016" v3="4017" />
     <triangle v1="2316" v2="4017" v3="2314" />
     <triangle v1="2314" v2="4017" v3="4018" />
     <triangle v1="2314" v2="4018" v3="2312" />
     <triangle v1="2312" v2="4018" v3="4019" />
     <triangle v1="2312" v2="4019" v3="2153" />
     <triangle v1="2153" v2="4019" v3="4020" />
     <triangle v1="2153" v2="4020" v3="2154" />
     <triangle v1="2154" v2="4020" v3="4021" />
     <triangle v1="2154" v2="4021" v3="2156" />
     <triangle v1="2156" v2="4021" v3="4022" />
     <triangle v1="2156" v2="4022" v3="2158" />
     <triangle v1="2158" v2="4022" v3="4023" />
     <triangle v1="2158" v2="4023" v3="2160" />
     <triangle v1="2160" v2="4023" v3="4024" />
     <triangle v1="2160" v2="4024" v3="2162" />
     <triangle v1="2162" v2="4024" v3="4025" />
     <triangle v1="2162" v2="4025" v3="2164" />
     <triangle v1="2164" v2="4025" v3="4026" />
     <triangle v1="2164" v2="4026" v3="2166" />
     <triangle v1="2166" v2="4026" v3="4027" />
     <triangle v1="2166" v2="4027" v3="2168" />
     <triangle v1="2168" v2="4027" v3="2170" />
     <triangle v1="2170" v2="4027" v3="3567" />
     <triangle v1="2170" v2="3567" v3="3387" />
     <triangle v1="3593" v2="3591" v3="4015" />
     <triangle v1="4015" v2="3591" v3="4016" />
     <triangle v1="3591" v2="3589" v3="4016" />
     <triangle v1="4016" v2="3589" v3="4017" />
     <triangle v1="3589" v2="3587" v3="4017" />
     <triangle v1="4017" v2="3587" v3="4018" />
     <triangle v1="3587" v2="3585" v3="4018" />
     <triangle v1="4018" v2="3585" v3="4019" />
     <triangle v1="3585" v2="3583" v3="4019" />
     <triangle v1="4019" v2="3583" v3="4020" />
     <triangle v1="3583" v2="3581" v3="4020" />
     <triangle v1="4020" v2="3581" v3="4021" />
     <triangle v1="3581" v2="3579" v3="4021" />
     <triangle v1="4021" v2="3579" v3="4022" />
     <triangle v1="3579" v2="3577" v3="4022" />
     <triangle v1="4022" v2="3577" v3="4023" />
     <triangle v1="3577" v2="3575" v3="4023" />
     <triangle v1="4023" v2="3575" v3="4024" />
     <triangle v1="3575" v2="3573" v3="4024" />
     <triangle v1="4024" v2="3573" v3="4025" />
     <triangle v1="3573" v2="3571" v3="4025" />
     <triangle v1="4025" v2="3571" v3="4026" />
     <triangle v1="3571" v2="3569" v3="4026" />
     <triangle v1="4026" v2="3569" v3="4027" />
     <triangle v1="3569" v2="3567" v3="4027" />
     <triangle v1="2320" v2="2323" v3="4014" />
     <triangle v1="3652" v2="4028" v3="3385" />
     <triangle v1="3385" v2="4028" v3="2306" />
     <triangle v1="3385" v2="2306" v3="2308" />
     <triangle v1="3652" v2="3654" v3="4028" />
     <triangle v1="4028" v2="3654" v3="4029" />
     <triangle v1="4028" v2="4029" v3="2304" />
     <triangle v1="2304" v2="4029" v3="2302" />
     <triangle v1="2302" v2="4029" v3="2300" />
     <triangle v1="2300" v2="4029" v3="4030" />
     <triangle v1="2300" v2="4030" v3="2298" />
     <triangle v1="2298" v2="4030" v3="4031" />
     <triangle v1="2298" v2="4031" v3="4032" />
     <triangle v1="4032" v2="4031" v3="3658" />
     <triangle v1="4032" v2="3658" v3="3660" />
     <triangle v1="3654" v2="3655" v3="4029" />
     <triangle v1="4029" v2="3655" v3="3656" />
     <triangle v1="4029" v2="3656" v3="4030" />
     <triangle v1="4030" v2="3656" v3="3658" />
     <triangle v1="4030" v2="3658" v3="4031" />
     <triangle v1="4032" v2="3660" v3="4033" />
     <triangle v1="4033" v2="3660" v3="3661" />
     <triangle v1="4033" v2="3661" v3="4034" />
     <triangle v1="4034" v2="3661" v3="3663" />
     <triangle v1="4034" v2="3663" v3="4035" />
     <triangle v1="4035" v2="3663" v3="4036" />
     <triangle v1="4035" v2="4036" v3="2293" />
     <triangle v1="2293" v2="4036" v3="2310" />
     <triangle v1="2310" v2="4036" v3="4037" />
     <triangle v1="2310" v2="4037" v3="4038" />
     <triangle v1="4038" v2="4037" v3="3665" />
     <triangle v1="4038" v2="3665" v3="4039" />
     <triangle v1="4039" v2="3665" v3="3679" />
     <triangle v1="4039" v2="3679" v3="4040" />
     <triangle v1="4040" v2="3679" v3="4041" />
     <triangle v1="4040" v2="4041" v3="2311" />
     <triangle v1="2311" v2="4041" v3="2313" />
     <triangle v1="2313" v2="4041" v3="4042" />
     <triangle v1="2313" v2="4042" v3="2315" />
     <triangle v1="2315" v2="4042" v3="4043" />
     <triangle v1="2315" v2="4043" v3="2317" />
     <triangle v1="2317" v2="4043" v3="4044" />
     <triangle v1="2317" v2="4044" v3="4045" />
     <triangle v1="4045" v2="4044" v3="3676" />
     <triangle v1="4045" v2="3676" v3="3675" />
     <triangle v1="3663" v2="3665" v3="4036" />
     <triangle v1="4036" v2="3665" v3="4037" />
     <triangle v1="3679" v2="3678" v3="4041" />
     <triangle v1="4041" v2="3678" v3="4042" />
     <triangle v1="3678" v2="3677" v3="4042" />
     <triangle v1="4042" v2="3677" v3="4043" />
     <triangle v1="3677" v2="3676" v3="4043" />
     <triangle v1="4043" v2="3676" v3="4044" />
     <triangle v1="4045" v2="3675" v3="4046" />
     <triangle v1="4046" v2="3675" v3="3674" />
     <triangle v1="4046" v2="3674" v3="3673" />
     <triangle v1="4046" v2="3673" v3="4047" />
     <triangle v1="4047" v2="3673" v3="3672" />
     <triangle v1="4047" v2="3672" v3="2326" />
     <triangle v1="2326" v2="3672" v3="3563" />
     <triangle v1="2326" v2="2324" v3="4047" />
     <triangle v1="4047" v2="2324" v3="2322" />
     <triangle v1="4047" v2="2322" v3="4046" />
     <triangle v1="4046" v2="2322" v3="2321" />
     <triangle v1="4046" v2="2321" v3="2319" />
     <triangle v1="4046" v2="2319" v3="4045" />
     <triangle v1="4045" v2="2319" v3="2317" />
     <triangle v1="4040" v2="2311" v3="4039" />
     <triangle v1="4039" v2="2311" v3="2310" />
     <triangle v1="4039" v2="2310" v3="4038" />
     <triangle v1="4035" v2="2293" v3="4034" />
     <triangle v1="4034" v2="2293" v3="2294" />
     <triangle v1="4034" v2="2294" v3="4033" />
     <triangle v1="4033" v2="2294" v3="2296" />
     <triangle v1="4033" v2="2296" v3="4032" />
     <triangle v1="4032" v2="2296" v3="2298" />
     <triangle v1="2304" v2="2306" v3="4028" />
     <triangle v1="3501" v2="4048" v3="3513" />
     <triangle v1="3513" v2="4048" v3="2283" />
     <triangle v1="3513" v2="2283" v3="2282" />
     <triangle v1="3501" v2="3503" v3="4048" />
     <triangle v1="4048" v2="3503" v3="4049" />
     <triangle v1="4048" v2="4049" v3="2284" />
     <triangle v1="2284" v2="4049" v3="2285" />
     <triangle v1="2285" v2="4049" v3="2286" />
     <triangle v1="2286" v2="4049" v3="4050" />
     <triangle v1="2286" v2="4050" v3="2287" />
     <triangle v1="2287" v2="4050" v3="4051" />
     <triangle v1="2287" v2="4051" v3="2288" />
     <triangle v1="2288" v2="4051" v3="4052" />
     <triangle v1="2288" v2="4052" v3="4053" />
     <triangle v1="4053" v2="4052" v3="3509" />
     <triangle v1="4053" v2="3509" v3="3510" />
     <triangle v1="3503" v2="3504" v3="4049" />
     <triangle v1="4049" v2="3504" v3="3505" />
     <triangle v1="4049" v2="3505" v3="4050" />
     <triangle v1="4050" v2="3505" v3="3507" />
     <triangle v1="4050" v2="3507" v3="4051" />
     <triangle v1="4051" v2="3507" v3="3509" />
     <triangle v1="4051" v2="3509" v3="4052" />
     <triangle v1="4053" v2="3510" v3="4054" />
     <triangle v1="4054" v2="3510" v3="3512" />
     <triangle v1="4054" v2="3512" v3="4055" />
     <triangle v1="4055" v2="3512" v3="4056" />
     <triangle v1="4055" v2="4056" v3="2290" />
     <triangle v1="2290" v2="4056" v3="2291" />
     <triangle v1="2291" v2="4056" v3="4057" />
     <triangle v1="2291" v2="4057" v3="4058" />
     <triangle v1="4058" v2="4057" v3="3491" />
     <triangle v1="4058" v2="3491" v3="3489" />
     <triangle v1="3512" v2="3491" v3="4056" />
     <triangle v1="4056" v2="3491" v3="4057" />
     <triangle v1="3487" v2="4059" v3="3489" />
     <triangle v1="3489" v2="4059" v3="4060" />
     <triangle v1="3489" v2="4060" v3="4058" />
     <triangle v1="4058" v2="4060" v3="2292" />
     <triangle v1="4058" v2="2292" v3="2291" />
     <triangle v1="4059" v2="3487" v3="4061" />
     <triangle v1="4061" v2="3487" v3="3486" />
     <triangle v1="4061" v2="3486" v3="4062" />
     <triangle v1="4062" v2="3486" v3="4063" />
     <triangle v1="4062" v2="4063" v3="2297" />
     <triangle v1="2297" v2="4063" v3="2299" />
     <triangle v1="2299" v2="4063" v3="4064" />
     <triangle v1="2299" v2="4064" v3="2301" />
     <triangle v1="2301" v2="4064" v3="4065" />
     <triangle v1="2301" v2="4065" v3="2303" />
     <triangle v1="2303" v2="4065" v3="2305" />
     <triangle v1="2305" v2="4065" v3="4066" />
     <triangle v1="2305" v2="4066" v3="2307" />
     <triangle v1="2307" v2="4066" v3="2309" />
     <triangle v1="2309" v2="4066" v3="3474" />
     <triangle v1="2309" v2="3474" v3="3384" />
     <triangle v1="3486" v2="3482" v3="4063" />
     <triangle v1="4063" v2="3482" v3="4064" />
     <triangle v1="3482" v2="3481" v3="4064" />
     <triangle v1="4064" v2="3481" v3="4065" />
     <triangle v1="3481" v2="3484" v3="4065" />
     <triangle v1="4065" v2="3484" v3="3483" />
     <triangle v1="4065" v2="3483" v3="4066" />
     <triangle v1="4066" v2="3483" v3="3474" />
     <triangle v1="4062" v2="2297" v3="4061" />
     <triangle v1="4061" v2="2297" v3="2295" />
     <triangle v1="4061" v2="2295" v3="4059" />
     <triangle v1="4059" v2="2295" v3="2292" />
     <triangle v1="4059" v2="2292" v3="4060" />
     <triangle v1="4055" v2="2290" v3="4054" />
     <triangle v1="4054" v2="2290" v3="2289" />
     <triangle v1="4054" v2="2289" v3="4053" />
     <triangle v1="4053" v2="2289" v3="2288" />
     <triangle v1="2284" v2="2283" v3="4048" />
     <triangle v1="1356" v2="1355" v3="3942" />
     <triangle v1="3942" v2="1355" v3="3941" />
     <triangle v1="3947" v2="3946" v3="2280" />
     <triangle v1="2280" v2="3946" v3="2281" />
     <triangle v1="1233" v2="4067" v3="1240" />
     <triangle v1="1240" v2="4067" v3="4068" />
     <triangle v1="1240" v2="4068" v3="1724" />
     <triangle v1="1724" v2="4068" v3="4069" />
     <triangle v1="1724" v2="4069" v3="4070" />
     <triangle v1="4067" v2="4071" v3="4068" />
     <triangle v1="4072" v2="4073" v3="4068" />
     <triangle v1="4068" v2="4073" v3="4074" />
     <triangle v1="4068" v2="4074" v3="4075" />
     <triangle v1="4075" v2="4069" v3="4068" />
     <triangle v1="4070" v2="4076" v3="1724" />
     <triangle v1="1724" v2="4076" v3="4077" />
     <triangle v1="1724" v2="4077" v3="4078" />
     <triangle v1="1724" v2="4078" v3="4079" />
     <triangle v1="4079" v2="4078" v3="4080" />
     <triangle v1="4079" v2="4080" v3="4081" />
     <triangle v1="4081" v2="4082" v3="4079" />
     <triangle v1="4079" v2="4082" v3="4083" />
     <triangle v1="4079" v2="2090" v3="1724" />
     <triangle v1="1380" v2="1377" v3="1688" />
     <triangle v1="1688" v2="1377" v3="4084" />
     <triangle v1="4085" v2="4086" v3="4087" />
     <triangle v1="4087" v2="4086" v3="4088" />
     <triangle v1="4089" v2="4088" v3="4090" />
     <triangle v1="4090" v2="4088" v3="4086" />
     <triangle v1="1370" v2="4089" v3="1372" />
     <triangle v1="1372" v2="4089" v3="4090" />
     <triangle v1="1364" v2="1363" v3="4091" />
     <triangle v1="4091" v2="1363" v3="4092" />
     <triangle v1="4093" v2="1365" v3="4094" />
     <triangle v1="4094" v2="1365" v3="1364" />
     <triangle v1="4094" v2="1364" v3="4095" />
     <triangle v1="4095" v2="1364" v3="4091" />
     <triangle v1="4095" v2="4096" v3="4094" />
     <triangle v1="4094" v2="4096" v3="4097" />
     <triangle v1="4067" v2="4098" v3="4071" />
     <triangle v1="4071" v2="4098" v3="4099" />
     <triangle v1="4100" v2="4101" v3="4102" />
     <triangle v1="4102" v2="4101" v3="4103" />
     <triangle v1="4104" v2="4105" v3="4102" />
     <triangle v1="4102" v2="4105" v3="4100" />
     <triangle v1="4106" v2="4104" v3="4103" />
     <triangle v1="4103" v2="4104" v3="4102" />
     <triangle v1="4107" v2="3943" v3="4101" />
     <triangle v1="4101" v2="3943" v3="3948" />
     <triangle v1="4101" v2="3948" v3="4103" />
     <triangle v1="4103" v2="3948" v3="4106" />
     <triangle v1="4105" v2="4107" v3="4100" />
     <triangle v1="4100" v2="4107" v3="4101" />
     <triangle v1="1371" v2="1372" v3="4108" />
     <triangle v1="4108" v2="1372" v3="4090" />
     <triangle v1="4108" v2="4090" v3="4086" />
     <triangle v1="4086" v2="4085" v3="4108" />
     <triangle v1="1374" v2="1373" v3="4109" />
     <triangle v1="4109" v2="1373" v3="4110" />
     <triangle v1="1371" v2="4108" v3="1373" />
     <triangle v1="1373" v2="4108" v3="4110" />
     <triangle v1="4111" v2="1375" v3="4112" />
     <triangle v1="4112" v2="1375" v3="1374" />
     <triangle v1="4112" v2="1374" v3="4109" />
     <triangle v1="1366" v2="1365" v3="4113" />
     <triangle v1="4113" v2="1365" v3="4093" />
     <triangle v1="4094" v2="4114" v3="4093" />
     <triangle v1="4093" v2="4114" v3="4113" />
     <triangle v1="1366" v2="4113" v3="1369" />
     <triangle v1="1369" v2="4113" v3="4114" />
     <triangle v1="4070" v2="4069" v3="4115" />
     <triangle v1="4115" v2="4069" v3="4075" />
     <triangle v1="4115" v2="4075" v3="4116" />
     <triangle v1="4116" v2="4075" v3="4074" />
     <triangle v1="4116" v2="4074" v3="4117" />
     <triangle v1="4117" v2="4074" v3="4073" />
     <triangle v1="4117" v2="4073" v3="4118" />
     <triangle v1="4118" v2="4073" v3="4072" />
     <triangle v1="4118" v2="4072" v3="4119" />
     <triangle v1="4119" v2="4072" v3="4068" />
     <triangle v1="4119" v2="4068" v3="4120" />
     <triangle v1="4121" v2="4122" v3="4123" />
     <triangle v1="4123" v2="4122" v3="4124" />
     <triangle v1="4123" v2="4124" v3="2188" />
     <triangle v1="2188" v2="4124" v3="2189" />
     <triangle v1="4125" v2="4126" v3="4127" />
     <triangle v1="4127" v2="4126" v3="4128" />
     <triangle v1="4127" v2="4128" v3="4129" />
     <triangle v1="4129" v2="4128" v3="4130" />
     <triangle v1="4129" v2="4130" v3="4131" />
     <triangle v1="4131" v2="4130" v3="4132" />
     <triangle v1="4131" v2="4132" v3="4133" />
     <triangle v1="4133" v2="4132" v3="4134" />
     <triangle v1="4133" v2="4134" v3="4135" />
     <triangle v1="4135" v2="4134" v3="4136" />
     <triangle v1="4135" v2="4136" v3="4137" />
     <triangle v1="4137" v2="4136" v3="4138" />
     <triangle v1="4137" v2="4138" v3="4139" />
     <triangle v1="4139" v2="4138" v3="4140" />
     <triangle v1="4139" v2="4140" v3="4141" />
     <triangle v1="4141" v2="4140" v3="4142" />
     <triangle v1="4141" v2="4142" v3="4143" />
     <triangle v1="4143" v2="4142" v3="4144" />
     <triangle v1="4143" v2="4144" v3="4145" />
     <triangle v1="4145" v2="4144" v3="4146" />
     <triangle v1="4145" v2="4146" v3="4147" />
     <triangle v1="4147" v2="4146" v3="4148" />
     <triangle v1="4147" v2="4148" v3="4149" />
     <triangle v1="4149" v2="4148" v3="4150" />
     <triangle v1="4149" v2="4150" v3="4151" />
     <triangle v1="4151" v2="4150" v3="4152" />
     <triangle v1="4151" v2="4152" v3="4153" />
     <triangle v1="4153" v2="4152" v3="4154" />
     <triangle v1="4153" v2="4154" v3="4155" />
     <triangle v1="4155" v2="4154" v3="4156" />
     <triangle v1="4155" v2="4156" v3="4123" />
     <triangle v1="4123" v2="4156" v3="4121" />
     <triangle v1="4126" v2="4157" v3="4128" />
     <triangle v1="4128" v2="4157" v3="4158" />
     <triangle v1="4128" v2="4158" v3="4159" />
     <triangle v1="4159" v2="4158" v3="4160" />
     <triangle v1="4159" v2="4160" v3="4130" />
     <triangle v1="4130" v2="4160" v3="4132" />
     <triangle v1="4132" v2="4160" v3="4161" />
     <triangle v1="4132" v2="4161" v3="4134" />
     <triangle v1="4134" v2="4161" v3="4136" />
     <triangle v1="4136" v2="4161" v3="4162" />
     <triangle v1="4136" v2="4162" v3="4138" />
     <triangle v1="4138" v2="4162" v3="4163" />
     <triangle v1="4138" v2="4163" v3="4140" />
     <triangle v1="4140" v2="4163" v3="4164" />
     <triangle v1="4140" v2="4164" v3="4142" />
     <triangle v1="4142" v2="4164" v3="4144" />
     <triangle v1="4144" v2="4164" v3="4165" />
     <triangle v1="4144" v2="4165" v3="4146" />
     <triangle v1="4146" v2="4165" v3="4166" />
     <triangle v1="4146" v2="4166" v3="4148" />
     <triangle v1="4148" v2="4166" v3="4167" />
     <triangle v1="4148" v2="4167" v3="4150" />
     <triangle v1="4150" v2="4167" v3="4152" />
     <triangle v1="4152" v2="4167" v3="4168" />
     <triangle v1="4152" v2="4168" v3="4154" />
     <triangle v1="4154" v2="4168" v3="4169" />
     <triangle v1="4154" v2="4169" v3="4156" />
     <triangle v1="4156" v2="4169" v3="4121" />
     <triangle v1="4121" v2="4169" v3="4170" />
     <triangle v1="4121" v2="4170" v3="4171" />
     <triangle v1="4171" v2="4170" v3="4172" />
     <triangle v1="4171" v2="4172" v3="4173" />
     <triangle v1="4173" v2="4172" v3="4174" />
     <triangle v1="4173" v2="4174" v3="4175" />
     <triangle v1="4175" v2="4174" v3="4176" />
     <triangle v1="4176" v2="4174" v3="4177" />
     <triangle v1="4176" v2="4177" v3="4178" />
     <triangle v1="4178" v2="4177" v3="4179" />
     <triangle v1="4178" v2="4179" v3="4180" />
     <triangle v1="4180" v2="4179" v3="4181" />
     <triangle v1="4180" v2="4181" v3="4182" />
     <triangle v1="4182" v2="4181" v3="4183" />
     <triangle v1="4182" v2="4183" v3="4184" />
     <triangle v1="4184" v2="4183" v3="4185" />
     <triangle v1="4184" v2="4185" v3="4186" />
     <triangle v1="4186" v2="4185" v3="4187" />
     <triangle v1="4186" v2="4187" v3="4188" />
     <triangle v1="4188" v2="4187" v3="4189" />
     <triangle v1="4188" v2="4189" v3="4190" />
     <triangle v1="4190" v2="4189" v3="4191" />
     <triangle v1="4190" v2="4191" v3="4192" />
     <triangle v1="4192" v2="4191" v3="4157" />
     <triangle v1="4157" v2="4191" v3="4193" />
     <triangle v1="4157" v2="4193" v3="4158" />
     <triangle v1="4158" v2="4193" v3="4194" />
     <triangle v1="4158" v2="4194" v3="4160" />
     <triangle v1="4160" v2="4194" v3="4161" />
     <triangle v1="4175" v2="4195" v3="4173" />
     <triangle v1="4173" v2="4195" v3="4196" />
     <triangle v1="4173" v2="4196" v3="4171" />
     <triangle v1="4171" v2="4196" v3="4122" />
     <triangle v1="4171" v2="4122" v3="4121" />
     <triangle v1="4195" v2="4122" v3="4196" />
     <triangle v1="4130" v2="4128" v3="4159" />
     <triangle v1="4193" v2="4191" v3="4197" />
     <triangle v1="4197" v2="4191" v3="4189" />
     <triangle v1="4197" v2="4189" v3="4198" />
     <triangle v1="4198" v2="4189" v3="4187" />
     <triangle v1="4198" v2="4187" v3="4199" />
     <triangle v1="4199" v2="4187" v3="4185" />
     <triangle v1="4199" v2="4185" v3="4200" />
     <triangle v1="4200" v2="4185" v3="4183" />
     <triangle v1="4200" v2="4183" v3="4201" />
     <triangle v1="4201" v2="4183" v3="4181" />
     <triangle v1="4201" v2="4181" v3="4202" />
     <triangle v1="4202" v2="4181" v3="4179" />
     <triangle v1="4202" v2="4179" v3="4203" />
     <triangle v1="4203" v2="4179" v3="4177" />
     <triangle v1="4203" v2="4177" v3="4204" />
     <triangle v1="4204" v2="4177" v3="4174" />
     <triangle v1="4204" v2="4174" v3="4172" />
     <triangle v1="4193" v2="4197" v3="4194" />
     <triangle v1="4194" v2="4197" v3="4205" />
     <triangle v1="4194" v2="4205" v3="4161" />
     <triangle v1="4161" v2="4205" v3="4162" />
     <triangle v1="4205" v2="4197" v3="4198" />
     <triangle v1="4205" v2="4198" v3="4206" />
     <triangle v1="4206" v2="4198" v3="4199" />
     <triangle v1="4206" v2="4199" v3="4207" />
     <triangle v1="4207" v2="4199" v3="4200" />
     <triangle v1="4207" v2="4200" v3="4208" />
     <triangle v1="4208" v2="4200" v3="4201" />
     <triangle v1="4208" v2="4201" v3="4209" />
     <triangle v1="4209" v2="4201" v3="4202" />
     <triangle v1="4209" v2="4202" v3="4210" />
     <triangle v1="4210" v2="4202" v3="4203" />
     <triangle v1="4210" v2="4203" v3="4211" />
     <triangle v1="4211" v2="4203" v3="4204" />
     <triangle v1="4211" v2="4204" v3="4212" />
     <triangle v1="4212" v2="4204" v3="4172" />
     <triangle v1="4212" v2="4172" v3="4170" />
     <triangle v1="4163" v2="4162" v3="4206" />
     <triangle v1="4206" v2="4162" v3="4205" />
     <triangle v1="4163" v2="4206" v3="4207" />
     <triangle v1="4164" v2="4163" v3="4207" />
     <triangle v1="4164" v2="4207" v3="4208" />
     <triangle v1="4165" v2="4164" v3="4208" />
     <triangle v1="4165" v2="4208" v3="4209" />
     <triangle v1="4166" v2="4165" v3="4209" />
     <triangle v1="4166" v2="4209" v3="4210" />
     <triangle v1="4167" v2="4166" v3="4210" />
     <triangle v1="4167" v2="4210" v3="4211" />
     <triangle v1="4168" v2="4167" v3="4211" />
     <triangle v1="4168" v2="4211" v3="4212" />
     <triangle v1="4169" v2="4168" v3="4212" />
     <triangle v1="4169" v2="4212" v3="4170" />
     <triangle v1="4192" v2="4157" v3="4213" />
     <triangle v1="4213" v2="4157" v3="4214" />
     <triangle v1="4213" v2="4214" v3="4215" />
     <triangle v1="4215" v2="4216" v3="4213" />
     <triangle v1="4213" v2="4216" v3="4217" />
     <triangle v1="4213" v2="4217" v3="4218" />
     <triangle v1="4213" v2="4218" v3="4219" />
     <triangle v1="4219" v2="4218" v3="4220" />
     <triangle v1="4219" v2="4220" v3="4221" />
     <triangle v1="4221" v2="4220" v3="4222" />
     <triangle v1="4221" v2="4222" v3="4223" />
     <triangle v1="4221" v2="4223" v3="4224" />
     <triangle v1="4224" v2="4223" v3="4225" />
     <triangle v1="4224" v2="4225" v3="4226" />
     <triangle v1="4226" v2="4225" v3="4227" />
     <triangle v1="4226" v2="4227" v3="4228" />
     <triangle v1="4228" v2="4227" v3="4229" />
     <triangle v1="4228" v2="4229" v3="4180" />
     <triangle v1="4180" v2="4229" v3="4178" />
     <triangle v1="4178" v2="4229" v3="4230" />
     <triangle v1="4178" v2="4230" v3="4176" />
     <triangle v1="4176" v2="4230" v3="4231" />
     <triangle v1="4176" v2="4231" v3="4175" />
     <triangle v1="4175" v2="4231" v3="4232" />
     <triangle v1="4175" v2="4232" v3="4195" />
     <triangle v1="4195" v2="4232" v3="4233" />
     <triangle v1="4195" v2="4233" v3="4122" />
     <triangle v1="4122" v2="4233" v3="4234" />
     <triangle v1="4122" v2="4234" v3="4124" />
     <triangle v1="4227" v2="4235" v3="4229" />
     <triangle v1="4229" v2="4235" v3="4230" />
     <triangle v1="4235" v2="4236" v3="4230" />
     <triangle v1="4230" v2="4236" v3="4231" />
     <triangle v1="4236" v2="4237" v3="4231" />
     <triangle v1="4231" v2="4237" v3="4238" />
     <triangle v1="4231" v2="4238" v3="4232" />
     <triangle v1="4232" v2="4238" v3="4239" />
     <triangle v1="4232" v2="4239" v3="4233" />
     <triangle v1="4233" v2="4239" v3="4240" />
     <triangle v1="4233" v2="4240" v3="4241" />
     <triangle v1="4241" v2="4234" v3="4233" />
     <triangle v1="4180" v2="4182" v3="4228" />
     <triangle v1="4228" v2="4182" v3="4226" />
     <triangle v1="4182" v2="4184" v3="4226" />
     <triangle v1="4226" v2="4184" v3="4224" />
     <triangle v1="4184" v2="4186" v3="4224" />
     <triangle v1="4224" v2="4186" v3="4221" />
     <triangle v1="4186" v2="4188" v3="4221" />
     <triangle v1="4221" v2="4188" v3="4219" />
     <triangle v1="4188" v2="4190" v3="4219" />
     <triangle v1="4219" v2="4190" v3="4213" />
     <triangle v1="4190" v2="4192" v3="4213" />
     <triangle v1="4242" v2="4243" v3="4087" />
     <triangle v1="4087" v2="4243" v3="4244" />
     <triangle v1="4087" v2="4244" v3="4245" />
     <triangle v1="4245" v2="4246" v3="4087" />
     <triangle v1="4087" v2="4246" v3="4247" />
     <triangle v1="4087" v2="4247" v3="4085" />
     <triangle v1="4085" v2="4247" v3="4248" />
     <triangle v1="4085" v2="4248" v3="4249" />
     <triangle v1="4085" v2="4249" v3="4109" />
     <triangle v1="4109" v2="4249" v3="4250" />
     <triangle v1="4109" v2="4250" v3="4112" />
     <triangle v1="4109" v2="4110" v3="4085" />
     <triangle v1="4085" v2="4110" v3="4108" />
     <triangle v1="4112" v2="4251" v3="4111" />
     <triangle v1="4111" v2="4251" v3="4252" />
     <triangle v1="4111" v2="4252" v3="4253" />
     <triangle v1="4253" v2="4254" v3="4111" />
     <triangle v1="4111" v2="4254" v3="4255" />
     <triangle v1="4111" v2="4255" v3="4256" />
     <triangle v1="4256" v2="4257" v3="4111" />
     <triangle v1="4111" v2="4257" v3="4258" />
     <triangle v1="4111" v2="4258" v3="4259" />
     <triangle v1="4259" v2="4260" v3="4111" />
     <triangle v1="4111" v2="4260" v3="4261" />
     <triangle v1="4111" v2="4261" v3="4262" />
     <triangle v1="4262" v2="4263" v3="4111" />
     <triangle v1="4111" v2="4263" v3="4264" />
     <triangle v1="4111" v2="4264" v3="4265" />
     <triangle v1="4265" v2="4266" v3="4111" />
     <triangle v1="4111" v2="4266" v3="4267" />
     <triangle v1="4111" v2="4267" v3="4268" />
     <triangle v1="2217" v2="2219" v3="4269" />
     <triangle v1="4269" v2="2219" v3="4270" />
     <triangle v1="4269" v2="4270" v3="4271" />
     <triangle v1="4271" v2="4270" v3="4272" />
     <triangle v1="4271" v2="4272" v3="4273" />
     <triangle v1="4273" v2="4272" v3="4274" />
     <triangle v1="4273" v2="4274" v3="4275" />
     <triangle v1="4275" v2="4274" v3="4276" />
     <triangle v1="4275" v2="4276" v3="4277" />
     <triangle v1="4277" v2="4276" v3="4278" />
     <triangle v1="4277" v2="4278" v3="4279" />
     <triangle v1="4279" v2="4278" v3="4280" />
     <triangle v1="4279" v2="4280" v3="4281" />
     <triangle v1="4281" v2="4280" v3="4282" />
     <triangle v1="4281" v2="4282" v3="4283" />
     <triangle v1="4283" v2="4282" v3="4284" />
     <triangle v1="4283" v2="4284" v3="4285" />
     <triangle v1="4285" v2="4284" v3="4286" />
     <triangle v1="4285" v2="4286" v3="4287" />
     <triangle v1="4287" v2="4286" v3="4288" />
     <triangle v1="4287" v2="4288" v3="4289" />
     <triangle v1="4289" v2="4288" v3="4290" />
     <triangle v1="4289" v2="4290" v3="4291" />
     <triangle v1="4291" v2="4290" v3="4292" />
     <triangle v1="4291" v2="4292" v3="4293" />
     <triangle v1="4293" v2="2232" v3="4291" />
     <triangle v1="4291" v2="2232" v3="4294" />
     <triangle v1="4291" v2="4294" v3="4289" />
     <triangle v1="4289" v2="4294" v3="4295" />
     <triangle v1="4289" v2="4295" v3="4287" />
     <triangle v1="4287" v2="4295" v3="4296" />
     <triangle v1="4287" v2="4296" v3="4285" />
     <triangle v1="4285" v2="4296" v3="4297" />
     <triangle v1="4285" v2="4297" v3="4283" />
     <triangle v1="4283" v2="4297" v3="4298" />
     <triangle v1="4283" v2="4298" v3="4281" />
     <triangle v1="4281" v2="4298" v3="4299" />
     <triangle v1="4281" v2="4299" v3="4279" />
     <triangle v1="4279" v2="4299" v3="4300" />
     <triangle v1="4279" v2="4300" v3="4277" />
     <triangle v1="4277" v2="4300" v3="4301" />
     <triangle v1="4277" v2="4301" v3="4275" />
     <triangle v1="4275" v2="4301" v3="4302" />
     <triangle v1="4275" v2="4302" v3="4273" />
     <triangle v1="4273" v2="4302" v3="4303" />
     <triangle v1="4273" v2="4303" v3="4271" />
     <triangle v1="4271" v2="4303" v3="4269" />
     <triangle v1="2232" v2="2230" v3="4294" />
     <triangle v1="4294" v2="2230" v3="4295" />
     <triangle v1="2230" v2="2228" v3="4295" />
     <triangle v1="4295" v2="2228" v3="4296" />
     <triangle v1="2228" v2="2226" v3="4296" />
     <triangle v1="4296" v2="2226" v3="4297" />
     <triangle v1="2226" v2="2224" v3="4297" />
     <triangle v1="4297" v2="2224" v3="4298" />
     <triangle v1="2224" v2="2221" v3="4298" />
     <triangle v1="4298" v2="2221" v3="4299" />
     <triangle v1="2221" v2="2199" v3="4299" />
     <triangle v1="4299" v2="2199" v3="4300" />
     <triangle v1="2199" v2="2209" v3="4300" />
     <triangle v1="4300" v2="2209" v3="4301" />
     <triangle v1="2209" v2="2211" v3="4301" />
     <triangle v1="4301" v2="2211" v3="4302" />
     <triangle v1="2211" v2="2213" v3="4302" />
     <triangle v1="4302" v2="2213" v3="4303" />
     <triangle v1="2213" v2="2215" v3="4303" />
     <triangle v1="4303" v2="2215" v3="4269" />
     <triangle v1="2215" v2="2217" v3="4269" />
     <triangle v1="4112" v2="4250" v3="4251" />
     <triangle v1="4251" v2="4250" v3="4304" />
     <triangle v1="4251" v2="4304" v3="4252" />
     <triangle v1="4252" v2="4304" v3="4305" />
     <triangle v1="4252" v2="4305" v3="4253" />
     <triangle v1="4253" v2="4305" v3="4306" />
     <triangle v1="4253" v2="4306" v3="4254" />
     <triangle v1="4254" v2="4306" v3="4307" />
     <triangle v1="4254" v2="4307" v3="4255" />
     <triangle v1="4255" v2="4307" v3="4308" />
     <triangle v1="4255" v2="4308" v3="4256" />
     <triangle v1="4256" v2="4308" v3="4309" />
     <triangle v1="4256" v2="4309" v3="4257" />
     <triangle v1="4257" v2="4309" v3="4310" />
     <triangle v1="4257" v2="4310" v3="4258" />
     <triangle v1="4258" v2="4310" v3="4311" />
     <triangle v1="4258" v2="4311" v3="4259" />
     <triangle v1="4259" v2="4311" v3="4312" />
     <triangle v1="4259" v2="4312" v3="4260" />
     <triangle v1="4260" v2="4312" v3="4313" />
     <triangle v1="4260" v2="4313" v3="4261" />
     <triangle v1="4261" v2="4313" v3="4314" />
     <triangle v1="4261" v2="4314" v3="4262" />
     <triangle v1="4262" v2="4314" v3="4315" />
     <triangle v1="4262" v2="4315" v3="4263" />
     <triangle v1="4263" v2="4315" v3="4316" />
     <triangle v1="4263" v2="4316" v3="4264" />
     <triangle v1="4264" v2="4316" v3="4317" />
     <triangle v1="4264" v2="4317" v3="4265" />
     <triangle v1="4265" v2="4317" v3="4318" />
     <triangle v1="4265" v2="4318" v3="4266" />
     <triangle v1="4266" v2="4318" v3="4319" />
     <triangle v1="4266" v2="4319" v3="4267" />
     <triangle v1="4267" v2="4319" v3="4268" />
     <triangle v1="4268" v2="4319" v3="4320" />
     <triangle v1="4320" v2="4319" v3="4321" />
     <triangle v1="4320" v2="4321" v3="4322" />
     <triangle v1="4322" v2="4321" v3="4323" />
     <triangle v1="4322" v2="4323" v3="4324" />
     <triangle v1="4324" v2="4323" v3="4325" />
     <triangle v1="4324" v2="4325" v3="4326" />
     <triangle v1="4326" v2="4325" v3="4327" />
     <triangle v1="4326" v2="4327" v3="4328" />
     <triangle v1="4328" v2="4327" v3="4329" />
     <triangle v1="4328" v2="4329" v3="4270" />
     <triangle v1="4270" v2="4329" v3="4272" />
     <triangle v1="4272" v2="4329" v3="4330" />
     <triangle v1="4272" v2="4330" v3="4274" />
     <triangle v1="4274" v2="4330" v3="4331" />
     <triangle v1="4274" v2="4331" v3="4276" />
     <triangle v1="4276" v2="4331" v3="4332" />
     <triangle v1="4276" v2="4332" v3="4278" />
     <triangle v1="4278" v2="4332" v3="4333" />
     <triangle v1="4278" v2="4333" v3="4280" />
     <triangle v1="4280" v2="4333" v3="4334" />
     <triangle v1="4280" v2="4334" v3="4282" />
     <triangle v1="4282" v2="4334" v3="4335" />
     <triangle v1="4282" v2="4335" v3="4284" />
     <triangle v1="4284" v2="4335" v3="4336" />
     <triangle v1="4284" v2="4336" v3="4286" />
     <triangle v1="4286" v2="4336" v3="4337" />
     <triangle v1="4286" v2="4337" v3="4288" />
     <triangle v1="4288" v2="4337" v3="4338" />
     <triangle v1="4288" v2="4338" v3="4290" />
     <triangle v1="4290" v2="4338" v3="4339" />
     <triangle v1="4290" v2="4339" v3="4292" />
     <triangle v1="4292" v2="4339" v3="4340" />
     <triangle v1="4292" v2="4340" v3="4293" />
     <triangle v1="4250" v2="4249" v3="4304" />
     <triangle v1="4304" v2="4249" v3="4248" />
     <triangle v1="4304" v2="4248" v3="4305" />
     <triangle v1="4305" v2="4248" v3="4247" />
     <triangle v1="4305" v2="4247" v3="4306" />
     <triangle v1="4306" v2="4247" v3="4246" />
     <triangle v1="4306" v2="4246" v3="4307" />
     <triangle v1="4307" v2="4246" v3="4341" />
     <triangle v1="4307" v2="4341" v3="4342" />
     <triangle v1="4342" v2="4341" v3="4244" />
     <triangle v1="4342" v2="4244" v3="4243" />
     <triangle v1="4246" v2="4245" v3="4341" />
     <triangle v1="4341" v2="4245" v3="4244" />
     <triangle v1="4243" v2="4242" v3="4342" />
     <triangle v1="4342" v2="4242" v3="4343" />
     <triangle v1="4342" v2="4343" v3="4308" />
     <triangle v1="4308" v2="4343" v3="4309" />
     <triangle v1="4343" v2="4242" v3="4344" />
     <triangle v1="4344" v2="4242" v3="4345" />
     <triangle v1="4344" v2="4345" v3="4346" />
     <triangle v1="4346" v2="4345" v3="4347" />
     <triangle v1="4346" v2="4347" v3="4348" />
     <triangle v1="4348" v2="4347" v3="4349" />
     <triangle v1="4348" v2="4349" v3="4339" />
     <triangle v1="4339" v2="4349" v3="4340" />
     <triangle v1="4342" v2="4308" v3="4307" />
     <triangle v1="4310" v2="4309" v3="4350" />
     <triangle v1="4350" v2="4309" v3="4343" />
     <triangle v1="4350" v2="4343" v3="4351" />
     <triangle v1="4351" v2="4343" v3="4344" />
     <triangle v1="4351" v2="4344" v3="4352" />
     <triangle v1="4352" v2="4344" v3="4346" />
     <triangle v1="4352" v2="4346" v3="4353" />
     <triangle v1="4353" v2="4346" v3="4348" />
     <triangle v1="4353" v2="4348" v3="4338" />
     <triangle v1="4338" v2="4348" v3="4339" />
     <triangle v1="4311" v2="4310" v3="4354" />
     <triangle v1="4354" v2="4310" v3="4350" />
     <triangle v1="4354" v2="4350" v3="4355" />
     <triangle v1="4355" v2="4350" v3="4351" />
     <triangle v1="4355" v2="4351" v3="4356" />
     <triangle v1="4356" v2="4351" v3="4352" />
     <triangle v1="4356" v2="4352" v3="4357" />
     <triangle v1="4357" v2="4352" v3="4353" />
     <triangle v1="4357" v2="4353" v3="4337" />
     <triangle v1="4337" v2="4353" v3="4338" />
     <triangle v1="4312" v2="4311" v3="4358" />
     <triangle v1="4358" v2="4311" v3="4354" />
     <triangle v1="4358" v2="4354" v3="4359" />
     <triangle v1="4359" v2="4354" v3="4355" />
     <triangle v1="4359" v2="4355" v3="4360" />
     <triangle v1="4360" v2="4355" v3="4356" />
     <triangle v1="4360" v2="4356" v3="4361" />
     <triangle v1="4361" v2="4356" v3="4357" />
     <triangle v1="4361" v2="4357" v3="4336" />
     <triangle v1="4336" v2="4357" v3="4337" />
     <triangle v1="4313" v2="4312" v3="4362" />
     <triangle v1="4362" v2="4312" v3="4358" />
     <triangle v1="4362" v2="4358" v3="4363" />
     <triangle v1="4363" v2="4358" v3="4359" />
     <triangle v1="4363" v2="4359" v3="4364" />
     <triangle v1="4364" v2="4359" v3="4360" />
     <triangle v1="4364" v2="4360" v3="4365" />
     <triangle v1="4365" v2="4360" v3="4361" />
     <triangle v1="4365" v2="4361" v3="4335" />
     <triangle v1="4335" v2="4361" v3="4336" />
     <triangle v1="4314" v2="4313" v3="4366" />
     <triangle v1="4366" v2="4313" v3="4362" />
     <triangle v1="4366" v2="4362" v3="4367" />
     <triangle v1="4367" v2="4362" v3="4363" />
     <triangle v1="4367" v2="4363" v3="4368" />
     <triangle v1="4368" v2="4363" v3="4364" />
     <triangle v1="4368" v2="4364" v3="4369" />
     <triangle v1="4369" v2="4364" v3="4365" />
     <triangle v1="4369" v2="4365" v3="4334" />
     <triangle v1="4334" v2="4365" v3="4335" />
     <triangle v1="4315" v2="4314" v3="4370" />
     <triangle v1="4370" v2="4314" v3="4366" />
     <triangle v1="4370" v2="4366" v3="4371" />
     <triangle v1="4371" v2="4366" v3="4367" />
     <triangle v1="4371" v2="4367" v3="4372" />
     <triangle v1="4372" v2="4367" v3="4368" />
     <triangle v1="4372" v2="4368" v3="4373" />
     <triangle v1="4373" v2="4368" v3="4369" />
     <triangle v1="4373" v2="4369" v3="4333" />
     <triangle v1="4333" v2="4369" v3="4334" />
     <triangle v1="4316" v2="4315" v3="4374" />
     <triangle v1="4374" v2="4315" v3="4370" />
     <triangle v1="4374" v2="4370" v3="4375" />
     <triangle v1="4375" v2="4370" v3="4371" />
     <triangle v1="4375" v2="4371" v3="4376" />
     <triangle v1="4376" v2="4371" v3="4372" />
     <triangle v1="4376" v2="4372" v3="4377" />
     <triangle v1="4377" v2="4372" v3="4373" />
     <triangle v1="4377" v2="4373" v3="4332" />
     <triangle v1="4332" v2="4373" v3="4333" />
     <triangle v1="4317" v2="4316" v3="4378" />
     <triangle v1="4378" v2="4316" v3="4374" />
     <triangle v1="4378" v2="4374" v3="4379" />
     <triangle v1="4379" v2="4374" v3="4375" />
     <triangle v1="4379" v2="4375" v3="4380" />
     <triangle v1="4380" v2="4375" v3="4376" />
     <triangle v1="4380" v2="4376" v3="4381" />
     <triangle v1="4381" v2="4376" v3="4377" />
     <triangle v1="4381" v2="4377" v3="4331" />
     <triangle v1="4331" v2="4377" v3="4332" />
     <triangle v1="4321" v2="4319" v3="4318" />
     <triangle v1="4318" v2="4317" v3="4382" />
     <triangle v1="4382" v2="4317" v3="4378" />
     <triangle v1="4382" v2="4378" v3="4383" />
     <triangle v1="4383" v2="4378" v3="4379" />
     <triangle v1="4383" v2="4379" v3="4384" />
     <triangle v1="4384" v2="4379" v3="4380" />
     <triangle v1="4384" v2="4380" v3="4385" />
     <triangle v1="4385" v2="4380" v3="4381" />
     <triangle v1="4385" v2="4381" v3="4330" />
     <triangle v1="4330" v2="4381" v3="4331" />
     <triangle v1="4323" v2="4321" v3="4382" />
     <triangle v1="4382" v2="4321" v3="4318" />
     <triangle v1="4323" v2="4382" v3="4383" />
     <triangle v1="4325" v2="4323" v3="4383" />
     <triangle v1="4325" v2="4383" v3="4384" />
     <triangle v1="4327" v2="4325" v3="4384" />
     <triangle v1="4327" v2="4384" v3="4385" />
     <triangle v1="4329" v2="4327" v3="4385" />
     <triangle v1="4329" v2="4385" v3="4330" />
     <triangle v1="4386" v2="4387" v3="2206" />
     <triangle v1="2206" v2="4387" v3="4388" />
     <triangle v1="2206" v2="4388" v3="2207" />
     <triangle v1="2207" v2="4388" v3="2203" />
     <triangle v1="2203" v2="4388" v3="4389" />
     <triangle v1="2203" v2="4389" v3="2204" />
     <triangle v1="2204" v2="4389" v3="4390" />
     <triangle v1="2204" v2="4390" v3="2205" />
     <triangle v1="2205" v2="4390" v3="4391" />
     <triangle v1="2205" v2="4391" v3="2208" />
     <triangle v1="2208" v2="4391" v3="4392" />
     <triangle v1="2208" v2="4392" v3="2200" />
     <triangle v1="2200" v2="4392" v3="4393" />
     <triangle v1="2200" v2="4393" v3="2201" />
     <triangle v1="2201" v2="4393" v3="4394" />
     <triangle v1="2201" v2="4394" v3="2210" />
     <triangle v1="2210" v2="4394" v3="4395" />
     <triangle v1="2210" v2="4395" v3="2212" />
     <triangle v1="2212" v2="4395" v3="4396" />
     <triangle v1="2212" v2="4396" v3="2214" />
     <triangle v1="2214" v2="4396" v3="4397" />
     <triangle v1="2214" v2="4397" v3="2216" />
     <triangle v1="2216" v2="4397" v3="4398" />
     <triangle v1="2216" v2="4398" v3="2218" />
     <triangle v1="2218" v2="4398" v3="4399" />
     <triangle v1="2218" v2="4399" v3="4400" />
     <triangle v1="4400" v2="4399" v3="4401" />
     <triangle v1="4400" v2="4401" v3="4402" />
     <triangle v1="4402" v2="4401" v3="4403" />
     <triangle v1="4403" v2="4401" v3="4404" />
     <triangle v1="4403" v2="4404" v3="4405" />
     <triangle v1="4405" v2="4404" v3="4406" />
     <triangle v1="4405" v2="4406" v3="4407" />
     <triangle v1="4407" v2="4406" v3="4408" />
     <triangle v1="4407" v2="4408" v3="4409" />
     <triangle v1="4409" v2="4408" v3="4410" />
     <triangle v1="4409" v2="4410" v3="4411" />
     <triangle v1="4411" v2="4410" v3="4412" />
     <triangle v1="4411" v2="4412" v3="4413" />
     <triangle v1="4413" v2="4412" v3="4414" />
     <triangle v1="4413" v2="4414" v3="4415" />
     <triangle v1="4415" v2="4414" v3="4416" />
     <triangle v1="4415" v2="4416" v3="4417" />
     <triangle v1="4417" v2="4416" v3="4418" />
     <triangle v1="4417" v2="4418" v3="4419" />
     <triangle v1="4419" v2="4418" v3="4420" />
     <triangle v1="4419" v2="4420" v3="4421" />
     <triangle v1="4421" v2="4420" v3="4422" />
     <triangle v1="4421" v2="4422" v3="4386" />
     <triangle v1="4386" v2="4422" v3="4387" />
     <triangle v1="4389" v2="4388" v3="4387" />
     <triangle v1="4387" v2="4422" v3="4423" />
     <triangle v1="4423" v2="4422" v3="4420" />
     <triangle v1="4423" v2="4420" v3="4424" />
     <triangle v1="4424" v2="4420" v3="4418" />
     <triangle v1="4424" v2="4418" v3="4425" />
     <triangle v1="4425" v2="4418" v3="4416" />
     <triangle v1="4425" v2="4416" v3="4426" />
     <triangle v1="4426" v2="4416" v3="4414" />
     <triangle v1="4426" v2="4414" v3="4427" />
     <triangle v1="4427" v2="4414" v3="4412" />
     <triangle v1="4427" v2="4412" v3="4428" />
     <triangle v1="4428" v2="4412" v3="4410" />
     <triangle v1="4428" v2="4410" v3="4429" />
     <triangle v1="4429" v2="4410" v3="4408" />
     <triangle v1="4429" v2="4408" v3="4430" />
     <triangle v1="4430" v2="4408" v3="4406" />
     <triangle v1="4430" v2="4406" v3="4431" />
     <triangle v1="4431" v2="4406" v3="4404" />
     <triangle v1="4431" v2="4404" v3="4399" />
     <triangle v1="4399" v2="4404" v3="4401" />
     <triangle v1="4390" v2="4389" v3="4423" />
     <triangle v1="4423" v2="4389" v3="4387" />
     <triangle v1="4390" v2="4423" v3="4424" />
     <triangle v1="4391" v2="4390" v3="4424" />
     <triangle v1="4391" v2="4424" v3="4425" />
     <triangle v1="4392" v2="4391" v3="4425" />
     <triangle v1="4392" v2="4425" v3="4426" />
     <triangle v1="4393" v2="4392" v3="4426" />
     <triangle v1="4393" v2="4426" v3="4427" />
     <triangle v1="4394" v2="4393" v3="4427" />
     <triangle v1="4394" v2="4427" v3="4428" />
     <triangle v1="4395" v2="4394" v3="4428" />
     <triangle v1="4395" v2="4428" v3="4429" />
     <triangle v1="4396" v2="4395" v3="4429" />
     <triangle v1="4396" v2="4429" v3="4430" />
     <triangle v1="4397" v2="4396" v3="4430" />
     <triangle v1="4397" v2="4430" v3="4431" />
     <triangle v1="4398" v2="4397" v3="4431" />
     <triangle v1="4398" v2="4431" v3="4399" />
     <triangle v1="4421" v2="4386" v3="4432" />
     <triangle v1="4432" v2="4386" v3="4433" />
     <triangle v1="4432" v2="4433" v3="4434" />
     <triangle v1="4434" v2="4433" v3="4435" />
     <triangle v1="4434" v2="4435" v3="4436" />
     <triangle v1="4436" v2="4435" v3="4437" />
     <triangle v1="4436" v2="4437" v3="4438" />
     <triangle v1="4438" v2="4437" v3="4439" />
     <triangle v1="4438" v2="4439" v3="4440" />
     <triangle v1="4440" v2="4439" v3="4441" />
     <triangle v1="4440" v2="4442" v3="4438" />
     <triangle v1="4438" v2="4442" v3="4443" />
     <triangle v1="4438" v2="4443" v3="4436" />
     <triangle v1="4436" v2="4443" v3="4444" />
     <triangle v1="4436" v2="4444" v3="4434" />
     <triangle v1="4434" v2="4444" v3="4445" />
     <triangle v1="4434" v2="4445" v3="4432" />
     <triangle v1="4432" v2="4445" v3="4446" />
     <triangle v1="4432" v2="4446" v3="4421" />
     <triangle v1="4421" v2="4446" v3="4419" />
     <triangle v1="4419" v2="4446" v3="4447" />
     <triangle v1="4419" v2="4447" v3="4417" />
     <triangle v1="4417" v2="4447" v3="4448" />
     <triangle v1="4417" v2="4448" v3="4415" />
     <triangle v1="4415" v2="4448" v3="4449" />
     <triangle v1="4415" v2="4449" v3="4413" />
     <triangle v1="4413" v2="4449" v3="4450" />
     <triangle v1="4413" v2="4450" v3="4411" />
     <triangle v1="4411" v2="4450" v3="4451" />
     <triangle v1="4411" v2="4451" v3="4409" />
     <triangle v1="4409" v2="4451" v3="4452" />
     <triangle v1="4409" v2="4452" v3="4407" />
     <triangle v1="4407" v2="4452" v3="4453" />
     <triangle v1="4407" v2="4453" v3="4405" />
     <triangle v1="4405" v2="4453" v3="4454" />
     <triangle v1="4405" v2="4454" v3="4403" />
     <triangle v1="4403" v2="4454" v3="4455" />
     <triangle v1="4403" v2="4455" v3="4402" />
     <triangle v1="4402" v2="4455" v3="4456" />
     <triangle v1="4402" v2="4456" v3="4400" />
     <triangle v1="4442" v2="4457" v3="4443" />
     <triangle v1="4443" v2="4457" v3="4458" />
     <triangle v1="4443" v2="4458" v3="4444" />
     <triangle v1="4444" v2="4458" v3="4459" />
     <triangle v1="4444" v2="4459" v3="4445" />
     <triangle v1="4445" v2="4459" v3="4460" />
     <triangle v1="4445" v2="4460" v3="4446" />
     <triangle v1="4446" v2="4460" v3="4447" />
     <triangle v1="4457" v2="4461" v3="4458" />
     <triangle v1="4458" v2="4461" v3="4462" />
     <triangle v1="4458" v2="4462" v3="4459" />
     <triangle v1="4459" v2="4462" v3="4463" />
     <triangle v1="4459" v2="4463" v3="4460" />
     <triangle v1="4460" v2="4463" v3="4464" />
     <triangle v1="4460" v2="4464" v3="4447" />
     <triangle v1="4447" v2="4464" v3="4448" />
     <triangle v1="4461" v2="4465" v3="4462" />
     <triangle v1="4462" v2="4465" v3="4466" />
     <triangle v1="4462" v2="4466" v3="4463" />
     <triangle v1="4463" v2="4466" v3="4467" />
     <triangle v1="4463" v2="4467" v3="4464" />
     <triangle v1="4464" v2="4467" v3="4468" />
     <triangle v1="4464" v2="4468" v3="4448" />
     <triangle v1="4448" v2="4468" v3="4449" />
     <triangle v1="4465" v2="4469" v3="4466" />
     <triangle v1="4466" v2="4469" v3="4470" />
     <triangle v1="4466" v2="4470" v3="4467" />
     <triangle v1="4467" v2="4470" v3="4471" />
     <triangle v1="4467" v2="4471" v3="4468" />
     <triangle v1="4468" v2="4471" v3="4472" />
     <triangle v1="4468" v2="4472" v3="4449" />
     <triangle v1="4449" v2="4472" v3="4450" />
     <triangle v1="4469" v2="4473" v3="4470" />
     <triangle v1="4470" v2="4473" v3="4474" />
     <triangle v1="4470" v2="4474" v3="4471" />
     <triangle v1="4471" v2="4474" v3="4475" />
     <triangle v1="4471" v2="4475" v3="4472" />
     <triangle v1="4472" v2="4475" v3="4476" />
     <triangle v1="4472" v2="4476" v3="4450" />
     <triangle v1="4450" v2="4476" v3="4451" />
     <triangle v1="4473" v2="4477" v3="4474" />
     <triangle v1="4474" v2="4477" v3="4478" />
     <triangle v1="4474" v2="4478" v3="4475" />
     <triangle v1="4475" v2="4478" v3="4479" />
     <triangle v1="4475" v2="4479" v3="4476" />
     <triangle v1="4476" v2="4479" v3="4480" />
     <triangle v1="4476" v2="4480" v3="4451" />
     <triangle v1="4451" v2="4480" v3="4452" />
     <triangle v1="4477" v2="4481" v3="4478" />
     <triangle v1="4478" v2="4481" v3="4482" />
     <triangle v1="4478" v2="4482" v3="4479" />
     <triangle v1="4479" v2="4482" v3="4483" />
     <triangle v1="4479" v2="4483" v3="4480" />
     <triangle v1="4480" v2="4483" v3="4484" />
     <triangle v1="4480" v2="4484" v3="4452" />
     <triangle v1="4452" v2="4484" v3="4453" />
     <triangle v1="4481" v2="4485" v3="4482" />
     <triangle v1="4482" v2="4485" v3="4486" />
     <triangle v1="4482" v2="4486" v3="4483" />
     <triangle v1="4483" v2="4486" v3="4487" />
     <triangle v1="4483" v2="4487" v3="4484" />
     <triangle v1="4484" v2="4487" v3="4488" />
     <triangle v1="4484" v2="4488" v3="4453" />
     <triangle v1="4453" v2="4488" v3="4454" />
     <triangle v1="4485" v2="4489" v3="4486" />
     <triangle v1="4486" v2="4489" v3="4490" />
     <triangle v1="4486" v2="4490" v3="4487" />
     <triangle v1="4487" v2="4490" v3="4491" />
     <triangle v1="4487" v2="4491" v3="4488" />
     <triangle v1="4488" v2="4491" v3="4492" />
     <triangle v1="4488" v2="4492" v3="4454" />
     <triangle v1="4454" v2="4492" v3="4455" />
     <triangle v1="4489" v2="4493" v3="4490" />
     <triangle v1="4490" v2="4493" v3="4494" />
     <triangle v1="4490" v2="4494" v3="4491" />
     <triangle v1="4491" v2="4494" v3="4495" />
     <triangle v1="4491" v2="4495" v3="4492" />
     <triangle v1="4492" v2="4495" v3="4496" />
     <triangle v1="4492" v2="4496" v3="4455" />
     <triangle v1="4455" v2="4496" v3="4456" />
     <triangle v1="4441" v2="4493" v3="4440" />
     <triangle v1="4440" v2="4493" v3="4489" />
     <triangle v1="4440" v2="4489" v3="4442" />
     <triangle v1="4442" v2="4489" v3="4485" />
     <triangle v1="4442" v2="4485" v3="4457" />
     <triangle v1="4457" v2="4485" v3="4481" />
     <triangle v1="4457" v2="4481" v3="4461" />
     <triangle v1="4461" v2="4481" v3="4477" />
     <triangle v1="4461" v2="4477" v3="4465" />
     <triangle v1="4465" v2="4477" v3="4473" />
     <triangle v1="4465" v2="4473" v3="4469" />
     <triangle v1="1723" v2="3949" v3="1722" />
     <triangle v1="1722" v2="3949" v3="3944" />
     <triangle v1="3948" v2="3943" v3="3949" />
     <triangle v1="3949" v2="3943" v3="3944" />
     <triangle v1="1361" v2="4497" v3="1363" />
     <triangle v1="1363" v2="4497" v3="4092" />
     <triangle v1="4497" v2="4095" v3="4092" />
     <triangle v1="4092" v2="4095" v3="4091" />
     <triangle v1="1361" v2="1360" v3="4497" />
     <triangle v1="4497" v2="1360" v3="4498" />
     <triangle v1="4497" v2="4498" v3="4096" />
     <triangle v1="4096" v2="4095" v3="4497" />
     <triangle v1="4499" v2="4097" v3="4498" />
     <triangle v1="4498" v2="4097" v3="4096" />
     <triangle v1="1359" v2="4499" v3="1360" />
     <triangle v1="1360" v2="4499" v3="4498" />
     <triangle v1="1368" v2="4098" v3="1233" />
     <triangle v1="1233" v2="4098" v3="4067" />
     <triangle v1="1367" v2="4099" v3="1368" />
     <triangle v1="1368" v2="4099" v3="4098" />
     <triangle v1="4500" v2="4501" v3="4502" />
     <triangle v1="4502" v2="4501" v3="4503" />
     <triangle v1="1375" v2="4111" v3="1381" />
     <triangle v1="1381" v2="4111" v3="4493" />
     <triangle v1="1381" v2="4493" v3="4504" />
     <triangle v1="4504" v2="4493" v3="4441" />
     <triangle v1="4504" v2="4441" v3="4505" />
     <triangle v1="4505" v2="4441" v3="4439" />
     <triangle v1="4505" v2="4439" v3="4437" />
     <triangle v1="4111" v2="4268" v3="4493" />
     <triangle v1="4493" v2="4268" v3="4494" />
     <triangle v1="4494" v2="4268" v3="4320" />
     <triangle v1="4494" v2="4320" v3="4495" />
     <triangle v1="4495" v2="4320" v3="4322" />
     <triangle v1="4495" v2="4322" v3="4496" />
     <triangle v1="4496" v2="4322" v3="4324" />
     <triangle v1="4496" v2="4324" v3="4456" />
     <triangle v1="4456" v2="4324" v3="4326" />
     <triangle v1="4456" v2="4326" v3="4328" />
     <triangle v1="4456" v2="4328" v3="4400" />
     <triangle v1="4400" v2="4328" v3="4270" />
     <triangle v1="4400" v2="4270" v3="2218" />
     <triangle v1="2218" v2="4270" v3="2219" />
     <triangle v1="4437" v2="4435" v3="4505" />
     <triangle v1="4505" v2="4435" v3="4433" />
     <triangle v1="4505" v2="4433" v3="4386" />
     <triangle v1="4505" v2="4386" v3="4506" />
     <triangle v1="4506" v2="4386" v3="2206" />
     <triangle v1="4506" v2="2206" v3="4507" />
     <triangle v1="4507" v2="2206" v3="2202" />
     <triangle v1="1693" v2="1691" v3="4507" />
     <triangle v1="4507" v2="1691" v3="4506" />
     <triangle v1="1686" v2="1689" v3="4505" />
     <triangle v1="4505" v2="1689" v3="4504" />
     <triangle v1="1376" v2="1381" v3="4508" />
     <triangle v1="4508" v2="1381" v3="4504" />
     <triangle v1="4084" v2="4508" v3="1688" />
     <triangle v1="1688" v2="4508" v3="4504" />
     <triangle v1="1688" v2="4504" v3="1689" />
     <triangle v1="1376" v2="4508" v3="1377" />
     <triangle v1="1377" v2="4508" v3="4084" />
     <triangle v1="4509" v2="4510" v3="4511" />
     <triangle v1="4511" v2="4510" v3="4512" />
     <triangle v1="4513" v2="4514" v3="4515" />
     <triangle v1="4515" v2="4514" v3="4516" />
     <triangle v1="4517" v2="4518" v3="4519" />
     <triangle v1="4519" v2="4518" v3="4520" />
     <triangle v1="4505" v2="4521" v3="1686" />
     <triangle v1="1686" v2="4521" v3="1687" />
     <triangle v1="4522" v2="4506" v3="1690" />
     <triangle v1="1690" v2="4506" v3="1691" />
     <triangle v1="4506" v2="4522" v3="4505" />
     <triangle v1="4505" v2="4522" v3="4521" />
     <triangle v1="4521" v2="4522" v3="1687" />
     <triangle v1="1687" v2="4522" v3="1690" />
     <triangle v1="1693" v2="4507" v3="1692" />
     <triangle v1="1692" v2="4507" v3="3332" />
     <triangle v1="2198" v2="3332" v3="2202" />
     <triangle v1="2202" v2="3332" v3="4507" />
     <triangle v1="1223" v2="4500" v3="1370" />
     <triangle v1="1370" v2="4500" v3="4502" />
     <triangle v1="1370" v2="4502" v3="4089" />
     <triangle v1="4089" v2="4502" v3="1680" />
     <triangle v1="4089" v2="1680" v3="2080" />
     <triangle v1="1223" v2="1676" v3="4500" />
     <triangle v1="4502" v2="1681" v3="1680" />
     <triangle v1="2080" v2="4523" v3="4089" />
     <triangle v1="4089" v2="4523" v3="4088" />
     <triangle v1="4088" v2="4523" v3="2232" />
     <triangle v1="4088" v2="2232" v3="4293" />
     <triangle v1="4523" v2="2233" v3="2232" />
     <triangle v1="4088" v2="4293" v3="4087" />
     <triangle v1="4087" v2="4293" v3="4340" />
     <triangle v1="4087" v2="4340" v3="4349" />
     <triangle v1="4349" v2="4347" v3="4087" />
     <triangle v1="4087" v2="4347" v3="4345" />
     <triangle v1="4087" v2="4345" v3="4242" />
     <triangle v1="4524" v2="4525" v3="4526" />
     <triangle v1="4526" v2="4525" v3="4527" />
     <triangle v1="4526" v2="4527" v3="4528" />
     <triangle v1="4528" v2="4527" v3="4529" />
     <triangle v1="4528" v2="4529" v3="4530" />
     <triangle v1="4530" v2="4529" v3="4531" />
     <triangle v1="4530" v2="4531" v3="4532" />
     <triangle v1="4532" v2="4531" v3="4533" />
     <triangle v1="4532" v2="4533" v3="4534" />
     <triangle v1="4534" v2="4533" v3="4535" />
     <triangle v1="4534" v2="4535" v3="4536" />
     <triangle v1="4536" v2="4535" v3="4537" />
     <triangle v1="4536" v2="4537" v3="4538" />
     <triangle v1="4538" v2="4537" v3="4539" />
     <triangle v1="4538" v2="4539" v3="4540" />
     <triangle v1="4540" v2="4539" v3="4541" />
     <triangle v1="4540" v2="4541" v3="4523" />
     <triangle v1="4523" v2="4541" v3="2233" />
     <triangle v1="2233" v2="4541" v3="2231" />
     <triangle v1="2231" v2="4541" v3="2229" />
     <triangle v1="2229" v2="4541" v3="4539" />
     <triangle v1="2229" v2="4539" v3="2227" />
     <triangle v1="2227" v2="4539" v3="4537" />
     <triangle v1="2227" v2="4537" v3="2225" />
     <triangle v1="2225" v2="4537" v3="4535" />
     <triangle v1="2225" v2="4535" v3="2223" />
     <triangle v1="2223" v2="4535" v3="4533" />
     <triangle v1="2223" v2="4533" v3="2222" />
     <triangle v1="2222" v2="4533" v3="4531" />
     <triangle v1="2222" v2="4531" v3="2220" />
     <triangle v1="2220" v2="4531" v3="4529" />
     <triangle v1="2220" v2="4529" v3="2234" />
     <triangle v1="2234" v2="4529" v3="4527" />
     <triangle v1="2234" v2="4527" v3="2235" />
     <triangle v1="2235" v2="4527" v3="4525" />
     <triangle v1="2235" v2="4525" v3="2237" />
     <triangle v1="2237" v2="4525" v3="4542" />
     <triangle v1="2237" v2="4542" v3="2239" />
     <triangle v1="2239" v2="4542" v3="4543" />
     <triangle v1="2239" v2="4543" v3="2241" />
     <triangle v1="2241" v2="4543" v3="4544" />
     <triangle v1="2241" v2="4544" v3="2243" />
     <triangle v1="2243" v2="4544" v3="4545" />
     <triangle v1="2243" v2="4545" v3="2245" />
     <triangle v1="2245" v2="4545" v3="4546" />
     <triangle v1="2245" v2="4546" v3="2247" />
     <triangle v1="2247" v2="4546" v3="4547" />
     <triangle v1="2247" v2="4547" v3="2249" />
     <triangle v1="2249" v2="4547" v3="4548" />
     <triangle v1="4548" v2="4547" v3="4549" />
     <triangle v1="4549" v2="4547" v3="4550" />
     <triangle v1="4550" v2="4547" v3="4546" />
     <triangle v1="4550" v2="4546" v3="4551" />
     <triangle v1="4551" v2="4546" v3="4545" />
     <triangle v1="4551" v2="4545" v3="4552" />
     <triangle v1="4552" v2="4545" v3="4544" />
     <triangle v1="4552" v2="4544" v3="4553" />
     <triangle v1="4553" v2="4544" v3="4543" />
     <triangle v1="4553" v2="4543" v3="4554" />
     <triangle v1="4554" v2="4543" v3="4542" />
     <triangle v1="4554" v2="4542" v3="4524" />
     <triangle v1="4524" v2="4542" v3="4525" />
     <triangle v1="4143" v2="4555" v3="4141" />
     <triangle v1="4141" v2="4555" v3="4556" />
     <triangle v1="4141" v2="4556" v3="4139" />
     <triangle v1="4139" v2="4556" v3="4557" />
     <triangle v1="4139" v2="4557" v3="4137" />
     <triangle v1="4137" v2="4557" v3="4558" />
     <triangle v1="4137" v2="4558" v3="4135" />
     <triangle v1="4135" v2="4558" v3="4559" />
     <triangle v1="4135" v2="4559" v3="4133" />
     <triangle v1="4133" v2="4559" v3="4560" />
     <triangle v1="4133" v2="4560" v3="4131" />
     <triangle v1="4131" v2="4560" v3="4561" />
     <triangle v1="4131" v2="4561" v3="4129" />
     <triangle v1="4129" v2="4561" v3="4562" />
     <triangle v1="4129" v2="4562" v3="4127" />
     <triangle v1="4127" v2="4562" v3="4125" />
     <triangle v1="4125" v2="4562" v3="2248" />
     <triangle v1="4125" v2="2248" v3="2250" />
     <triangle v1="4555" v2="4143" v3="4563" />
     <triangle v1="4563" v2="4143" v3="4145" />
     <triangle v1="4563" v2="4145" v3="4564" />
     <triangle v1="4564" v2="4145" v3="4147" />
     <triangle v1="4564" v2="4147" v3="4565" />
     <triangle v1="4565" v2="4147" v3="4149" />
     <triangle v1="4565" v2="4149" v3="4566" />
     <triangle v1="4566" v2="4149" v3="4151" />
     <triangle v1="4566" v2="4151" v3="4567" />
     <triangle v1="4567" v2="4151" v3="4153" />
     <triangle v1="4567" v2="4153" v3="4568" />
     <triangle v1="4568" v2="4153" v3="4155" />
     <triangle v1="4568" v2="4155" v3="2188" />
     <triangle v1="2188" v2="4155" v3="4123" />
     <triangle v1="2188" v2="2186" v3="4568" />
     <triangle v1="4568" v2="2186" v3="2183" />
     <triangle v1="4568" v2="2183" v3="4567" />
     <triangle v1="4567" v2="2183" v3="2181" />
     <triangle v1="4567" v2="2181" v3="4566" />
     <triangle v1="4566" v2="2181" v3="2179" />
     <triangle v1="4566" v2="2179" v3="4565" />
     <triangle v1="4565" v2="2179" v3="2177" />
     <triangle v1="4565" v2="2177" v3="4564" />
     <triangle v1="4564" v2="2177" v3="2175" />
     <triangle v1="4564" v2="2175" v3="4563" />
     <triangle v1="4563" v2="2175" v3="2172" />
     <triangle v1="4563" v2="2172" v3="4555" />
     <triangle v1="4555" v2="2172" v3="2171" />
     <triangle v1="4555" v2="2171" v3="4556" />
     <triangle v1="4556" v2="2171" v3="2236" />
     <triangle v1="4556" v2="2236" v3="4557" />
     <triangle v1="4557" v2="2236" v3="2238" />
     <triangle v1="4557" v2="2238" v3="4558" />
     <triangle v1="4558" v2="2238" v3="2240" />
     <triangle v1="4558" v2="2240" v3="4559" />
     <triangle v1="4559" v2="2240" v3="2242" />
     <triangle v1="4559" v2="2242" v3="4560" />
     <triangle v1="4560" v2="2242" v3="2244" />
     <triangle v1="4560" v2="2244" v3="4561" />
     <triangle v1="4561" v2="2244" v3="2246" />
     <triangle v1="4561" v2="2246" v3="4562" />
     <triangle v1="4562" v2="2246" v3="2248" />
     <triangle v1="4225" v2="4569" v3="4227" />
     <triangle v1="4227" v2="4569" v3="4570" />
     <triangle v1="4227" v2="4570" v3="4571" />
     <triangle v1="4571" v2="4570" v3="2173" />
     <triangle v1="4571" v2="2173" v3="4572" />
     <triangle v1="4572" v2="2173" v3="2174" />
     <triangle v1="4572" v2="2174" v3="4573" />
     <triangle v1="4573" v2="2174" v3="4574" />
     <triangle v1="4573" v2="4574" v3="4235" />
     <triangle v1="4235" v2="4574" v3="4236" />
     <triangle v1="4236" v2="4574" v3="4575" />
     <triangle v1="4236" v2="4575" v3="4237" />
     <triangle v1="4237" v2="4575" v3="4576" />
     <triangle v1="4237" v2="4576" v3="4238" />
     <triangle v1="4238" v2="4576" v3="4577" />
     <triangle v1="4238" v2="4577" v3="4578" />
     <triangle v1="4578" v2="4577" v3="2180" />
     <triangle v1="4578" v2="2180" v3="2182" />
     <triangle v1="4223" v2="4579" v3="4225" />
     <triangle v1="4225" v2="4579" v3="4580" />
     <triangle v1="4225" v2="4580" v3="4569" />
     <triangle v1="4569" v2="4580" v3="2252" />
     <triangle v1="4569" v2="2252" v3="2173" />
     <triangle v1="4579" v2="4223" v3="4581" />
     <triangle v1="4581" v2="4223" v3="4222" />
     <triangle v1="4581" v2="4222" v3="4582" />
     <triangle v1="4582" v2="4222" v3="4220" />
     <triangle v1="4582" v2="4220" v3="4583" />
     <triangle v1="4583" v2="4220" v3="4584" />
     <triangle v1="4583" v2="4584" v3="2258" />
     <triangle v1="2258" v2="4584" v3="2260" />
     <triangle v1="2260" v2="4584" v3="4585" />
     <triangle v1="2260" v2="4585" v3="2262" />
     <triangle v1="2262" v2="4585" v3="2264" />
     <triangle v1="2264" v2="4585" v3="4586" />
     <triangle v1="2264" v2="4586" v3="2266" />
     <triangle v1="2266" v2="4586" v3="2268" />
     <triangle v1="2268" v2="4586" v3="4215" />
     <triangle v1="2268" v2="4215" v3="4214" />
     <triangle v1="4220" v2="4218" v3="4584" />
     <triangle v1="4584" v2="4218" v3="4585" />
     <triangle v1="4218" v2="4217" v3="4585" />
     <triangle v1="4585" v2="4217" v3="4216" />
     <triangle v1="4585" v2="4216" v3="4586" />
     <triangle v1="4586" v2="4216" v3="4215" />
     <triangle v1="4583" v2="2258" v3="4582" />
     <triangle v1="4582" v2="2258" v3="2256" />
     <triangle v1="4582" v2="2256" v3="4581" />
     <triangle v1="4581" v2="2256" v3="2254" />
     <triangle v1="4581" v2="2254" v3="4579" />
     <triangle v1="4579" v2="2254" v3="2252" />
     <triangle v1="4579" v2="2252" v3="4580" />
     <triangle v1="2174" v2="2176" v3="4574" />
     <triangle v1="4574" v2="2176" v3="4575" />
     <triangle v1="2176" v2="2178" v3="4575" />
     <triangle v1="4575" v2="2178" v3="4576" />
     <triangle v1="2178" v2="2180" v3="4576" />
     <triangle v1="4576" v2="2180" v3="4577" />
     <triangle v1="4578" v2="2182" v3="4587" />
     <triangle v1="4587" v2="2182" v3="2184" />
     <triangle v1="4587" v2="2184" v3="2185" />
     <triangle v1="4587" v2="2185" v3="4588" />
     <triangle v1="4588" v2="2185" v3="2187" />
     <triangle v1="4588" v2="2187" v3="4124" />
     <triangle v1="4124" v2="2187" v3="2189" />
     <triangle v1="4124" v2="4234" v3="4588" />
     <triangle v1="4588" v2="4234" v3="4241" />
     <triangle v1="4588" v2="4241" v3="4587" />
     <triangle v1="4587" v2="4241" v3="4240" />
     <triangle v1="4587" v2="4240" v3="4239" />
     <triangle v1="4587" v2="4239" v3="4578" />
     <triangle v1="4578" v2="4239" v3="4238" />
     <triangle v1="4573" v2="4235" v3="4572" />
     <triangle v1="4572" v2="4235" v3="4227" />
     <triangle v1="4572" v2="4227" v3="4571" />
     <triangle v1="4569" v2="2173" v3="4570" />
     <triangle v1="4589" v2="4590" v3="4591" />
     <triangle v1="4591" v2="4590" v3="4592" />
     <triangle v1="4591" v2="4592" v3="4593" />
     <triangle v1="4593" v2="4592" v3="2251" />
     <triangle v1="4593" v2="2251" v3="2253" />
     <triangle v1="4594" v2="4595" v3="4589" />
     <triangle v1="4589" v2="4595" v3="4596" />
     <triangle v1="4589" v2="4596" v3="4590" />
     <triangle v1="4590" v2="4596" v3="2270" />
     <triangle v1="4590" v2="2270" v3="2251" />
     <triangle v1="4595" v2="4594" v3="4597" />
     <triangle v1="4597" v2="4594" v3="4598" />
     <triangle v1="4597" v2="4598" v3="4599" />
     <triangle v1="4599" v2="4598" v3="4600" />
     <triangle v1="4599" v2="4600" v3="2272" />
     <triangle v1="2272" v2="4600" v3="2273" />
     <triangle v1="2273" v2="4600" v3="4601" />
     <triangle v1="2273" v2="4601" v3="2274" />
     <triangle v1="2274" v2="4601" v3="4602" />
     <triangle v1="2274" v2="4602" v3="2275" />
     <triangle v1="2275" v2="4602" v3="2276" />
     <triangle v1="2276" v2="4602" v3="4603" />
     <triangle v1="2276" v2="4603" v3="2277" />
     <triangle v1="2277" v2="4603" v3="2278" />
     <triangle v1="2278" v2="4603" v3="4604" />
     <triangle v1="2278" v2="4604" v3="4605" />
     <triangle v1="4598" v2="4606" v3="4600" />
     <triangle v1="4600" v2="4606" v3="4601" />
     <triangle v1="4606" v2="4607" v3="4601" />
     <triangle v1="4601" v2="4607" v3="4602" />
     <triangle v1="4607" v2="4608" v3="4602" />
     <triangle v1="4602" v2="4608" v3="4609" />
     <triangle v1="4602" v2="4609" v3="4603" />
     <triangle v1="4603" v2="4609" v3="4604" />
     <triangle v1="4599" v2="2272" v3="4597" />
     <triangle v1="4597" v2="2272" v3="2271" />
     <triangle v1="4597" v2="2271" v3="4595" />
     <triangle v1="4595" v2="2271" v3="2270" />
     <triangle v1="4595" v2="2270" v3="4596" />
     <triangle v1="2255" v2="4610" v3="2253" />
     <triangle v1="2253" v2="4610" v3="4611" />
     <triangle v1="2253" v2="4611" v3="4593" />
     <triangle v1="4593" v2="4611" v3="4612" />
     <triangle v1="4593" v2="4612" v3="4591" />
     <triangle v1="4610" v2="2255" v3="4613" />
     <triangle v1="4613" v2="2255" v3="2257" />
     <triangle v1="4613" v2="2257" v3="4614" />
     <triangle v1="4614" v2="2257" v3="4615" />
     <triangle v1="4614" v2="4615" v3="4616" />
     <triangle v1="4616" v2="4615" v3="4617" />
     <triangle v1="4617" v2="4615" v3="4618" />
     <triangle v1="4617" v2="4618" v3="4619" />
     <triangle v1="4619" v2="4618" v3="4620" />
     <triangle v1="4619" v2="4620" v3="4621" />
     <triangle v1="4621" v2="4620" v3="4622" />
     <triangle v1="4622" v2="4620" v3="4623" />
     <triangle v1="4622" v2="4623" v3="4624" />
     <triangle v1="4624" v2="4623" v3="4625" />
     <triangle v1="4625" v2="4623" v3="2267" />
     <triangle v1="4625" v2="2267" v3="2269" />
     <triangle v1="2257" v2="2259" v3="4615" />
     <triangle v1="4615" v2="2259" v3="4618" />
     <triangle v1="2259" v2="2261" v3="4618" />
     <triangle v1="4618" v2="2261" v3="4620" />
     <triangle v1="2261" v2="2263" v3="4620" />
     <triangle v1="4620" v2="2263" v3="2265" />
     <triangle v1="4620" v2="2265" v3="4623" />
     <triangle v1="4623" v2="2265" v3="2267" />
     <triangle v1="4614" v2="4616" v3="4613" />
     <triangle v1="4613" v2="4616" v3="4626" />
     <triangle v1="4613" v2="4626" v3="4610" />
     <triangle v1="4610" v2="4626" v3="4612" />
     <triangle v1="4610" v2="4612" v3="4611" />
     <triangle v1="2251" v2="4592" v3="4590" />
     <triangle v1="2280" v2="2279" v3="3947" />
     <triangle v1="3947" v2="2279" v3="3950" />
     <triangle v1="4083" v2="4627" v3="4079" />
     <triangle v1="4079" v2="4627" v3="4628" />
     <triangle v1="4079" v2="4628" v3="4624" />
     <triangle v1="4624" v2="4628" v3="4622" />
     <triangle v1="4622" v2="4628" v3="4629" />
     <triangle v1="4622" v2="4629" v3="4621" />
     <triangle v1="4621" v2="4629" v3="4619" />
     <triangle v1="4619" v2="4629" v3="4630" />
     <triangle v1="4619" v2="4630" v3="4617" />
     <triangle v1="4617" v2="4630" v3="4631" />
     <triangle v1="4617" v2="4631" v3="4616" />
     <triangle v1="4616" v2="4631" v3="4626" />
     <triangle v1="4626" v2="4631" v3="4632" />
     <triangle v1="4626" v2="4632" v3="4612" />
     <triangle v1="4612" v2="4632" v3="4633" />
     <triangle v1="4612" v2="4633" v3="4591" />
     <triangle v1="4591" v2="4633" v3="4634" />
     <triangle v1="4591" v2="4634" v3="4635" />
     <triangle v1="4635" v2="4634" v3="4636" />
     <triangle v1="4635" v2="4636" v3="4637" />
     <triangle v1="4637" v2="4636" v3="4638" />
     <triangle v1="4637" v2="4638" v3="4639" />
     <triangle v1="4639" v2="4638" v3="4070" />
     <triangle v1="4639" v2="4070" v3="4115" />
     <triangle v1="4083" v2="4082" v3="4627" />
     <triangle v1="4627" v2="4082" v3="4640" />
     <triangle v1="4627" v2="4640" v3="4641" />
     <triangle v1="4641" v2="4640" v3="4642" />
     <triangle v1="4641" v2="4642" v3="4631" />
     <triangle v1="4631" v2="4642" v3="4632" />
     <triangle v1="4082" v2="4081" v3="4640" />
     <triangle v1="4640" v2="4081" v3="4643" />
     <triangle v1="4640" v2="4643" v3="4642" />
     <triangle v1="4642" v2="4643" v3="4644" />
     <triangle v1="4642" v2="4644" v3="4632" />
     <triangle v1="4632" v2="4644" v3="4633" />
     <triangle v1="4081" v2="4080" v3="4643" />
     <triangle v1="4643" v2="4080" v3="4078" />
     <triangle v1="4643" v2="4078" v3="4645" />
     <triangle v1="4645" v2="4078" v3="4077" />
     <triangle v1="4645" v2="4077" v3="4646" />
     <triangle v1="4646" v2="4077" v3="4076" />
     <triangle v1="4646" v2="4076" v3="4638" />
     <triangle v1="4638" v2="4076" v3="4070" />
     <triangle v1="4639" v2="4115" v3="4647" />
     <triangle v1="4647" v2="4115" v3="4116" />
     <triangle v1="4647" v2="4116" v3="4648" />
     <triangle v1="4648" v2="4116" v3="4117" />
     <triangle v1="4648" v2="4117" v3="4649" />
     <triangle v1="4649" v2="4117" v3="4118" />
     <triangle v1="4649" v2="4118" v3="4650" />
     <triangle v1="4650" v2="4118" v3="4119" />
     <triangle v1="4650" v2="4119" v3="4120" />
     <triangle v1="4650" v2="4120" v3="4651" />
     <triangle v1="4651" v2="4120" v3="4605" />
     <triangle v1="4651" v2="4605" v3="4652" />
     <triangle v1="4652" v2="4605" v3="4604" />
     <triangle v1="4652" v2="4604" v3="4609" />
     <triangle v1="4609" v2="4608" v3="4652" />
     <triangle v1="4652" v2="4608" v3="4607" />
     <triangle v1="4652" v2="4607" v3="4653" />
     <triangle v1="4653" v2="4607" v3="4606" />
     <triangle v1="4653" v2="4606" v3="4654" />
     <triangle v1="4654" v2="4606" v3="4598" />
     <triangle v1="4654" v2="4598" v3="4594" />
     <triangle v1="4654" v2="4594" v3="4655" />
     <triangle v1="4655" v2="4594" v3="4589" />
     <triangle v1="4655" v2="4589" v3="4635" />
     <triangle v1="4635" v2="4589" v3="4591" />
     <triangle v1="4624" v2="4625" v3="4079" />
     <triangle v1="4630" v2="4629" v3="4628" />
     <triangle v1="4630" v2="4628" v3="4641" />
     <triangle v1="4641" v2="4628" v3="4627" />
     <triangle v1="4631" v2="4630" v3="4641" />
     <triangle v1="4643" v2="4645" v3="4644" />
     <triangle v1="4644" v2="4645" v3="4656" />
     <triangle v1="4644" v2="4656" v3="4633" />
     <triangle v1="4633" v2="4656" v3="4634" />
     <triangle v1="4645" v2="4646" v3="4656" />
     <triangle v1="4656" v2="4646" v3="4636" />
     <triangle v1="4656" v2="4636" v3="4634" />
     <triangle v1="4638" v2="4636" v3="4646" />
     <triangle v1="4655" v2="4635" v3="4637" />
     <triangle v1="4637" v2="4639" v3="4657" />
     <triangle v1="4657" v2="4639" v3="4647" />
     <triangle v1="4657" v2="4647" v3="4658" />
     <triangle v1="4658" v2="4647" v3="4648" />
     <triangle v1="4658" v2="4648" v3="4659" />
     <triangle v1="4659" v2="4648" v3="4649" />
     <triangle v1="4659" v2="4649" v3="4651" />
     <triangle v1="4651" v2="4649" v3="4650" />
     <triangle v1="4654" v2="4655" v3="4657" />
     <triangle v1="4657" v2="4655" v3="4637" />
     <triangle v1="4654" v2="4657" v3="4658" />
     <triangle v1="4653" v2="4654" v3="4658" />
     <triangle v1="4653" v2="4658" v3="4659" />
     <triangle v1="4652" v2="4653" v3="4659" />
     <triangle v1="4652" v2="4659" v3="4651" />
     <triangle v1="1359" v2="1358" v3="4499" />
     <triangle v1="4499" v2="1358" v3="3945" />
     <triangle v1="4499" v2="3945" v3="4107" />
     <triangle v1="4107" v2="3945" v3="3943" />
     <triangle v1="4107" v2="4105" v3="4499" />
     <triangle v1="4499" v2="4105" v3="4097" />
     <triangle v1="4097" v2="4105" v3="4104" />
     <triangle v1="4097" v2="4104" v3="4120" />
     <triangle v1="4120" v2="4104" v3="4605" />
     <triangle v1="4605" v2="4104" v3="4106" />
     <triangle v1="4605" v2="4106" v3="2279" />
     <triangle v1="2279" v2="4106" v3="3950" />
     <triangle v1="3950" v2="4106" v3="3948" />
     <triangle v1="2279" v2="2278" v3="4605" />
     <triangle v1="4068" v2="4071" v3="4120" />
     <triangle v1="4120" v2="4071" v3="4099" />
     <triangle v1="4120" v2="4099" v3="4114" />
     <triangle v1="4114" v2="4099" v3="1369" />
     <triangle v1="1369" v2="4099" v3="1367" />
     <triangle v1="4094" v2="4097" v3="4114" />
     <triangle v1="4114" v2="4097" v3="4120" />
     <triangle v1="4548" v2="2082" v3="4126" />
     <triangle v1="4126" v2="2082" v3="2118" />
     <triangle v1="4126" v2="2118" v3="4520" />
     <triangle v1="4126" v2="4520" v3="4157" />
     <triangle v1="4157" v2="4520" v3="4518" />
     <triangle v1="4157" v2="4518" v3="4516" />
     <triangle v1="4516" v2="4518" v3="2109" />
     <triangle v1="2109" v2="4518" v3="2108" />
     <triangle v1="4516" v2="4514" v3="4157" />
     <triangle v1="4157" v2="4514" v3="4512" />
     <triangle v1="4157" v2="4512" v3="4510" />
     <triangle v1="2102" v2="2101" v3="4514" />
     <triangle v1="4514" v2="2101" v3="4512" />
     <triangle v1="2094" v2="2090" v3="4510" />
     <triangle v1="4510" v2="2090" v3="4157" />
     <triangle v1="4079" v2="4625" v3="2090" />
     <triangle v1="2090" v2="4625" v3="4157" />
     <triangle v1="2269" v2="2268" v3="4625" />
     <triangle v1="4625" v2="2268" v3="4214" />
     <triangle v1="4625" v2="4214" v3="4157" />
     <triangle v1="4126" v2="4125" v3="4548" />
     <triangle v1="4548" v2="4125" v3="2249" />
     <triangle v1="2249" v2="4125" v3="2250" />
     <triangle v1="2095" v2="2094" v3="4509" />
     <triangle v1="4509" v2="2094" v3="4510" />
     <triangle v1="2095" v2="4509" v3="2098" />
     <triangle v1="2098" v2="4509" v3="4511" />
     <triangle v1="2101" v2="2098" v3="4512" />
     <triangle v1="4512" v2="2098" v3="4511" />
     <triangle v1="2103" v2="2102" v3="4513" />
     <triangle v1="4513" v2="2102" v3="4514" />
     <triangle v1="2103" v2="4513" v3="2106" />
     <triangle v1="2106" v2="4513" v3="4515" />
     <triangle v1="2109" v2="2106" v3="4516" />
     <triangle v1="4516" v2="2106" v3="4515" />
     <triangle v1="2107" v2="2108" v3="4517" />
     <triangle v1="4517" v2="2108" v3="4518" />
     <triangle v1="2107" v2="4517" v3="2111" />
     <triangle v1="2111" v2="4517" v3="4519" />
     <triangle v1="2118" v2="2111" v3="4520" />
     <triangle v1="4520" v2="2111" v3="4519" />
     <triangle v1="2133" v2="4660" v3="2080" />
     <triangle v1="2080" v2="4660" v3="4540" />
     <triangle v1="2080" v2="4540" v3="4523" />
     <triangle v1="2133" v2="2132" v3="4660" />
     <triangle v1="4660" v2="2132" v3="4661" />
     <triangle v1="4660" v2="4661" v3="4538" />
     <triangle v1="4538" v2="4661" v3="4536" />
     <triangle v1="4536" v2="4661" v3="4662" />
     <triangle v1="4536" v2="4662" v3="4534" />
     <triangle v1="4534" v2="4662" v3="4532" />
     <triangle v1="4532" v2="4662" v3="4663" />
     <triangle v1="4532" v2="4663" v3="4530" />
     <triangle v1="4530" v2="4663" v3="4664" />
     <triangle v1="4530" v2="4664" v3="4528" />
     <triangle v1="4528" v2="4664" v3="4665" />
     <triangle v1="4528" v2="4665" v3="4526" />
     <triangle v1="4526" v2="4665" v3="4524" />
     <triangle v1="4524" v2="4665" v3="4666" />
     <triangle v1="4524" v2="4666" v3="4554" />
     <triangle v1="4554" v2="4666" v3="4667" />
     <triangle v1="4554" v2="4667" v3="4553" />
     <triangle v1="4553" v2="4667" v3="4668" />
     <triangle v1="4553" v2="4668" v3="4552" />
     <triangle v1="4552" v2="4668" v3="4551" />
     <triangle v1="4551" v2="4668" v3="4669" />
     <triangle v1="4551" v2="4669" v3="4550" />
     <triangle v1="4550" v2="4669" v3="4670" />
     <triangle v1="4550" v2="4670" v3="4549" />
     <triangle v1="4549" v2="4670" v3="4548" />
     <triangle v1="4548" v2="4670" v3="2119" />
     <triangle v1="4548" v2="2119" v3="2082" />
     <triangle v1="2132" v2="2131" v3="4661" />
     <triangle v1="4661" v2="2131" v3="4662" />
     <triangle v1="2131" v2="2130" v3="4662" />
     <triangle v1="4662" v2="2130" v3="2129" />
     <triangle v1="4662" v2="2129" v3="4663" />
     <triangle v1="4663" v2="2129" v3="2128" />
     <triangle v1="4663" v2="2128" v3="4664" />
     <triangle v1="4664" v2="2128" v3="2127" />
     <triangle v1="4664" v2="2127" v3="4665" />
     <triangle v1="4665" v2="2127" v3="2126" />
     <triangle v1="4665" v2="2126" v3="2125" />
     <triangle v1="4665" v2="2125" v3="4666" />
     <triangle v1="4666" v2="2125" v3="2124" />
     <triangle v1="4666" v2="2124" v3="4667" />
     <triangle v1="4667" v2="2124" v3="2123" />
     <triangle v1="4667" v2="2123" v3="4668" />
     <triangle v1="4668" v2="2123" v3="2122" />
     <triangle v1="4668" v2="2122" v3="2121" />
     <triangle v1="4668" v2="2121" v3="4669" />
     <triangle v1="4669" v2="2121" v3="2120" />
     <triangle v1="4669" v2="2120" v3="4670" />
     <triangle v1="4670" v2="2120" v3="2119" />
     <triangle v1="4538" v2="4540" v3="4660" />
     <triangle v1="1678" v2="1681" v3="4503" />
     <triangle v1="4503" v2="1681" v3="4502" />
     <triangle v1="1677" v2="1678" v3="4501" />
     <triangle v1="4501" v2="1678" v3="4503" />
     <triangle v1="1676" v2="1677" v3="4500" />
     <triangle v1="4500" v2="1677" v3="4501" />
     <triangle v1="1358" v2="1356" v3="3945" />
     <triangle v1="3945" v2="1356" v3="3942" />
     <triangle v1="4671" v2="2600" v3="4672" />
     <triangle v1="4672" v2="2600" v3="2599" />
     <triangle v1="4672" v2="2599" v3="2598" />
     <triangle v1="4673" v2="4674" v3="4671" />
     <triangle v1="4671" v2="4674" v3="4675" />
     <triangle v1="4671" v2="4675" v3="4676" />
     <triangle v1="4676" v2="4677" v3="4671" />
     <triangle v1="4671" v2="4677" v3="4678" />
     <triangle v1="4671" v2="4678" v3="4679" />
     <triangle v1="4679" v2="4680" v3="4671" />
     <triangle v1="4671" v2="4680" v3="4681" />
     <triangle v1="4671" v2="4681" v3="2601" />
     <triangle v1="2601" v2="4681" v3="2602" />
     <triangle v1="2602" v2="4681" v3="2603" />
     <triangle v1="2603" v2="4681" v3="2604" />
     <triangle v1="2604" v2="4681" v3="2605" />
     <triangle v1="2605" v2="4681" v3="4682" />
     <triangle v1="2605" v2="4682" v3="2563" />
     <triangle v1="2563" v2="4682" v3="2564" />
     <triangle v1="2564" v2="4682" v3="2565" />
     <triangle v1="2565" v2="4682" v3="2566" />
     <triangle v1="2566" v2="4682" v3="2567" />
     <triangle v1="2567" v2="4682" v3="4683" />
     <triangle v1="2567" v2="4683" v3="4684" />
     <triangle v1="4684" v2="4683" v3="4685" />
     <triangle v1="4685" v2="4683" v3="4686" />
     <triangle v1="4680" v2="4687" v3="4681" />
     <triangle v1="4681" v2="4687" v3="4688" />
     <triangle v1="4681" v2="4688" v3="4689" />
     <triangle v1="4689" v2="4690" v3="4681" />
     <triangle v1="4681" v2="4690" v3="4691" />
     <triangle v1="4681" v2="4691" v3="4692" />
     <triangle v1="4692" v2="4693" v3="4681" />
     <triangle v1="4681" v2="4694" v3="4682" />
     <triangle v1="2567" v2="4684" v3="2568" />
     <triangle v1="2568" v2="4684" v3="4695" />
     <triangle v1="2568" v2="4695" v3="2569" />
     <triangle v1="2569" v2="4695" v3="4696" />
     <triangle v1="2569" v2="4696" v3="2570" />
     <triangle v1="2570" v2="4696" v3="4697" />
     <triangle v1="2570" v2="4697" v3="2571" />
     <triangle v1="2571" v2="4697" v3="2572" />
     <triangle v1="2572" v2="4697" v3="1701" />
     <triangle v1="2572" v2="1701" v3="2573" />
     <triangle v1="2573" v2="1701" v3="2574" />
     <triangle v1="2574" v2="1701" v3="1695" />
     <triangle v1="2574" v2="1695" v3="2575" />
     <triangle v1="2575" v2="1695" v3="2576" />
     <triangle v1="2576" v2="1695" v3="2577" />
     <triangle v1="2577" v2="1695" v3="2578" />
     <triangle v1="2578" v2="1695" v3="2579" />
     <triangle v1="2579" v2="1695" v3="2580" />
     <triangle v1="2580" v2="1695" v3="2581" />
     <triangle v1="2581" v2="1695" v3="2582" />
     <triangle v1="2582" v2="1695" v3="2583" />
     <triangle v1="2583" v2="1695" v3="2584" />
     <triangle v1="2584" v2="1695" v3="2585" />
     <triangle v1="2585" v2="1695" v3="1694" />
     <triangle v1="2585" v2="1694" v3="2586" />
     <triangle v1="2586" v2="1694" v3="2587" />
     <triangle v1="2587" v2="1694" v3="2588" />
     <triangle v1="2588" v2="1694" v3="2589" />
     <triangle v1="2589" v2="1694" v3="2590" />
     <triangle v1="2590" v2="1694" v3="2591" />
     <triangle v1="2591" v2="1694" v3="2592" />
     <triangle v1="2592" v2="1694" v3="2593" />
     <triangle v1="2593" v2="1694" v3="2594" />
     <triangle v1="2594" v2="1694" v3="2595" />
     <triangle v1="2595" v2="1694" v3="2596" />
     <triangle v1="2596" v2="1694" v3="2597" />
     <triangle v1="2597" v2="1694" v3="4672" />
     <triangle v1="2597" v2="4672" v3="2598" />
     <triangle v1="4698" v2="4699" v3="4695" />
     <triangle v1="4695" v2="4699" v3="4696" />
     <triangle v1="4697" v2="4700" v3="1701" />
     <triangle v1="2601" v2="2600" v3="4671" />
     <triangle v1="4701" v2="4702" v3="1424" />
     <triangle v1="1424" v2="4702" v3="1428" />
     <triangle v1="1428" v2="4702" v3="4703" />
     <triangle v1="1428" v2="4703" v3="1694" />
     <triangle v1="1694" v2="4703" v3="4672" />
     <triangle v1="4672" v2="4703" v3="4704" />
     <triangle v1="1592" v2="1591" v3="1595" />
     <triangle v1="1595" v2="1591" v3="1597" />
     <triangle v1="1715" v2="4705" v3="1717" />
     <triangle v1="1717" v2="4705" v3="4706" />
     <triangle v1="4707" v2="4708" v3="2433" />
     <triangle v1="2433" v2="4708" v3="2465" />
     <triangle v1="4709" v2="4710" v3="4711" />
     <triangle v1="4711" v2="4710" v3="4712" />
     <triangle v1="4710" v2="4713" v3="4712" />
     <triangle v1="4712" v2="4713" v3="4714" />
     <triangle v1="4715" v2="4716" v3="4717" />
     <triangle v1="4717" v2="4716" v3="4718" />
     <triangle v1="4719" v2="4720" v3="4717" />
     <triangle v1="4717" v2="4720" v3="4715" />
     <triangle v1="4720" v2="4721" v3="4715" />
     <triangle v1="4715" v2="4721" v3="4716" />
     <triangle v1="4722" v2="4718" v3="4723" />
     <triangle v1="4723" v2="4718" v3="4724" />
     <triangle v1="4724" v2="4718" v3="4716" />
     <triangle v1="4724" v2="4716" v3="4721" />
     <triangle v1="4722" v2="4719" v3="4718" />
     <triangle v1="4718" v2="4719" v3="4717" />
     <triangle v1="4725" v2="4726" v3="4727" />
     <triangle v1="4727" v2="4726" v3="4728" />
     <triangle v1="4729" v2="4694" v3="4730" />
     <triangle v1="4730" v2="4694" v3="4681" />
     <triangle v1="4730" v2="4681" v3="4731" />
     <triangle v1="2427" v2="2428" v3="4731" />
     <triangle v1="4731" v2="2428" v3="4732" />
     <triangle v1="4731" v2="4732" v3="4730" />
     <triangle v1="4730" v2="4733" v3="4729" />
     <triangle v1="4729" v2="4733" v3="4734" />
     <triangle v1="4734" v2="4733" v3="4735" />
     <triangle v1="4734" v2="4735" v3="4686" />
     <triangle v1="4686" v2="4735" v3="4685" />
     <triangle v1="4736" v2="4737" v3="4733" />
     <triangle v1="4733" v2="4737" v3="1701" />
     <triangle v1="4733" v2="1701" v3="4738" />
     <triangle v1="4738" v2="1701" v3="4700" />
     <triangle v1="2394" v2="2395" v3="4736" />
     <triangle v1="4736" v2="2395" v3="4737" />
     <triangle v1="4737" v2="1702" v3="1701" />
     <triangle v1="4738" v2="4739" v3="4733" />
     <triangle v1="4733" v2="4739" v3="4740" />
     <triangle v1="4733" v2="4740" v3="4735" />
     <triangle v1="4699" v2="4698" v3="4739" />
     <triangle v1="4739" v2="4698" v3="4740" />
     <triangle v1="4693" v2="4741" v3="4681" />
     <triangle v1="4681" v2="4741" v3="4742" />
     <triangle v1="4681" v2="4742" v3="4731" />
     <triangle v1="4693" v2="4692" v3="4741" />
     <triangle v1="4741" v2="4692" v3="4743" />
     <triangle v1="4741" v2="4743" v3="4744" />
     <triangle v1="4744" v2="4743" v3="4745" />
     <triangle v1="4745" v2="4743" v3="4746" />
     <triangle v1="4745" v2="4746" v3="4747" />
     <triangle v1="4747" v2="4746" v3="4748" />
     <triangle v1="4748" v2="4746" v3="4749" />
     <triangle v1="4748" v2="4749" v3="4750" />
     <triangle v1="4750" v2="4749" v3="4751" />
     <triangle v1="4750" v2="4751" v3="4752" />
     <triangle v1="4752" v2="4751" v3="4753" />
     <triangle v1="4752" v2="4753" v3="4754" />
     <triangle v1="4754" v2="4753" v3="4755" />
     <triangle v1="4755" v2="4753" v3="4756" />
     <triangle v1="4755" v2="4756" v3="4757" />
     <triangle v1="4757" v2="4756" v3="4758" />
     <triangle v1="4757" v2="4758" v3="4759" />
     <triangle v1="4759" v2="4758" v3="4760" />
     <triangle v1="4759" v2="4760" v3="4761" />
     <triangle v1="4761" v2="4760" v3="4762" />
     <triangle v1="4762" v2="4760" v3="4763" />
     <triangle v1="4762" v2="4763" v3="4764" />
     <triangle v1="4764" v2="4763" v3="4765" />
     <triangle v1="4764" v2="4765" v3="4766" />
     <triangle v1="4766" v2="4765" v3="4767" />
     <triangle v1="4767" v2="4765" v3="4673" />
     <triangle v1="4767" v2="4673" v3="4671" />
     <triangle v1="4692" v2="4691" v3="4743" />
     <triangle v1="4743" v2="4691" v3="4746" />
     <triangle v1="4691" v2="4690" v3="4746" />
     <triangle v1="4746" v2="4690" v3="4689" />
     <triangle v1="4746" v2="4689" v3="4749" />
     <triangle v1="4749" v2="4689" v3="4688" />
     <triangle v1="4749" v2="4688" v3="4751" />
     <triangle v1="4751" v2="4688" v3="4687" />
     <triangle v1="4751" v2="4687" v3="4753" />
     <triangle v1="4753" v2="4687" v3="4680" />
     <triangle v1="4753" v2="4680" v3="4679" />
     <triangle v1="4753" v2="4679" v3="4756" />
     <triangle v1="4756" v2="4679" v3="4678" />
     <triangle v1="4756" v2="4678" v3="4758" />
     <triangle v1="4758" v2="4678" v3="4677" />
     <triangle v1="4758" v2="4677" v3="4760" />
     <triangle v1="4760" v2="4677" v3="4676" />
     <triangle v1="4760" v2="4676" v3="4675" />
     <triangle v1="4760" v2="4675" v3="4763" />
     <triangle v1="4763" v2="4675" v3="4674" />
     <triangle v1="4763" v2="4674" v3="4765" />
     <triangle v1="4765" v2="4674" v3="4673" />
     <triangle v1="4744" v2="4742" v3="4741" />
     <triangle v1="2412" v2="4768" v3="4769" />
     <triangle v1="4769" v2="4768" v3="4770" />
     <triangle v1="4769" v2="4770" v3="4771" />
     <triangle v1="4769" v2="2411" v3="2412" />
     <triangle v1="4732" v2="4772" v3="4730" />
     <triangle v1="4730" v2="4772" v3="4773" />
     <triangle v1="4773" v2="4772" v3="4774" />
     <triangle v1="4773" v2="4774" v3="4775" />
     <triangle v1="4775" v2="4774" v3="4776" />
     <triangle v1="4775" v2="4776" v3="4777" />
     <triangle v1="4777" v2="4776" v3="4778" />
     <triangle v1="4777" v2="4778" v3="4779" />
     <triangle v1="4779" v2="4778" v3="4780" />
     <triangle v1="4779" v2="4780" v3="4781" />
     <triangle v1="4781" v2="4780" v3="4782" />
     <triangle v1="4781" v2="4782" v3="4783" />
     <triangle v1="4783" v2="4782" v3="4784" />
     <triangle v1="4783" v2="4784" v3="4785" />
     <triangle v1="4785" v2="4784" v3="4786" />
     <triangle v1="4785" v2="4786" v3="4787" />
     <triangle v1="4787" v2="4786" v3="4788" />
     <triangle v1="4787" v2="4788" v3="4789" />
     <triangle v1="4789" v2="4788" v3="4790" />
     <triangle v1="4789" v2="4790" v3="4791" />
     <triangle v1="4791" v2="4790" v3="4792" />
     <triangle v1="4791" v2="4792" v3="4793" />
     <triangle v1="4793" v2="4792" v3="4794" />
     <triangle v1="4793" v2="4794" v3="4795" />
     <triangle v1="4795" v2="4794" v3="4796" />
     <triangle v1="4795" v2="4796" v3="4797" />
     <triangle v1="4797" v2="4796" v3="4798" />
     <triangle v1="4797" v2="4798" v3="4799" />
     <triangle v1="4799" v2="4798" v3="4800" />
     <triangle v1="4799" v2="4800" v3="4801" />
     <triangle v1="4801" v2="4800" v3="4769" />
     <triangle v1="4801" v2="4769" v3="4771" />
     <triangle v1="4730" v2="4802" v3="4733" />
     <triangle v1="4733" v2="4802" v3="4803" />
     <triangle v1="4733" v2="4803" v3="4804" />
     <triangle v1="4804" v2="4803" v3="4805" />
     <triangle v1="4805" v2="4803" v3="4806" />
     <triangle v1="4805" v2="4806" v3="4807" />
     <triangle v1="4807" v2="4806" v3="4808" />
     <triangle v1="4807" v2="4808" v3="4809" />
     <triangle v1="4809" v2="4808" v3="4810" />
     <triangle v1="4809" v2="4810" v3="4811" />
     <triangle v1="4811" v2="4810" v3="4812" />
     <triangle v1="4811" v2="4812" v3="4813" />
     <triangle v1="4813" v2="4812" v3="4814" />
     <triangle v1="4813" v2="4814" v3="4815" />
     <triangle v1="4815" v2="4814" v3="4816" />
     <triangle v1="4815" v2="4816" v3="4817" />
     <triangle v1="4817" v2="4816" v3="4818" />
     <triangle v1="4817" v2="4818" v3="4819" />
     <triangle v1="4819" v2="4818" v3="4820" />
     <triangle v1="4819" v2="4820" v3="4821" />
     <triangle v1="4821" v2="4820" v3="4822" />
     <triangle v1="4821" v2="4822" v3="4823" />
     <triangle v1="4823" v2="4822" v3="4824" />
     <triangle v1="4823" v2="4824" v3="4770" />
     <triangle v1="4770" v2="4824" v3="4825" />
     <triangle v1="4770" v2="4825" v3="4826" />
     <triangle v1="4826" v2="4825" v3="4827" />
     <triangle v1="4826" v2="4827" v3="4828" />
     <triangle v1="4828" v2="4827" v3="4829" />
     <triangle v1="4828" v2="4829" v3="4797" />
     <triangle v1="4797" v2="4829" v3="4795" />
     <triangle v1="4795" v2="4829" v3="4793" />
     <triangle v1="4793" v2="4829" v3="4830" />
     <triangle v1="4793" v2="4830" v3="4791" />
     <triangle v1="4791" v2="4830" v3="4831" />
     <triangle v1="4791" v2="4831" v3="4789" />
     <triangle v1="4789" v2="4831" v3="4832" />
     <triangle v1="4789" v2="4832" v3="4787" />
     <triangle v1="4787" v2="4832" v3="4785" />
     <triangle v1="4785" v2="4832" v3="4833" />
     <triangle v1="4785" v2="4833" v3="4783" />
     <triangle v1="4783" v2="4833" v3="4834" />
     <triangle v1="4783" v2="4834" v3="4781" />
     <triangle v1="4781" v2="4834" v3="4835" />
     <triangle v1="4781" v2="4835" v3="4779" />
     <triangle v1="4779" v2="4835" v3="4777" />
     <triangle v1="4777" v2="4835" v3="4836" />
     <triangle v1="4777" v2="4836" v3="4775" />
     <triangle v1="4775" v2="4836" v3="4837" />
     <triangle v1="4775" v2="4837" v3="4773" />
     <triangle v1="4773" v2="4837" v3="4730" />
     <triangle v1="4730" v2="4837" v3="4838" />
     <triangle v1="4730" v2="4838" v3="4802" />
     <triangle v1="4802" v2="4838" v3="4839" />
     <triangle v1="4802" v2="4839" v3="4806" />
     <triangle v1="4806" v2="4839" v3="4808" />
     <triangle v1="4797" v2="4799" v3="4828" />
     <triangle v1="4828" v2="4799" v3="4840" />
     <triangle v1="4828" v2="4840" v3="4826" />
     <triangle v1="4826" v2="4840" v3="4801" />
     <triangle v1="4826" v2="4801" v3="4770" />
     <triangle v1="4770" v2="4801" v3="4771" />
     <triangle v1="4799" v2="4801" v3="4840" />
     <triangle v1="4838" v2="4837" v3="4841" />
     <triangle v1="4841" v2="4837" v3="4836" />
     <triangle v1="4841" v2="4836" v3="4842" />
     <triangle v1="4842" v2="4836" v3="4835" />
     <triangle v1="4842" v2="4835" v3="4843" />
     <triangle v1="4843" v2="4835" v3="4834" />
     <triangle v1="4843" v2="4834" v3="4844" />
     <triangle v1="4844" v2="4834" v3="4833" />
     <triangle v1="4844" v2="4833" v3="4845" />
     <triangle v1="4845" v2="4833" v3="4832" />
     <triangle v1="4845" v2="4832" v3="4846" />
     <triangle v1="4846" v2="4832" v3="4831" />
     <triangle v1="4846" v2="4831" v3="4847" />
     <triangle v1="4847" v2="4831" v3="4830" />
     <triangle v1="4847" v2="4830" v3="4848" />
     <triangle v1="4848" v2="4830" v3="4829" />
     <triangle v1="4848" v2="4829" v3="4827" />
     <triangle v1="4806" v2="4803" v3="4802" />
     <triangle v1="4838" v2="4841" v3="4839" />
     <triangle v1="4839" v2="4841" v3="4849" />
     <triangle v1="4839" v2="4849" v3="4808" />
     <triangle v1="4808" v2="4849" v3="4810" />
     <triangle v1="4849" v2="4841" v3="4842" />
     <triangle v1="4849" v2="4842" v3="4850" />
     <triangle v1="4850" v2="4842" v3="4843" />
     <triangle v1="4850" v2="4843" v3="4851" />
     <triangle v1="4851" v2="4843" v3="4844" />
     <triangle v1="4851" v2="4844" v3="4852" />
     <triangle v1="4852" v2="4844" v3="4845" />
     <triangle v1="4852" v2="4845" v3="4853" />
     <triangle v1="4853" v2="4845" v3="4846" />
     <triangle v1="4853" v2="4846" v3="4854" />
     <triangle v1="4854" v2="4846" v3="4847" />
     <triangle v1="4854" v2="4847" v3="4855" />
     <triangle v1="4855" v2="4847" v3="4848" />
     <triangle v1="4855" v2="4848" v3="4856" />
     <triangle v1="4856" v2="4848" v3="4827" />
     <triangle v1="4856" v2="4827" v3="4825" />
     <triangle v1="4812" v2="4810" v3="4850" />
     <triangle v1="4850" v2="4810" v3="4849" />
     <triangle v1="4812" v2="4850" v3="4851" />
     <triangle v1="4814" v2="4812" v3="4851" />
     <triangle v1="4814" v2="4851" v3="4852" />
     <triangle v1="4816" v2="4814" v3="4852" />
     <triangle v1="4816" v2="4852" v3="4853" />
     <triangle v1="4818" v2="4816" v3="4853" />
     <triangle v1="4818" v2="4853" v3="4854" />
     <triangle v1="4820" v2="4818" v3="4854" />
     <triangle v1="4820" v2="4854" v3="4855" />
     <triangle v1="4822" v2="4820" v3="4855" />
     <triangle v1="4822" v2="4855" v3="4856" />
     <triangle v1="4824" v2="4822" v3="4856" />
     <triangle v1="4824" v2="4856" v3="4825" />
     <triangle v1="4736" v2="4733" v3="4857" />
     <triangle v1="4857" v2="4733" v3="4858" />
     <triangle v1="4857" v2="4858" v3="4859" />
     <triangle v1="4859" v2="4858" v3="4860" />
     <triangle v1="4860" v2="4858" v3="4861" />
     <triangle v1="4861" v2="4858" v3="4862" />
     <triangle v1="4861" v2="4862" v3="4863" />
     <triangle v1="4863" v2="4862" v3="4864" />
     <triangle v1="4863" v2="4864" v3="4865" />
     <triangle v1="4865" v2="4864" v3="4866" />
     <triangle v1="4866" v2="4864" v3="4867" />
     <triangle v1="4866" v2="4867" v3="4868" />
     <triangle v1="4868" v2="4867" v3="4869" />
     <triangle v1="4868" v2="4869" v3="4870" />
     <triangle v1="4870" v2="4869" v3="4871" />
     <triangle v1="4870" v2="4871" v3="4872" />
     <triangle v1="4872" v2="4871" v3="4815" />
     <triangle v1="4872" v2="4815" v3="4817" />
     <triangle v1="4733" v2="4804" v3="4858" />
     <triangle v1="4858" v2="4804" v3="4805" />
     <triangle v1="4858" v2="4805" v3="4862" />
     <triangle v1="4862" v2="4805" v3="4807" />
     <triangle v1="4862" v2="4807" v3="4864" />
     <triangle v1="4864" v2="4807" v3="4809" />
     <triangle v1="4864" v2="4809" v3="4867" />
     <triangle v1="4867" v2="4809" v3="4811" />
     <triangle v1="4867" v2="4811" v3="4869" />
     <triangle v1="4869" v2="4811" v3="4813" />
     <triangle v1="4869" v2="4813" v3="4871" />
     <triangle v1="4871" v2="4813" v3="4815" />
     <triangle v1="4872" v2="4817" v3="4873" />
     <triangle v1="4873" v2="4817" v3="4819" />
     <triangle v1="4873" v2="4819" v3="4874" />
     <triangle v1="4874" v2="4819" v3="4821" />
     <triangle v1="4874" v2="4821" v3="4875" />
     <triangle v1="4875" v2="4821" v3="4823" />
     <triangle v1="4875" v2="4823" v3="4876" />
     <triangle v1="4876" v2="4823" v3="4877" />
     <triangle v1="4876" v2="4877" v3="4878" />
     <triangle v1="4823" v2="4770" v3="4877" />
     <triangle v1="4877" v2="4770" v3="4768" />
     <triangle v1="4878" v2="4879" v3="4876" />
     <triangle v1="4876" v2="4879" v3="4880" />
     <triangle v1="4876" v2="4880" v3="4875" />
     <triangle v1="4875" v2="4880" v3="4881" />
     <triangle v1="4875" v2="4881" v3="4874" />
     <triangle v1="4874" v2="4881" v3="4882" />
     <triangle v1="4874" v2="4882" v3="4883" />
     <triangle v1="4874" v2="4883" v3="4873" />
     <triangle v1="4873" v2="4883" v3="4884" />
     <triangle v1="4873" v2="4884" v3="4872" />
     <triangle v1="4872" v2="4884" v3="4870" />
     <triangle v1="4885" v2="4886" v3="4887" />
     <triangle v1="4887" v2="4886" v3="4888" />
     <triangle v1="4887" v2="4888" v3="4711" />
     <triangle v1="4711" v2="4888" v3="4889" />
     <triangle v1="4711" v2="4889" v3="4890" />
     <triangle v1="4711" v2="4890" v3="4709" />
     <triangle v1="4709" v2="4890" v3="4891" />
     <triangle v1="4709" v2="4891" v3="4892" />
     <triangle v1="4892" v2="4893" v3="4709" />
     <triangle v1="4709" v2="4893" v3="4894" />
     <triangle v1="4709" v2="4894" v3="4895" />
     <triangle v1="4896" v2="4897" v3="4711" />
     <triangle v1="4711" v2="4897" v3="4887" />
     <triangle v1="4885" v2="4898" v3="4899" />
     <triangle v1="4899" v2="4898" v3="4900" />
     <triangle v1="4900" v2="4898" v3="4901" />
     <triangle v1="4901" v2="4898" v3="4902" />
     <triangle v1="4902" v2="4898" v3="4903" />
     <triangle v1="4903" v2="4898" v3="4904" />
     <triangle v1="4904" v2="4898" v3="4905" />
     <triangle v1="4905" v2="4898" v3="4906" />
     <triangle v1="4906" v2="4898" v3="4907" />
     <triangle v1="4907" v2="4898" v3="4908" />
     <triangle v1="4908" v2="4898" v3="4909" />
     <triangle v1="4909" v2="4898" v3="4910" />
     <triangle v1="4910" v2="4898" v3="4911" />
     <triangle v1="4911" v2="4898" v3="4912" />
     <triangle v1="4912" v2="4898" v3="4913" />
     <triangle v1="4913" v2="4898" v3="4914" />
     <triangle v1="4914" v2="4898" v3="4915" />
     <triangle v1="4915" v2="4898" v3="4916" />
     <triangle v1="4917" v2="4918" v3="4919" />
     <triangle v1="4919" v2="4918" v3="2459" />
     <triangle v1="4919" v2="2459" v3="4920" />
     <triangle v1="4920" v2="2459" v3="2457" />
     <triangle v1="4920" v2="2457" v3="4921" />
     <triangle v1="4921" v2="2457" v3="2455" />
     <triangle v1="4921" v2="2455" v3="4922" />
     <triangle v1="4922" v2="2455" v3="2453" />
     <triangle v1="4922" v2="2453" v3="4923" />
     <triangle v1="4923" v2="2453" v3="2451" />
     <triangle v1="4923" v2="2451" v3="4924" />
     <triangle v1="4924" v2="2451" v3="2445" />
     <triangle v1="4924" v2="2445" v3="4925" />
```
