## Supplementary File 1 for "SPIRO – the automated Petri plate imaging platform designed by biologists, for biologists": 3dmodel.model (part 2 of 2)

```
     <triangle v1="4925" v2="2445" v3="2431" />
     <triangle v1="4925" v2="2431" v3="4926" />
     <triangle v1="4926" v2="2431" v3="2430" />
     <triangle v1="4926" v2="2430" v3="4927" />
     <triangle v1="4927" v2="2430" v3="2435" />
     <triangle v1="4927" v2="2435" v3="4928" />
     <triangle v1="4928" v2="2435" v3="2437" />
     <triangle v1="4928" v2="2437" v3="4929" />
     <triangle v1="4929" v2="2437" v3="2439" />
     <triangle v1="4929" v2="2439" v3="4930" />
     <triangle v1="4930" v2="2439" v3="2441" />
     <triangle v1="4930" v2="2441" v3="2443" />
     <triangle v1="2443" v2="4931" v3="4930" />
     <triangle v1="4930" v2="4931" v3="4932" />
     <triangle v1="4930" v2="4932" v3="4929" />
     <triangle v1="4929" v2="4932" v3="4933" />
     <triangle v1="4929" v2="4933" v3="4928" />
     <triangle v1="4928" v2="4933" v3="4934" />
     <triangle v1="4928" v2="4934" v3="4927" />
     <triangle v1="4927" v2="4934" v3="4935" />
     <triangle v1="4927" v2="4935" v3="4926" />
     <triangle v1="4926" v2="4935" v3="4936" />
     <triangle v1="4926" v2="4936" v3="4925" />
     <triangle v1="4925" v2="4936" v3="4937" />
     <triangle v1="4925" v2="4937" v3="4924" />
     <triangle v1="4924" v2="4937" v3="4938" />
     <triangle v1="4924" v2="4938" v3="4923" />
     <triangle v1="4923" v2="4938" v3="4939" />
     <triangle v1="4923" v2="4939" v3="4922" />
     <triangle v1="4922" v2="4939" v3="4940" />
     <triangle v1="4922" v2="4940" v3="4921" />
     <triangle v1="4921" v2="4940" v3="4941" />
     <triangle v1="4921" v2="4941" v3="4920" />
     <triangle v1="4920" v2="4941" v3="4919" />
     <triangle v1="4931" v2="4942" v3="4932" />
     <triangle v1="4932" v2="4942" v3="4933" />
     <triangle v1="4942" v2="4943" v3="4933" />
     <triangle v1="4933" v2="4943" v3="4934" />
     <triangle v1="4943" v2="4944" v3="4934" />
     <triangle v1="4934" v2="4944" v3="4935" />
     <triangle v1="4944" v2="4945" v3="4935" />
     <triangle v1="4935" v2="4945" v3="4936" />
     <triangle v1="4945" v2="4946" v3="4936" />
     <triangle v1="4936" v2="4946" v3="4937" />
     <triangle v1="4946" v2="4947" v3="4937" />
     <triangle v1="4937" v2="4947" v3="4938" />
     <triangle v1="4947" v2="4948" v3="4938" />
     <triangle v1="4938" v2="4948" v3="4939" />
     <triangle v1="4948" v2="4949" v3="4939" />
     <triangle v1="4939" v2="4949" v3="4940" />
     <triangle v1="4949" v2="4950" v3="4940" />
     <triangle v1="4940" v2="4950" v3="4941" />
     <triangle v1="4950" v2="4951" v3="4941" />
     <triangle v1="4941" v2="4951" v3="4919" />
     <triangle v1="4951" v2="4917" v3="4919" />
     <triangle v1="4894" v2="4952" v3="4895" />
     <triangle v1="4895" v2="4952" v3="4953" />
     <triangle v1="4895" v2="4953" v3="4954" />
     <triangle v1="4954" v2="4953" v3="4955" />
     <triangle v1="4954" v2="4955" v3="4956" />
     <triangle v1="4956" v2="4955" v3="4957" />
     <triangle v1="4956" v2="4957" v3="4958" />
     <triangle v1="4958" v2="4957" v3="4959" />
     <triangle v1="4958" v2="4959" v3="4960" />
     <triangle v1="4960" v2="4959" v3="4961" />
     <triangle v1="4960" v2="4961" v3="4962" />
     <triangle v1="4962" v2="4961" v3="4963" />
     <triangle v1="4962" v2="4963" v3="4964" />
     <triangle v1="4964" v2="4963" v3="4965" />
     <triangle v1="4964" v2="4965" v3="4966" />
     <triangle v1="4966" v2="4965" v3="4967" />
     <triangle v1="4966" v2="4967" v3="4968" />
     <triangle v1="4968" v2="4967" v3="4969" />
     <triangle v1="4968" v2="4969" v3="4970" />
     <triangle v1="4970" v2="4969" v3="4971" />
     <triangle v1="4970" v2="4971" v3="4972" />
     <triangle v1="4972" v2="4971" v3="4973" />
     <triangle v1="4972" v2="4973" v3="4974" />
     <triangle v1="4974" v2="4973" v3="4975" />
     <triangle v1="4974" v2="4975" v3="4976" />
     <triangle v1="4894" v2="4893" v3="4952" />
     <triangle v1="4952" v2="4893" v3="4977" />
     <triangle v1="4952" v2="4977" v3="4978" />
     <triangle v1="4978" v2="4977" v3="4979" />
     <triangle v1="4978" v2="4979" v3="4904" />
     <triangle v1="4904" v2="4979" v3="4903" />
     <triangle v1="4903" v2="4979" v3="4980" />
     <triangle v1="4903" v2="4980" v3="4902" />
     <triangle v1="4902" v2="4980" v3="4981" />
     <triangle v1="4902" v2="4981" v3="4901" />
     <triangle v1="4901" v2="4981" v3="4982" />
     <triangle v1="4901" v2="4982" v3="4900" />
     <triangle v1="4900" v2="4982" v3="4886" />
     <triangle v1="4900" v2="4886" v3="4899" />
     <triangle v1="4899" v2="4886" v3="4885" />
     <triangle v1="4893" v2="4892" v3="4977" />
     <triangle v1="4977" v2="4892" v3="4891" />
     <triangle v1="4977" v2="4891" v3="4890" />
     <triangle v1="4889" v2="4981" v3="4890" />
     <triangle v1="4890" v2="4981" v3="4980" />
     <triangle v1="4890" v2="4980" v3="4977" />
     <triangle v1="4977" v2="4980" v3="4979" />
     <triangle v1="4981" v2="4889" v3="4982" />
     <triangle v1="4982" v2="4889" v3="4888" />
     <triangle v1="4982" v2="4888" v3="4886" />
     <triangle v1="4904" v2="4905" v3="4978" />
     <triangle v1="4978" v2="4905" v3="4983" />
     <triangle v1="4978" v2="4983" v3="4952" />
     <triangle v1="4952" v2="4983" v3="4953" />
     <triangle v1="4905" v2="4906" v3="4983" />
     <triangle v1="4983" v2="4906" v3="4984" />
     <triangle v1="4983" v2="4984" v3="4953" />
     <triangle v1="4953" v2="4984" v3="4955" />
     <triangle v1="4906" v2="4907" v3="4984" />
     <triangle v1="4984" v2="4907" v3="4985" />
     <triangle v1="4984" v2="4985" v3="4955" />
     <triangle v1="4955" v2="4985" v3="4957" />
     <triangle v1="4907" v2="4908" v3="4985" />
     <triangle v1="4985" v2="4908" v3="4986" />
     <triangle v1="4985" v2="4986" v3="4957" />
     <triangle v1="4957" v2="4986" v3="4959" />
     <triangle v1="4908" v2="4909" v3="4986" />
     <triangle v1="4986" v2="4909" v3="4987" />
     <triangle v1="4986" v2="4987" v3="4959" />
     <triangle v1="4959" v2="4987" v3="4961" />
     <triangle v1="4909" v2="4910" v3="4987" />
     <triangle v1="4987" v2="4910" v3="4988" />
     <triangle v1="4987" v2="4988" v3="4961" />
     <triangle v1="4961" v2="4988" v3="4963" />
     <triangle v1="4910" v2="4911" v3="4988" />
     <triangle v1="4988" v2="4911" v3="4989" />
     <triangle v1="4988" v2="4989" v3="4963" />
     <triangle v1="4963" v2="4989" v3="4965" />
     <triangle v1="4911" v2="4912" v3="4989" />
     <triangle v1="4989" v2="4912" v3="4990" />
     <triangle v1="4989" v2="4990" v3="4965" />
     <triangle v1="4965" v2="4990" v3="4967" />
     <triangle v1="4912" v2="4913" v3="4990" />
     <triangle v1="4990" v2="4913" v3="4991" />
     <triangle v1="4990" v2="4991" v3="4967" />
     <triangle v1="4967" v2="4991" v3="4969" />
     <triangle v1="4913" v2="4914" v3="4991" />
     <triangle v1="4991" v2="4914" v3="4992" />
     <triangle v1="4991" v2="4992" v3="4969" />
     <triangle v1="4969" v2="4992" v3="4971" />
     <triangle v1="4914" v2="4915" v3="4992" />
     <triangle v1="4992" v2="4915" v3="4993" />
     <triangle v1="4992" v2="4993" v3="4971" />
     <triangle v1="4971" v2="4993" v3="4973" />
     <triangle v1="4915" v2="4916" v3="4993" />
     <triangle v1="4993" v2="4916" v3="4994" />
     <triangle v1="4993" v2="4994" v3="4973" />
     <triangle v1="4973" v2="4994" v3="4975" />
     <triangle v1="4974" v2="4976" v3="4995" />
     <triangle v1="4995" v2="4976" v3="4996" />
     <triangle v1="4995" v2="4996" v3="4997" />
     <triangle v1="4997" v2="4996" v3="4998" />
     <triangle v1="4997" v2="4998" v3="4999" />
     <triangle v1="4999" v2="4998" v3="4918" />
     <triangle v1="4999" v2="4918" v3="4917" />
     <triangle v1="4917" v2="4951" v3="4999" />
     <triangle v1="4999" v2="4951" v3="5000" />
     <triangle v1="4999" v2="5000" v3="4997" />
     <triangle v1="4997" v2="5000" v3="5001" />
     <triangle v1="4997" v2="5001" v3="4995" />
     <triangle v1="4995" v2="5001" v3="5002" />
     <triangle v1="4995" v2="5002" v3="4974" />
     <triangle v1="4974" v2="5002" v3="4972" />
     <triangle v1="4951" v2="4950" v3="5000" />
     <triangle v1="5000" v2="4950" v3="5003" />
     <triangle v1="5000" v2="5003" v3="5001" />
     <triangle v1="5001" v2="5003" v3="5004" />
     <triangle v1="5001" v2="5004" v3="5002" />
     <triangle v1="5002" v2="5004" v3="5005" />
     <triangle v1="5002" v2="5005" v3="4972" />
     <triangle v1="4972" v2="5005" v3="4970" />
     <triangle v1="4950" v2="4949" v3="5003" />
     <triangle v1="5003" v2="4949" v3="5006" />
     <triangle v1="5003" v2="5006" v3="5004" />
     <triangle v1="5004" v2="5006" v3="5007" />
     <triangle v1="5004" v2="5007" v3="5005" />
     <triangle v1="5005" v2="5007" v3="5008" />
     <triangle v1="5005" v2="5008" v3="4970" />
     <triangle v1="4970" v2="5008" v3="4968" />
     <triangle v1="4949" v2="4948" v3="5006" />
     <triangle v1="5006" v2="4948" v3="5009" />
     <triangle v1="5006" v2="5009" v3="5007" />
     <triangle v1="5007" v2="5009" v3="5010" />
     <triangle v1="5007" v2="5010" v3="5008" />
     <triangle v1="5008" v2="5010" v3="5011" />
     <triangle v1="5008" v2="5011" v3="4968" />
     <triangle v1="4968" v2="5011" v3="4966" />
     <triangle v1="4948" v2="4947" v3="5009" />
     <triangle v1="5009" v2="4947" v3="5012" />
     <triangle v1="5009" v2="5012" v3="5010" />
     <triangle v1="5010" v2="5012" v3="5013" />
     <triangle v1="5010" v2="5013" v3="5011" />
     <triangle v1="5011" v2="5013" v3="5014" />
     <triangle v1="5011" v2="5014" v3="4966" />
     <triangle v1="4966" v2="5014" v3="4964" />
     <triangle v1="4947" v2="4946" v3="5012" />
     <triangle v1="5012" v2="4946" v3="5015" />
     <triangle v1="5012" v2="5015" v3="5013" />
     <triangle v1="5013" v2="5015" v3="5016" />
     <triangle v1="5013" v2="5016" v3="5014" />
     <triangle v1="5014" v2="5016" v3="5017" />
     <triangle v1="5014" v2="5017" v3="4964" />
     <triangle v1="4964" v2="5017" v3="4962" />
     <triangle v1="4946" v2="4945" v3="5015" />
     <triangle v1="5015" v2="4945" v3="5018" />
     <triangle v1="5015" v2="5018" v3="5016" />
     <triangle v1="5016" v2="5018" v3="5019" />
     <triangle v1="5016" v2="5019" v3="5017" />
     <triangle v1="5017" v2="5019" v3="5020" />
     <triangle v1="5017" v2="5020" v3="4962" />
     <triangle v1="4962" v2="5020" v3="4960" />
     <triangle v1="4945" v2="4944" v3="5018" />
     <triangle v1="5018" v2="4944" v3="5021" />
     <triangle v1="5018" v2="5021" v3="5019" />
     <triangle v1="5019" v2="5021" v3="5022" />
     <triangle v1="5019" v2="5022" v3="5020" />
     <triangle v1="5020" v2="5022" v3="5023" />
     <triangle v1="5020" v2="5023" v3="4960" />
     <triangle v1="4960" v2="5023" v3="4958" />
     <triangle v1="4944" v2="4943" v3="5021" />
     <triangle v1="5021" v2="4943" v3="5024" />
     <triangle v1="5021" v2="5024" v3="5022" />
     <triangle v1="5022" v2="5024" v3="5025" />
     <triangle v1="5022" v2="5025" v3="5023" />
     <triangle v1="5023" v2="5025" v3="5026" />
     <triangle v1="5023" v2="5026" v3="4958" />
     <triangle v1="4958" v2="5026" v3="4956" />
     <triangle v1="4943" v2="4942" v3="5024" />
     <triangle v1="5024" v2="4942" v3="5027" />
     <triangle v1="5024" v2="5027" v3="5025" />
     <triangle v1="5025" v2="5027" v3="5028" />
     <triangle v1="5025" v2="5028" v3="5026" />
     <triangle v1="5026" v2="5028" v3="5029" />
     <triangle v1="5026" v2="5029" v3="4956" />
     <triangle v1="4956" v2="5029" v3="4954" />
     <triangle v1="4931" v2="5030" v3="4942" />
     <triangle v1="4942" v2="5030" v3="5027" />
     <triangle v1="5030" v2="5031" v3="5027" />
     <triangle v1="5027" v2="5031" v3="5028" />
     <triangle v1="5031" v2="5032" v3="5028" />
     <triangle v1="5028" v2="5032" v3="5029" />
     <triangle v1="5032" v2="5033" v3="5029" />
     <triangle v1="5029" v2="5033" v3="4954" />
     <triangle v1="5033" v2="4895" v3="4954" />
     <triangle v1="2464" v2="5034" v3="5035" />
     <triangle v1="5035" v2="5034" v3="5036" />
     <triangle v1="5035" v2="5036" v3="5037" />
     <triangle v1="5037" v2="5036" v3="5038" />
     <triangle v1="5038" v2="5036" v3="5039" />
     <triangle v1="5038" v2="5039" v3="5040" />
     <triangle v1="5040" v2="5039" v3="5041" />
     <triangle v1="5040" v2="5041" v3="5042" />
     <triangle v1="5042" v2="5041" v3="5043" />
     <triangle v1="5042" v2="5043" v3="5044" />
     <triangle v1="5044" v2="5043" v3="5045" />
     <triangle v1="5044" v2="5045" v3="5046" />
     <triangle v1="5046" v2="5045" v3="5047" />
     <triangle v1="5046" v2="5047" v3="5048" />
     <triangle v1="5048" v2="5047" v3="5049" />
     <triangle v1="5048" v2="5049" v3="5050" />
     <triangle v1="5050" v2="5049" v3="5051" />
     <triangle v1="5050" v2="5051" v3="5052" />
     <triangle v1="5052" v2="5051" v3="5053" />
     <triangle v1="5052" v2="5053" v3="5054" />
     <triangle v1="5054" v2="5053" v3="5055" />
     <triangle v1="5054" v2="5055" v3="5056" />
     <triangle v1="5056" v2="5055" v3="5057" />
     <triangle v1="5056" v2="5057" v3="5058" />
     <triangle v1="5058" v2="5057" v3="5059" />
     <triangle v1="5058" v2="5059" v3="2458" />
     <triangle v1="2458" v2="5059" v3="5060" />
     <triangle v1="2458" v2="5060" v3="2456" />
     <triangle v1="2456" v2="5060" v3="2454" />
     <triangle v1="2454" v2="5060" v3="5061" />
     <triangle v1="2454" v2="5061" v3="2452" />
     <triangle v1="2452" v2="5061" v3="5062" />
     <triangle v1="2452" v2="5062" v3="2450" />
     <triangle v1="2450" v2="5062" v3="5063" />
     <triangle v1="2450" v2="5063" v3="2446" />
     <triangle v1="2446" v2="5063" v3="5064" />
     <triangle v1="2446" v2="5064" v3="2447" />
     <triangle v1="2447" v2="5064" v3="5065" />
     <triangle v1="2447" v2="5065" v3="2448" />
     <triangle v1="2448" v2="5065" v3="5066" />
     <triangle v1="2448" v2="5066" v3="2449" />
     <triangle v1="2449" v2="5066" v3="5067" />
     <triangle v1="2449" v2="5067" v3="2460" />
     <triangle v1="2460" v2="5067" v3="5068" />
     <triangle v1="2460" v2="5068" v3="2461" />
     <triangle v1="2461" v2="5068" v3="5069" />
     <triangle v1="2461" v2="5069" v3="2463" />
     <triangle v1="2463" v2="5069" v3="5070" />
     <triangle v1="2463" v2="5070" v3="2464" />
     <triangle v1="2464" v2="5070" v3="5034" />
     <triangle v1="5039" v2="5036" v3="5034" />
     <triangle v1="5034" v2="5070" v3="5071" />
     <triangle v1="5071" v2="5070" v3="5069" />
     <triangle v1="5071" v2="5069" v3="5072" />
     <triangle v1="5072" v2="5069" v3="5068" />
     <triangle v1="5072" v2="5068" v3="5073" />
     <triangle v1="5073" v2="5068" v3="5067" />
     <triangle v1="5073" v2="5067" v3="5074" />
     <triangle v1="5074" v2="5067" v3="5066" />
     <triangle v1="5074" v2="5066" v3="5075" />
     <triangle v1="5075" v2="5066" v3="5065" />
     <triangle v1="5075" v2="5065" v3="5076" />
     <triangle v1="5076" v2="5065" v3="5064" />
     <triangle v1="5076" v2="5064" v3="5077" />
     <triangle v1="5077" v2="5064" v3="5063" />
     <triangle v1="5077" v2="5063" v3="5078" />
     <triangle v1="5078" v2="5063" v3="5062" />
     <triangle v1="5078" v2="5062" v3="5079" />
     <triangle v1="5079" v2="5062" v3="5061" />
     <triangle v1="5079" v2="5061" v3="5059" />
     <triangle v1="5059" v2="5061" v3="5060" />
     <triangle v1="5041" v2="5039" v3="5071" />
     <triangle v1="5071" v2="5039" v3="5034" />
     <triangle v1="5041" v2="5071" v3="5072" />
     <triangle v1="5043" v2="5041" v3="5072" />
     <triangle v1="5043" v2="5072" v3="5073" />
     <triangle v1="5045" v2="5043" v3="5073" />
     <triangle v1="5045" v2="5073" v3="5074" />
     <triangle v1="5047" v2="5045" v3="5074" />
     <triangle v1="5047" v2="5074" v3="5075" />
     <triangle v1="5049" v2="5047" v3="5075" />
     <triangle v1="5049" v2="5075" v3="5076" />
     <triangle v1="5051" v2="5049" v3="5076" />
     <triangle v1="5051" v2="5076" v3="5077" />
     <triangle v1="5053" v2="5051" v3="5077" />
     <triangle v1="5053" v2="5077" v3="5078" />
     <triangle v1="5055" v2="5053" v3="5078" />
     <triangle v1="5055" v2="5078" v3="5079" />
     <triangle v1="5057" v2="5055" v3="5079" />
     <triangle v1="5057" v2="5079" v3="5059" />
     <triangle v1="5080" v2="5081" v3="5082" />
     <triangle v1="5082" v2="5081" v3="5083" />
     <triangle v1="5082" v2="5083" v3="5084" />
     <triangle v1="5084" v2="5083" v3="5085" />
     <triangle v1="5084" v2="5085" v3="5086" />
     <triangle v1="5086" v2="5085" v3="5087" />
     <triangle v1="5086" v2="5087" v3="5088" />
     <triangle v1="5088" v2="5087" v3="5089" />
     <triangle v1="5088" v2="5089" v3="5037" />
     <triangle v1="5037" v2="5089" v3="5035" />
     <triangle v1="5037" v2="5038" v3="5088" />
     <triangle v1="5088" v2="5038" v3="5090" />
     <triangle v1="5088" v2="5090" v3="5086" />
     <triangle v1="5086" v2="5090" v3="5091" />
     <triangle v1="5086" v2="5091" v3="5084" />
     <triangle v1="5084" v2="5091" v3="5092" />
     <triangle v1="5084" v2="5092" v3="5082" />
     <triangle v1="5082" v2="5092" v3="5093" />
     <triangle v1="5082" v2="5093" v3="5080" />
     <triangle v1="5080" v2="5093" v3="5094" />
     <triangle v1="5094" v2="5093" v3="5095" />
     <triangle v1="5094" v2="5095" v3="5096" />
     <triangle v1="5096" v2="5095" v3="5097" />
     <triangle v1="5096" v2="5097" v3="5098" />
     <triangle v1="5098" v2="5097" v3="5099" />
     <triangle v1="5098" v2="5099" v3="5100" />
     <triangle v1="5100" v2="5099" v3="5101" />
     <triangle v1="5100" v2="5101" v3="5102" />
     <triangle v1="5102" v2="5101" v3="5103" />
     <triangle v1="5102" v2="5103" v3="5104" />
     <triangle v1="5104" v2="5103" v3="5105" />
     <triangle v1="5104" v2="5105" v3="5106" />
     <triangle v1="5106" v2="5105" v3="5107" />
     <triangle v1="5106" v2="5107" v3="5108" />
     <triangle v1="5108" v2="5107" v3="5109" />
     <triangle v1="5108" v2="5109" v3="5110" />
     <triangle v1="5110" v2="5109" v3="5111" />
     <triangle v1="5110" v2="5111" v3="5112" />
     <triangle v1="5112" v2="5111" v3="5113" />
     <triangle v1="5112" v2="5113" v3="5114" />
     <triangle v1="5038" v2="5040" v3="5090" />
     <triangle v1="5090" v2="5040" v3="5115" />
     <triangle v1="5090" v2="5115" v3="5091" />
     <triangle v1="5091" v2="5115" v3="5116" />
     <triangle v1="5091" v2="5116" v3="5092" />
     <triangle v1="5092" v2="5116" v3="5117" />
     <triangle v1="5092" v2="5117" v3="5093" />
     <triangle v1="5093" v2="5117" v3="5095" />
     <triangle v1="5040" v2="5042" v3="5115" />
     <triangle v1="5115" v2="5042" v3="5118" />
     <triangle v1="5115" v2="5118" v3="5116" />
     <triangle v1="5116" v2="5118" v3="5119" />
     <triangle v1="5116" v2="5119" v3="5117" />
     <triangle v1="5117" v2="5119" v3="5120" />
     <triangle v1="5117" v2="5120" v3="5095" />
     <triangle v1="5095" v2="5120" v3="5097" />
     <triangle v1="5042" v2="5044" v3="5118" />
     <triangle v1="5118" v2="5044" v3="5121" />
     <triangle v1="5118" v2="5121" v3="5119" />
     <triangle v1="5119" v2="5121" v3="5122" />
     <triangle v1="5119" v2="5122" v3="5120" />
     <triangle v1="5120" v2="5122" v3="5123" />
     <triangle v1="5120" v2="5123" v3="5097" />
     <triangle v1="5097" v2="5123" v3="5099" />
     <triangle v1="5044" v2="5046" v3="5121" />
     <triangle v1="5121" v2="5046" v3="5124" />
     <triangle v1="5121" v2="5124" v3="5122" />
     <triangle v1="5122" v2="5124" v3="5125" />
     <triangle v1="5122" v2="5125" v3="5123" />
     <triangle v1="5123" v2="5125" v3="5126" />
     <triangle v1="5123" v2="5126" v3="5099" />
     <triangle v1="5099" v2="5126" v3="5101" />
     <triangle v1="5046" v2="5048" v3="5124" />
     <triangle v1="5124" v2="5048" v3="5127" />
     <triangle v1="5124" v2="5127" v3="5125" />
     <triangle v1="5125" v2="5127" v3="5128" />
     <triangle v1="5125" v2="5128" v3="5126" />
     <triangle v1="5126" v2="5128" v3="5129" />
     <triangle v1="5126" v2="5129" v3="5101" />
     <triangle v1="5101" v2="5129" v3="5103" />
     <triangle v1="5048" v2="5050" v3="5127" />
     <triangle v1="5127" v2="5050" v3="5130" />
     <triangle v1="5127" v2="5130" v3="5128" />
     <triangle v1="5128" v2="5130" v3="5131" />
     <triangle v1="5128" v2="5131" v3="5129" />
     <triangle v1="5129" v2="5131" v3="5132" />
     <triangle v1="5129" v2="5132" v3="5103" />
     <triangle v1="5103" v2="5132" v3="5105" />
     <triangle v1="5050" v2="5052" v3="5130" />
     <triangle v1="5130" v2="5052" v3="5133" />
     <triangle v1="5130" v2="5133" v3="5131" />
     <triangle v1="5131" v2="5133" v3="5134" />
     <triangle v1="5131" v2="5134" v3="5132" />
     <triangle v1="5132" v2="5134" v3="5135" />
     <triangle v1="5132" v2="5135" v3="5105" />
     <triangle v1="5105" v2="5135" v3="5107" />
     <triangle v1="5052" v2="5054" v3="5133" />
     <triangle v1="5133" v2="5054" v3="5136" />
     <triangle v1="5133" v2="5136" v3="5134" />
     <triangle v1="5134" v2="5136" v3="5137" />
     <triangle v1="5134" v2="5137" v3="5135" />
     <triangle v1="5135" v2="5137" v3="5138" />
     <triangle v1="5135" v2="5138" v3="5107" />
     <triangle v1="5107" v2="5138" v3="5109" />
     <triangle v1="5054" v2="5056" v3="5136" />
     <triangle v1="5136" v2="5056" v3="5139" />
     <triangle v1="5136" v2="5139" v3="5137" />
     <triangle v1="5137" v2="5139" v3="5140" />
     <triangle v1="5137" v2="5140" v3="5138" />
     <triangle v1="5138" v2="5140" v3="5141" />
     <triangle v1="5138" v2="5141" v3="5109" />
     <triangle v1="5109" v2="5141" v3="5111" />
     <triangle v1="5056" v2="5058" v3="5139" />
     <triangle v1="5139" v2="5058" v3="5142" />
     <triangle v1="5139" v2="5142" v3="5140" />
     <triangle v1="5140" v2="5142" v3="5143" />
     <triangle v1="5140" v2="5143" v3="5141" />
     <triangle v1="5141" v2="5143" v3="5144" />
     <triangle v1="5141" v2="5144" v3="5111" />
     <triangle v1="5111" v2="5144" v3="5113" />
     <triangle v1="5114" v2="5081" v3="5112" />
     <triangle v1="5112" v2="5081" v3="5080" />
     <triangle v1="5112" v2="5080" v3="5110" />
     <triangle v1="5110" v2="5080" v3="5094" />
     <triangle v1="5110" v2="5094" v3="5108" />
     <triangle v1="5108" v2="5094" v3="5096" />
     <triangle v1="5108" v2="5096" v3="5106" />
     <triangle v1="5106" v2="5096" v3="5098" />
     <triangle v1="5106" v2="5098" v3="5104" />
     <triangle v1="5104" v2="5098" v3="5100" />
     <triangle v1="5104" v2="5100" v3="5102" />
     <triangle v1="5145" v2="1716" v3="4723" />
     <triangle v1="4723" v2="1716" v3="4706" />
     <triangle v1="4723" v2="4706" v3="5146" />
     <triangle v1="1716" v2="1717" v3="4706" />
     <triangle v1="5147" v2="4705" v3="4724" />
     <triangle v1="4724" v2="4705" v3="1714" />
     <triangle v1="4724" v2="1714" v3="5148" />
     <triangle v1="4705" v2="1715" v3="1714" />
     <triangle v1="5148" v2="1714" v3="5145" />
     <triangle v1="5145" v2="1714" v3="1716" />
     <triangle v1="4723" v2="4724" v3="5145" />
     <triangle v1="5145" v2="4724" v3="5148" />
     <triangle v1="5149" v2="5150" v3="5151" />
     <triangle v1="5151" v2="5150" v3="5152" />
     <triangle v1="5153" v2="5154" v3="5155" />
     <triangle v1="5155" v2="5154" v3="5156" />
     <triangle v1="4702" v2="4701" v3="5157" />
     <triangle v1="5157" v2="4701" v3="5158" />
     <triangle v1="5157" v2="5158" v3="5159" />
     <triangle v1="5159" v2="5158" v3="5160" />
     <triangle v1="4704" v2="4703" v3="5160" />
     <triangle v1="5160" v2="4703" v3="5159" />
     <triangle v1="4703" v2="4702" v3="5159" />
     <triangle v1="5159" v2="4702" v3="5157" />
     <triangle v1="5161" v2="5162" v3="5163" />
     <triangle v1="5163" v2="5162" v3="5164" />
     <triangle v1="5164" v2="5162" v3="5165" />
     <triangle v1="4696" v2="4699" v3="5166" />
     <triangle v1="5166" v2="4699" v3="4739" />
     <triangle v1="5166" v2="4739" v3="5167" />
     <triangle v1="5167" v2="4739" v3="4738" />
     <triangle v1="4700" v2="4697" v3="4738" />
     <triangle v1="4738" v2="4697" v3="5167" />
     <triangle v1="4696" v2="5166" v3="4697" />
     <triangle v1="4697" v2="5166" v3="5167" />
     <triangle v1="4684" v2="4685" v3="5168" />
     <triangle v1="5168" v2="4685" v3="4735" />
     <triangle v1="5168" v2="4735" v3="5169" />
     <triangle v1="5169" v2="4735" v3="4740" />
     <triangle v1="4698" v2="4695" v3="4740" />
     <triangle v1="4740" v2="4695" v3="5169" />
     <triangle v1="4684" v2="5168" v3="4695" />
     <triangle v1="4695" v2="5168" v3="5169" />
     <triangle v1="4682" v2="4694" v3="5170" />
     <triangle v1="5170" v2="4694" v3="4729" />
     <triangle v1="5170" v2="4729" v3="5171" />
     <triangle v1="5171" v2="4729" v3="4734" />
     <triangle v1="4686" v2="4683" v3="4734" />
     <triangle v1="4734" v2="4683" v3="5171" />
     <triangle v1="4682" v2="5170" v3="4683" />
     <triangle v1="4683" v2="5170" v3="5171" />
     <triangle v1="5172" v2="5173" v3="5174" />
     <triangle v1="5174" v2="5173" v3="5175" />
     <triangle v1="5176" v2="5177" v3="5178" />
     <triangle v1="5178" v2="5177" v3="5179" />
     <triangle v1="5178" v2="5179" v3="5172" />
     <triangle v1="5172" v2="5179" v3="5173" />
     <triangle v1="5174" v2="5176" v3="5172" />
     <triangle v1="5172" v2="5176" v3="5178" />
     <triangle v1="5180" v2="4708" v3="5181" />
     <triangle v1="5181" v2="4708" v3="5182" />
     <triangle v1="5182" v2="4708" v3="4707" />
     <triangle v1="5182" v2="4707" v3="2432" />
     <triangle v1="2432" v2="4707" v3="2433" />
     <triangle v1="5182" v2="2432" v3="5181" />
     <triangle v1="5181" v2="2432" v3="2462" />
     <triangle v1="2427" v2="4731" v3="5183" />
     <triangle v1="5183" v2="4731" v3="4742" />
     <triangle v1="5183" v2="4742" v3="5184" />
     <triangle v1="5184" v2="4742" v3="4744" />
     <triangle v1="5184" v2="4744" v3="5185" />
     <triangle v1="5185" v2="4744" v3="4745" />
     <triangle v1="5185" v2="4745" v3="5186" />
     <triangle v1="5186" v2="4745" v3="4747" />
     <triangle v1="5186" v2="4747" v3="5187" />
     <triangle v1="5187" v2="4747" v3="4748" />
     <triangle v1="5187" v2="4748" v3="5188" />
     <triangle v1="5188" v2="4748" v3="4750" />
     <triangle v1="5188" v2="4750" v3="5189" />
     <triangle v1="5189" v2="4750" v3="4752" />
     <triangle v1="5189" v2="4752" v3="5190" />
     <triangle v1="5190" v2="4752" v3="4754" />
     <triangle v1="5190" v2="4754" v3="5191" />
     <triangle v1="5191" v2="4754" v3="4755" />
     <triangle v1="5191" v2="4755" v3="5192" />
     <triangle v1="5192" v2="4755" v3="4757" />
     <triangle v1="5192" v2="4757" v3="5193" />
     <triangle v1="5193" v2="4757" v3="4759" />
     <triangle v1="5193" v2="4759" v3="5194" />
     <triangle v1="5194" v2="4759" v3="4761" />
     <triangle v1="5194" v2="4761" v3="5195" />
     <triangle v1="5195" v2="4761" v3="4762" />
     <triangle v1="5195" v2="4762" v3="5196" />
     <triangle v1="5196" v2="4762" v3="4764" />
     <triangle v1="5196" v2="4764" v3="5197" />
     <triangle v1="5197" v2="4764" v3="4766" />
     <triangle v1="5197" v2="4766" v3="4767" />
     <triangle v1="4767" v2="2444" v3="5197" />
     <triangle v1="5197" v2="2444" v3="2442" />
     <triangle v1="5197" v2="2442" v3="5196" />
     <triangle v1="5196" v2="2442" v3="2440" />
     <triangle v1="5196" v2="2440" v3="5195" />
     <triangle v1="5195" v2="2440" v3="2438" />
     <triangle v1="5195" v2="2438" v3="5194" />
     <triangle v1="5194" v2="2438" v3="2436" />
     <triangle v1="5194" v2="2436" v3="5193" />
     <triangle v1="5193" v2="2436" v3="2434" />
     <triangle v1="5193" v2="2434" v3="5192" />
     <triangle v1="5192" v2="2434" v3="2429" />
     <triangle v1="5192" v2="2429" v3="5191" />
     <triangle v1="5191" v2="2429" v3="2195" />
     <triangle v1="5191" v2="2195" v3="5190" />
     <triangle v1="5190" v2="2195" v3="2194" />
     <triangle v1="5190" v2="2194" v3="5189" />
     <triangle v1="5189" v2="2194" v3="2413" />
     <triangle v1="5189" v2="2413" v3="5188" />
     <triangle v1="5188" v2="2413" v3="2415" />
     <triangle v1="5188" v2="2415" v3="5187" />
     <triangle v1="5187" v2="2415" v3="2417" />
     <triangle v1="5187" v2="2417" v3="5186" />
     <triangle v1="5186" v2="2417" v3="2419" />
     <triangle v1="5186" v2="2419" v3="5185" />
     <triangle v1="5185" v2="2419" v3="2421" />
     <triangle v1="5185" v2="2421" v3="5184" />
     <triangle v1="5184" v2="2421" v3="2423" />
     <triangle v1="5184" v2="2423" v3="5183" />
     <triangle v1="5183" v2="2423" v3="2425" />
     <triangle v1="5183" v2="2425" v3="2427" />
     <triangle v1="4800" v2="5198" v3="4769" />
     <triangle v1="4769" v2="5198" v3="2409" />
     <triangle v1="4769" v2="2409" v3="2411" />
     <triangle v1="4800" v2="4798" v3="5198" />
     <triangle v1="5198" v2="4798" v3="5199" />
     <triangle v1="5198" v2="5199" v3="2406" />
     <triangle v1="2406" v2="5199" v3="2404" />
     <triangle v1="2404" v2="5199" v3="5200" />
     <triangle v1="2404" v2="5200" v3="2402" />
     <triangle v1="2402" v2="5200" v3="5201" />
     <triangle v1="2402" v2="5201" v3="2400" />
     <triangle v1="2400" v2="5201" v3="5202" />
     <triangle v1="2400" v2="5202" v3="2398" />
     <triangle v1="2398" v2="5202" v3="5203" />
     <triangle v1="2398" v2="5203" v3="2396" />
     <triangle v1="2396" v2="5203" v3="5204" />
     <triangle v1="2396" v2="5204" v3="2193" />
     <triangle v1="2193" v2="5204" v3="5205" />
     <triangle v1="2193" v2="5205" v3="2414" />
     <triangle v1="2414" v2="5205" v3="5206" />
     <triangle v1="2414" v2="5206" v3="2416" />
     <triangle v1="2416" v2="5206" v3="5207" />
     <triangle v1="2416" v2="5207" v3="2418" />
     <triangle v1="2418" v2="5207" v3="5208" />
     <triangle v1="2418" v2="5208" v3="2420" />
     <triangle v1="2420" v2="5208" v3="5209" />
     <triangle v1="2420" v2="5209" v3="2422" />
     <triangle v1="2422" v2="5209" v3="5210" />
     <triangle v1="2422" v2="5210" v3="2424" />
     <triangle v1="2424" v2="5210" v3="5211" />
     <triangle v1="2424" v2="5211" v3="2426" />
     <triangle v1="2426" v2="5211" v3="2428" />
     <triangle v1="2428" v2="5211" v3="4772" />
     <triangle v1="2428" v2="4772" v3="4732" />
     <triangle v1="4798" v2="4796" v3="5199" />
     <triangle v1="5199" v2="4796" v3="5200" />
     <triangle v1="4796" v2="4794" v3="5200" />
     <triangle v1="5200" v2="4794" v3="5201" />
     <triangle v1="4794" v2="4792" v3="5201" />
     <triangle v1="5201" v2="4792" v3="5202" />
     <triangle v1="4792" v2="4790" v3="5202" />
     <triangle v1="5202" v2="4790" v3="5203" />
     <triangle v1="4790" v2="4788" v3="5203" />
     <triangle v1="5203" v2="4788" v3="5204" />
     <triangle v1="4788" v2="4786" v3="5204" />
     <triangle v1="5204" v2="4786" v3="5205" />
     <triangle v1="4786" v2="4784" v3="5205" />
     <triangle v1="5205" v2="4784" v3="5206" />
     <triangle v1="4784" v2="4782" v3="5206" />
     <triangle v1="5206" v2="4782" v3="5207" />
     <triangle v1="4782" v2="4780" v3="5207" />
     <triangle v1="5207" v2="4780" v3="5208" />
     <triangle v1="4780" v2="4778" v3="5208" />
     <triangle v1="5208" v2="4778" v3="5209" />
     <triangle v1="4778" v2="4776" v3="5209" />
     <triangle v1="5209" v2="4776" v3="5210" />
     <triangle v1="4776" v2="4774" v3="5210" />
     <triangle v1="5210" v2="4774" v3="5211" />
     <triangle v1="4774" v2="4772" v3="5211" />
     <triangle v1="2406" v2="2409" v3="5198" />
     <triangle v1="4857" v2="5212" v3="4736" />
     <triangle v1="4736" v2="5212" v3="2392" />
     <triangle v1="4736" v2="2392" v3="2394" />
     <triangle v1="4857" v2="4859" v3="5212" />
     <triangle v1="5212" v2="4859" v3="5213" />
     <triangle v1="5212" v2="5213" v3="2390" />
     <triangle v1="2390" v2="5213" v3="2388" />
     <triangle v1="2388" v2="5213" v3="2386" />
     <triangle v1="2386" v2="5213" v3="5214" />
     <triangle v1="2386" v2="5214" v3="2384" />
     <triangle v1="2384" v2="5214" v3="5215" />
     <triangle v1="2384" v2="5215" v3="5216" />
     <triangle v1="5216" v2="5215" v3="4863" />
     <triangle v1="5216" v2="4863" v3="4865" />
     <triangle v1="4859" v2="4860" v3="5213" />
     <triangle v1="5213" v2="4860" v3="4861" />
     <triangle v1="5213" v2="4861" v3="5214" />
     <triangle v1="5214" v2="4861" v3="4863" />
     <triangle v1="5214" v2="4863" v3="5215" />
     <triangle v1="5216" v2="4865" v3="5217" />
     <triangle v1="5217" v2="4865" v3="4866" />
     <triangle v1="5217" v2="4866" v3="5218" />
     <triangle v1="5218" v2="4866" v3="4868" />
     <triangle v1="5218" v2="4868" v3="5219" />
     <triangle v1="5219" v2="4868" v3="5220" />
     <triangle v1="5219" v2="5220" v3="2378" />
     <triangle v1="2378" v2="5220" v3="2377" />
     <triangle v1="2377" v2="5220" v3="5221" />
     <triangle v1="2377" v2="5221" v3="5222" />
     <triangle v1="5222" v2="5221" v3="4870" />
     <triangle v1="5222" v2="4870" v3="5223" />
     <triangle v1="5223" v2="4870" v3="4884" />
     <triangle v1="5223" v2="4884" v3="5224" />
     <triangle v1="5224" v2="4884" v3="5225" />
     <triangle v1="5224" v2="5225" v3="2397" />
     <triangle v1="2397" v2="5225" v3="2399" />
     <triangle v1="2399" v2="5225" v3="5226" />
     <triangle v1="2399" v2="5226" v3="2401" />
     <triangle v1="2401" v2="5226" v3="5227" />
     <triangle v1="2401" v2="5227" v3="2403" />
     <triangle v1="2403" v2="5227" v3="5228" />
     <triangle v1="2403" v2="5228" v3="5229" />
     <triangle v1="5229" v2="5228" v3="4881" />
     <triangle v1="5229" v2="4881" v3="4880" />
     <triangle v1="4868" v2="4870" v3="5220" />
     <triangle v1="5220" v2="4870" v3="5221" />
     <triangle v1="4884" v2="4883" v3="5225" />
     <triangle v1="5225" v2="4883" v3="5226" />
     <triangle v1="4883" v2="4882" v3="5226" />
     <triangle v1="5226" v2="4882" v3="5227" />
     <triangle v1="4882" v2="4881" v3="5227" />
     <triangle v1="5227" v2="4881" v3="5228" />
     <triangle v1="5229" v2="4880" v3="5230" />
     <triangle v1="5230" v2="4880" v3="4879" />
     <triangle v1="5230" v2="4879" v3="4878" />
     <triangle v1="5230" v2="4878" v3="5231" />
     <triangle v1="5231" v2="4878" v3="4877" />
     <triangle v1="5231" v2="4877" v3="2412" />
     <triangle v1="2412" v2="4877" v3="4768" />
     <triangle v1="2412" v2="2410" v3="5231" />
     <triangle v1="5231" v2="2410" v3="2408" />
     <triangle v1="5231" v2="2408" v3="5230" />
     <triangle v1="5230" v2="2408" v3="2407" />
     <triangle v1="5230" v2="2407" v3="2405" />
     <triangle v1="5230" v2="2405" v3="5229" />
     <triangle v1="5229" v2="2405" v3="2403" />
     <triangle v1="5224" v2="2397" v3="5223" />
     <triangle v1="5223" v2="2397" v3="2377" />
     <triangle v1="5223" v2="2377" v3="5222" />
     <triangle v1="5219" v2="2378" v3="5218" />
     <triangle v1="5218" v2="2378" v3="2380" />
     <triangle v1="5218" v2="2380" v3="5217" />
     <triangle v1="5217" v2="2380" v3="2382" />
     <triangle v1="5217" v2="2382" v3="5216" />
     <triangle v1="5216" v2="2382" v3="2384" />
     <triangle v1="2390" v2="2392" v3="5212" />
     <triangle v1="5232" v2="5233" v3="5234" />
     <triangle v1="5234" v2="5233" v3="2368" />
     <triangle v1="5234" v2="2368" v3="2367" />
     <triangle v1="5232" v2="5235" v3="5233" />
     <triangle v1="5233" v2="5235" v3="5236" />
     <triangle v1="5233" v2="5236" v3="2369" />
     <triangle v1="2369" v2="5236" v3="2370" />
     <triangle v1="2370" v2="5236" v3="2371" />
     <triangle v1="2371" v2="5236" v3="5237" />
     <triangle v1="2371" v2="5237" v3="2372" />
     <triangle v1="2372" v2="5237" v3="5238" />
     <triangle v1="2372" v2="5238" v3="2373" />
     <triangle v1="2373" v2="5238" v3="5239" />
     <triangle v1="2373" v2="5239" v3="5240" />
     <triangle v1="5240" v2="5239" v3="5241" />
     <triangle v1="5240" v2="5241" v3="5242" />
     <triangle v1="5235" v2="5243" v3="5236" />
     <triangle v1="5236" v2="5243" v3="5244" />
     <triangle v1="5236" v2="5244" v3="5237" />
     <triangle v1="5237" v2="5244" v3="5245" />
     <triangle v1="5237" v2="5245" v3="5238" />
     <triangle v1="5238" v2="5245" v3="5241" />
     <triangle v1="5238" v2="5241" v3="5239" />
     <triangle v1="5240" v2="5242" v3="5246" />
     <triangle v1="5246" v2="5242" v3="5247" />
     <triangle v1="5246" v2="5247" v3="5248" />
     <triangle v1="5248" v2="5247" v3="5249" />
     <triangle v1="5248" v2="5249" v3="2375" />
     <triangle v1="2375" v2="5249" v3="2376" />
     <triangle v1="2376" v2="5249" v3="5250" />
     <triangle v1="2376" v2="5250" v3="5251" />
     <triangle v1="5251" v2="5250" v3="5252" />
     <triangle v1="5251" v2="5252" v3="5253" />
     <triangle v1="5247" v2="5252" v3="5249" />
     <triangle v1="5249" v2="5252" v3="5250" />
     <triangle v1="5254" v2="5255" v3="5253" />
     <triangle v1="5253" v2="5255" v3="5256" />
     <triangle v1="5253" v2="5256" v3="5251" />
     <triangle v1="5251" v2="5256" v3="2379" />
     <triangle v1="5251" v2="2379" v3="2376" />
     <triangle v1="5255" v2="5254" v3="5257" />
     <triangle v1="5257" v2="5254" v3="5258" />
     <triangle v1="5257" v2="5258" v3="5259" />
     <triangle v1="5259" v2="5258" v3="5260" />
     <triangle v1="5259" v2="5260" v3="2383" />
     <triangle v1="2383" v2="5260" v3="2385" />
     <triangle v1="2385" v2="5260" v3="5261" />
     <triangle v1="2385" v2="5261" v3="2387" />
     <triangle v1="2387" v2="5261" v3="5262" />
     <triangle v1="2387" v2="5262" v3="2389" />
     <triangle v1="2389" v2="5262" v3="2391" />
     <triangle v1="2391" v2="5262" v3="5263" />
     <triangle v1="2391" v2="5263" v3="2393" />
     <triangle v1="2393" v2="5263" v3="2395" />
     <triangle v1="2395" v2="5263" v3="5264" />
     <triangle v1="2395" v2="5264" v3="4737" />
     <triangle v1="5258" v2="5265" v3="5260" />
     <triangle v1="5260" v2="5265" v3="5261" />
     <triangle v1="5265" v2="5266" v3="5261" />
     <triangle v1="5261" v2="5266" v3="5262" />
     <triangle v1="5266" v2="5267" v3="5262" />
     <triangle v1="5262" v2="5267" v3="5268" />
     <triangle v1="5262" v2="5268" v3="5263" />
     <triangle v1="5263" v2="5268" v3="5264" />
     <triangle v1="5259" v2="2383" v3="5257" />
     <triangle v1="5257" v2="2383" v3="2381" />
     <triangle v1="5257" v2="2381" v3="5255" />
     <triangle v1="5255" v2="2381" v3="2379" />
     <triangle v1="5255" v2="2379" v3="5256" />
     <triangle v1="5248" v2="2375" v3="5246" />
     <triangle v1="5246" v2="2375" v3="2374" />
     <triangle v1="5246" v2="2374" v3="5240" />
     <triangle v1="5240" v2="2374" v3="2373" />
     <triangle v1="2369" v2="2368" v3="5233" />
     <triangle v1="1709" v2="5269" v3="1710" />
     <triangle v1="1710" v2="5269" v3="5270" />
     <triangle v1="1710" v2="5270" v3="5271" />
     <triangle v1="5271" v2="5270" v3="5272" />
     <triangle v1="5271" v2="5272" v3="5273" />
     <triangle v1="5273" v2="5272" v3="5274" />
     <triangle v1="5273" v2="5274" v3="5275" />
     <triangle v1="5275" v2="5274" v3="5276" />
     <triangle v1="5275" v2="5276" v3="5277" />
     <triangle v1="5277" v2="5276" v3="5278" />
     <triangle v1="5277" v2="5278" v3="5279" />
     <triangle v1="5279" v2="5278" v3="5280" />
     <triangle v1="5280" v2="5278" v3="5281" />
     <triangle v1="5280" v2="5281" v3="5232" />
     <triangle v1="5232" v2="5281" v3="5282" />
     <triangle v1="5232" v2="5282" v3="5235" />
     <triangle v1="5235" v2="5282" v3="5243" />
     <triangle v1="5243" v2="5282" v3="5244" />
     <triangle v1="5244" v2="5282" v3="5283" />
     <triangle v1="5244" v2="5283" v3="5245" />
     <triangle v1="5245" v2="5283" v3="5284" />
     <triangle v1="5245" v2="5284" v3="5241" />
     <triangle v1="5241" v2="5284" v3="5242" />
     <triangle v1="5242" v2="5284" v3="5285" />
     <triangle v1="5242" v2="5285" v3="5247" />
     <triangle v1="5247" v2="5285" v3="5286" />
     <triangle v1="5247" v2="5286" v3="5252" />
     <triangle v1="5252" v2="5286" v3="5287" />
     <triangle v1="5252" v2="5287" v3="5288" />
     <triangle v1="5288" v2="5287" v3="5289" />
     <triangle v1="5288" v2="5289" v3="5290" />
     <triangle v1="5290" v2="5289" v3="5269" />
     <triangle v1="5290" v2="5269" v3="5291" />
     <triangle v1="5291" v2="5269" v3="1709" />
     <triangle v1="5291" v2="1709" v3="1704" />
     <triangle v1="5291" v2="1704" v3="5292" />
     <triangle v1="5292" v2="1704" v3="1703" />
     <triangle v1="5292" v2="1703" v3="5293" />
     <triangle v1="5293" v2="1703" v3="1708" />
     <triangle v1="5293" v2="1708" v3="1707" />
     <triangle v1="5293" v2="1707" v3="5294" />
     <triangle v1="5294" v2="1707" v3="1706" />
     <triangle v1="5294" v2="1706" v3="5295" />
     <triangle v1="5295" v2="1706" v3="1705" />
     <triangle v1="5295" v2="1705" v3="5264" />
     <triangle v1="5264" v2="1705" v3="1702" />
     <triangle v1="5264" v2="1702" v3="4737" />
     <triangle v1="5268" v2="5296" v3="5264" />
     <triangle v1="5264" v2="5296" v3="5297" />
     <triangle v1="5264" v2="5297" v3="5295" />
     <triangle v1="5295" v2="5297" v3="5294" />
     <triangle v1="5268" v2="5267" v3="5296" />
     <triangle v1="5296" v2="5267" v3="5266" />
     <triangle v1="5296" v2="5266" v3="5298" />
     <triangle v1="5298" v2="5266" v3="5265" />
     <triangle v1="5298" v2="5265" v3="5299" />
     <triangle v1="5299" v2="5265" v3="5258" />
     <triangle v1="5299" v2="5258" v3="5254" />
     <triangle v1="5299" v2="5254" v3="5300" />
     <triangle v1="5300" v2="5254" v3="5253" />
     <triangle v1="5300" v2="5253" v3="5288" />
     <triangle v1="5288" v2="5253" v3="5252" />
     <triangle v1="5232" v2="5234" v3="5280" />
     <triangle v1="5270" v2="5269" v3="5289" />
     <triangle v1="5289" v2="5287" v3="5301" />
     <triangle v1="5301" v2="5287" v3="5286" />
     <triangle v1="5301" v2="5286" v3="5302" />
     <triangle v1="5302" v2="5286" v3="5285" />
     <triangle v1="5302" v2="5285" v3="5303" />
     <triangle v1="5303" v2="5285" v3="5284" />
     <triangle v1="5303" v2="5284" v3="5304" />
     <triangle v1="5304" v2="5284" v3="5283" />
     <triangle v1="5304" v2="5283" v3="5281" />
     <triangle v1="5281" v2="5283" v3="5282" />
     <triangle v1="5300" v2="5288" v3="5290" />
     <triangle v1="5290" v2="5291" v3="5305" />
     <triangle v1="5305" v2="5291" v3="5292" />
     <triangle v1="5305" v2="5292" v3="5306" />
     <triangle v1="5306" v2="5292" v3="5293" />
     <triangle v1="5306" v2="5293" v3="5307" />
     <triangle v1="5307" v2="5293" v3="5294" />
     <triangle v1="5307" v2="5294" v3="5297" />
     <triangle v1="5299" v2="5300" v3="5305" />
     <triangle v1="5305" v2="5300" v3="5290" />
     <triangle v1="5299" v2="5305" v3="5306" />
     <triangle v1="5298" v2="5299" v3="5306" />
     <triangle v1="5298" v2="5306" v3="5307" />
     <triangle v1="5296" v2="5298" v3="5307" />
     <triangle v1="5296" v2="5307" v3="5297" />
     <triangle v1="5272" v2="5270" v3="5301" />
     <triangle v1="5301" v2="5270" v3="5289" />
     <triangle v1="5272" v2="5301" v3="5302" />
     <triangle v1="5274" v2="5272" v3="5302" />
     <triangle v1="5274" v2="5302" v3="5303" />
     <triangle v1="5276" v2="5274" v3="5303" />
     <triangle v1="5276" v2="5303" v3="5304" />
     <triangle v1="5278" v2="5276" v3="5304" />
     <triangle v1="5278" v2="5304" v3="5281" />
     <triangle v1="5280" v2="1697" v3="5279" />
     <triangle v1="5279" v2="1697" v3="1713" />
     <triangle v1="5279" v2="1713" v3="5277" />
     <triangle v1="5277" v2="1713" v3="1712" />
     <triangle v1="5277" v2="1712" v3="5275" />
     <triangle v1="5275" v2="1712" v3="1711" />
     <triangle v1="5275" v2="1711" v3="5273" />
     <triangle v1="5273" v2="1711" v3="1700" />
     <triangle v1="5273" v2="1700" v3="5271" />
     <triangle v1="5271" v2="1700" v3="1699" />
     <triangle v1="5271" v2="1699" v3="1710" />
     <triangle v1="1698" v2="5308" v3="1696" />
     <triangle v1="1696" v2="5308" v3="5309" />
     <triangle v1="4705" v2="5147" v3="2365" />
     <triangle v1="2365" v2="5147" v3="2366" />
     <triangle v1="5165" v2="5162" v3="5175" />
     <triangle v1="5175" v2="5162" v3="4708" />
     <triangle v1="5175" v2="4708" v3="5177" />
     <triangle v1="5177" v2="4708" v3="5180" />
     <triangle v1="5177" v2="5176" v3="5175" />
     <triangle v1="5175" v2="5176" v3="5174" />
     <triangle v1="1407" v2="2636" v3="1413" />
     <triangle v1="1413" v2="2636" v3="2970" />
     <triangle v1="1414" v2="1413" v3="2967" />
     <triangle v1="2967" v2="1413" v3="2970" />
     <triangle v1="2972" v2="1408" v3="2969" />
     <triangle v1="2969" v2="1408" v3="1414" />
     <triangle v1="2969" v2="1414" v3="2967" />
     <triangle v1="1408" v2="3214" v3="1415" />
     <triangle v1="1415" v2="3214" v3="3162" />
     <triangle v1="1415" v2="3162" v3="3235" />
     <triangle v1="3235" v2="3162" v3="3252" />
     <triangle v1="3235" v2="3252" v3="3233" />
     <triangle v1="3233" v2="3252" v3="3254" />
     <triangle v1="1408" v2="2972" v3="3214" />
     <triangle v1="3214" v2="2972" v3="2989" />
     <triangle v1="3214" v2="2989" v3="3215" />
     <triangle v1="3215" v2="2989" v3="3041" />
     <triangle v1="3215" v2="3041" v3="3216" />
     <triangle v1="3216" v2="3041" v3="3043" />
     <triangle v1="3216" v2="3043" v3="3217" />
     <triangle v1="3217" v2="3043" v3="3177" />
     <triangle v1="3177" v2="3043" v3="3045" />
     <triangle v1="3177" v2="3045" v3="3121" />
     <triangle v1="3121" v2="3045" v3="3047" />
     <triangle v1="3121" v2="3047" v3="3049" />
     <triangle v1="3049" v2="2991" v3="3121" />
     <triangle v1="3121" v2="2991" v3="2487" />
     <triangle v1="2487" v2="2991" v3="2486" />
     <triangle v1="3160" v2="3107" v3="3162" />
     <triangle v1="3162" v2="3107" v3="3258" />
     <triangle v1="3162" v2="3258" v3="3252" />
     <triangle v1="3160" v2="3158" v3="3107" />
     <triangle v1="3107" v2="3158" v3="3156" />
     <triangle v1="3107" v2="3156" v3="3154" />
     <triangle v1="3107" v2="2473" v3="3258" />
     <triangle v1="3258" v2="2473" v3="3261" />
     <triangle v1="3258" v2="3261" v3="3256" />
     <triangle v1="3256" v2="3261" v3="3260" />
     <triangle v1="2473" v2="2470" v3="3261" />
     <triangle v1="1409" v2="1415" v3="3236" />
     <triangle v1="3236" v2="1415" v3="3235" />
     <triangle v1="1409" v2="3236" v3="1411" />
     <triangle v1="1411" v2="3236" v3="3234" />
     <triangle v1="1411" v2="3234" v3="1412" />
     <triangle v1="1412" v2="3234" v3="5162" />
     <triangle v1="5162" v2="3234" v3="4708" />
     <triangle v1="4708" v2="3234" v3="3262" />
     <triangle v1="4708" v2="3262" v3="2466" />
     <triangle v1="3233" v2="3254" v3="3234" />
     <triangle v1="3234" v2="3254" v3="3262" />
     <triangle v1="3255" v2="3257" v3="3254" />
     <triangle v1="3254" v2="3257" v3="3256" />
     <triangle v1="3254" v2="3256" v3="3262" />
     <triangle v1="3262" v2="3256" v3="3260" />
     <triangle v1="2466" v2="2465" v3="4708" />
     <triangle v1="1410" v2="1412" v3="5161" />
     <triangle v1="5161" v2="1412" v3="5162" />
     <triangle v1="1410" v2="5161" v3="1416" />
     <triangle v1="1416" v2="5161" v3="5163" />
     <triangle v1="1421" v2="1416" v3="5164" />
     <triangle v1="5164" v2="1416" v3="5163" />
     <triangle v1="1417" v2="1421" v3="4898" />
     <triangle v1="4898" v2="1421" v3="5114" />
     <triangle v1="4898" v2="5114" v3="4916" />
     <triangle v1="4916" v2="5114" v3="5113" />
     <triangle v1="4916" v2="5113" v3="4994" />
     <triangle v1="4994" v2="5113" v3="5144" />
     <triangle v1="4994" v2="5144" v3="4975" />
     <triangle v1="4975" v2="5144" v3="5143" />
     <triangle v1="4975" v2="5143" v3="4976" />
     <triangle v1="4976" v2="5143" v3="5142" />
     <triangle v1="4976" v2="5142" v3="4996" />
     <triangle v1="4996" v2="5142" v3="4998" />
     <triangle v1="4998" v2="5142" v3="5058" />
     <triangle v1="4998" v2="5058" v3="4918" />
     <triangle v1="4918" v2="5058" v3="2458" />
     <triangle v1="4918" v2="2458" v3="2459" />
     <triangle v1="1421" v2="5164" v3="5114" />
     <triangle v1="5114" v2="5164" v3="5081" />
     <triangle v1="5081" v2="5164" v3="5173" />
     <triangle v1="5081" v2="5173" v3="5083" />
     <triangle v1="5083" v2="5173" v3="5085" />
     <triangle v1="5085" v2="5173" v3="5087" />
     <triangle v1="5087" v2="5173" v3="5089" />
     <triangle v1="5089" v2="5173" v3="5035" />
     <triangle v1="5035" v2="5173" v3="5179" />
     <triangle v1="5035" v2="5179" v3="2464" />
     <triangle v1="2464" v2="5179" v3="5181" />
     <triangle v1="2464" v2="5181" v3="2462" />
     <triangle v1="5164" v2="5165" v3="5173" />
     <triangle v1="5173" v2="5165" v3="5175" />
     <triangle v1="5179" v2="5177" v3="5181" />
     <triangle v1="5181" v2="5177" v3="5180" />
     <triangle v1="4887" v2="1419" v3="4885" />
     <triangle v1="4885" v2="1419" v3="1417" />
     <triangle v1="4885" v2="1417" v3="4898" />
     <triangle v1="1420" v2="1419" v3="4897" />
     <triangle v1="4897" v2="1419" v3="4887" />
     <triangle v1="1420" v2="4897" v3="1418" />
     <triangle v1="1418" v2="4897" v3="4896" />
     <triangle v1="1418" v2="4896" v3="1422" />
     <triangle v1="1422" v2="4896" v3="4714" />
     <triangle v1="4714" v2="4896" v3="4712" />
     <triangle v1="4712" v2="4896" v3="4711" />
     <triangle v1="1422" v2="4714" v3="1423" />
     <triangle v1="1423" v2="4714" v3="4713" />
     <triangle v1="4701" v2="1424" v3="5158" />
     <triangle v1="5158" v2="1424" v3="1423" />
     <triangle v1="5158" v2="1423" v3="5160" />
     <triangle v1="5160" v2="1423" v3="4713" />
     <triangle v1="5160" v2="4713" v3="4672" />
     <triangle v1="4672" v2="4713" v3="4671" />
     <triangle v1="4671" v2="4713" v3="4767" />
     <triangle v1="4767" v2="4713" v3="4710" />
     <triangle v1="4767" v2="4710" v3="2443" />
     <triangle v1="2443" v2="4710" v3="4931" />
     <triangle v1="4931" v2="4710" v3="4709" />
     <triangle v1="4931" v2="4709" v3="5030" />
     <triangle v1="5030" v2="4709" v3="5031" />
     <triangle v1="5031" v2="4709" v3="5032" />
     <triangle v1="5032" v2="4709" v3="5033" />
     <triangle v1="5033" v2="4709" v3="4895" />
     <triangle v1="2443" v2="2444" v3="4767" />
     <triangle v1="4672" v2="4704" v3="5160" />
     <triangle v1="1312" v2="1696" v3="1310" />
     <triangle v1="1310" v2="1696" v3="5309" />
     <triangle v1="1310" v2="5309" v3="1311" />
     <triangle v1="1311" v2="5309" v3="5308" />
     <triangle v1="1319" v2="5154" v3="1324" />
     <triangle v1="1324" v2="5154" v3="5146" />
     <triangle v1="5146" v2="5154" v3="4722" />
     <triangle v1="5146" v2="4722" v3="4723" />
     <triangle v1="4722" v2="5154" v3="4719" />
     <triangle v1="4719" v2="5154" v3="5153" />
     <triangle v1="4719" v2="5153" v3="4720" />
     <triangle v1="4720" v2="5153" v3="5280" />
     <triangle v1="4720" v2="5280" v3="5234" />
     <triangle v1="4726" v2="4725" v3="5153" />
     <triangle v1="5153" v2="4725" v3="5280" />
     <triangle v1="5280" v2="4725" v3="5308" />
     <triangle v1="5308" v2="4725" v3="1314" />
     <triangle v1="5308" v2="1314" v3="1311" />
     <triangle v1="5308" v2="1698" v3="5280" />
     <triangle v1="5280" v2="1698" v3="1697" />
     <triangle v1="2367" v2="2366" v3="5234" />
     <triangle v1="5234" v2="2366" v3="4721" />
     <triangle v1="5234" v2="4721" v3="4720" />
     <triangle v1="2366" v2="5147" v3="4721" />
     <triangle v1="4721" v2="5147" v3="4724" />
     <triangle v1="1314" v2="4725" v3="1315" />
     <triangle v1="1315" v2="4725" v3="4727" />
     <triangle v1="1316" v2="1315" v3="4728" />
     <triangle v1="4728" v2="1315" v3="4727" />
     <triangle v1="1316" v2="4726" v3="1321" />
     <triangle v1="1321" v2="4726" v3="5149" />
     <triangle v1="1321" v2="5149" v3="5151" />
     <triangle v1="1316" v2="4728" v3="4726" />
     <triangle v1="4726" v2="5153" v3="5149" />
     <triangle v1="5149" v2="5153" v3="5155" />
     <triangle v1="1322" v2="1321" v3="5152" />
     <triangle v1="5152" v2="1321" v3="5151" />
     <triangle v1="1322" v2="5152" v3="1318" />
     <triangle v1="1318" v2="5152" v3="5150" />
     <triangle v1="1318" v2="5150" v3="1320" />
     <triangle v1="1320" v2="5150" v3="5156" />
     <triangle v1="5156" v2="5150" v3="5155" />
     <triangle v1="5155" v2="5150" v3="5149" />
     <triangle v1="1320" v2="5156" v3="1319" />
     <triangle v1="1319" v2="5156" v3="5154" />
     <triangle v1="1325" v2="1324" v3="4706" />
     <triangle v1="4706" v2="1324" v3="5146" />
     <triangle v1="1326" v2="1325" v3="3963" />
     <triangle v1="3963" v2="1325" v3="4706" />
     <triangle v1="3963" v2="4706" v3="4705" />
     <triangle v1="3963" v2="4705" v3="3998" />
     <triangle v1="3998" v2="4705" v3="2365" />
     <triangle v1="3998" v2="2365" v3="2364" />
     <triangle v1="3996" v2="3992" v3="3998" />
     <triangle v1="3998" v2="3992" v3="3990" />
     <triangle v1="3998" v2="3990" v3="3963" />
     <triangle v1="3963" v2="3990" v3="3964" />
     <triangle v1="3991" v2="3989" v3="3992" />
     <triangle v1="3992" v2="3989" v3="3990" />
     <triangle v1="1326" v2="3963" v3="1327" />
     <triangle v1="1327" v2="3963" v3="3965" />
     <triangle v1="1328" v2="1327" v3="3966" />
     <triangle v1="3966" v2="1327" v3="3965" />
     <triangle v1="3693" v2="1329" v3="3909" />
     <triangle v1="3909" v2="1329" v3="1328" />
     <triangle v1="3909" v2="1328" v3="3876" />
     <triangle v1="3876" v2="1328" v3="3966" />
     <triangle v1="3876" v2="3966" v3="3988" />
     <triangle v1="3988" v2="3966" v3="3964" />
     <triangle v1="3988" v2="3964" v3="3990" />
     <triangle v1="3988" v2="3994" v3="3876" />
     <triangle v1="3876" v2="3994" v3="3830" />
     <triangle v1="3876" v2="3830" v3="3878" />
     <triangle v1="3878" v2="3830" v3="3880" />
     <triangle v1="3880" v2="3830" v3="3882" />
     <triangle v1="3882" v2="3830" v3="3884" />
     <triangle v1="3992" v2="3995" v3="3994" />
     <triangle v1="3994" v2="3995" v3="2362" />
     <triangle v1="3994" v2="2362" v3="3830" />
     <triangle v1="3992" v2="3996" v3="3995" />
     <triangle v1="3995" v2="2363" v3="2362" />
     <triangle v1="3693" v2="3909" v3="3711" />
     <triangle v1="3711" v2="3909" v3="3908" />
     <triangle v1="3711" v2="3908" v3="3789" />
     <triangle v1="3789" v2="3908" v3="3939" />
     <triangle v1="3789" v2="3939" v3="3770" />
     <triangle v1="3770" v2="3939" v3="3938" />
     <triangle v1="3770" v2="3938" v3="3937" />
     <triangle v1="3770" v2="3937" v3="3771" />
     <triangle v1="3771" v2="3937" v3="3853" />
     <triangle v1="3771" v2="3853" v3="3791" />
     <triangle v1="3791" v2="3853" v3="3793" />
     <triangle v1="3793" v2="3853" v3="3713" />
     <triangle v1="3713" v2="3853" v3="2354" />
     <triangle v1="3713" v2="2354" v3="2355" />
     <triangle v1="3682" v2="1331" v3="3680" />
     <triangle v1="3680" v2="1331" v3="1329" />
     <triangle v1="3680" v2="1329" v3="3693" />
     <triangle v1="1336" v2="1331" v3="3692" />
     <triangle v1="3692" v2="1331" v3="3682" />
     <triangle v1="1336" v2="3692" v3="1332" />
     <triangle v1="1332" v2="3692" v3="3691" />
     <triangle v1="1332" v2="3691" v3="1337" />
     <triangle v1="1337" v2="3691" v3="3338" />
     <triangle v1="3338" v2="3691" v3="3336" />
     <triangle v1="3336" v2="3691" v3="3335" />
     <triangle v1="1337" v2="3338" v3="1333" />
     <triangle v1="1333" v2="3338" v3="3337" />
     <triangle v1="3962" v2="3362" v3="3956" />
     <triangle v1="3956" v2="3362" v3="1338" />
     <triangle v1="3956" v2="1338" v3="1333" />
     <triangle v1="3960" v2="3337" v3="3962" />
     <triangle v1="3962" v2="3337" v3="3418" />
     <triangle v1="3962" v2="3418" v3="3362" />
     <triangle v1="3362" v2="3418" v3="3363" />
     <triangle v1="3363" v2="3418" v3="3449" />
     <triangle v1="3363" v2="3449" v3="3388" />
     <triangle v1="3388" v2="3449" v3="3347" />
     <triangle v1="3347" v2="3449" v3="3349" />
     <triangle v1="3349" v2="3449" v3="3366" />
     <triangle v1="3349" v2="3366" v3="1345" />
     <triangle v1="3337" v2="3960" v3="1333" />
     <triangle v1="1333" v2="3960" v3="3958" />
     <triangle v1="1333" v2="3958" v3="3956" />
     <triangle v1="1345" v2="1343" v3="3349" />
     <triangle v1="1296" v2="1295" v3="3388" />
     <triangle v1="3388" v2="1295" v3="3970" />
     <triangle v1="3388" v2="3970" v3="3363" />
     <triangle v1="3363" v2="3970" v3="3968" />
     <triangle v1="3418" v2="3337" v3="3551" />
     <triangle v1="3551" v2="3337" v3="3334" />
     <triangle v1="3551" v2="3334" v3="2340" />
     <triangle v1="2340" v2="3334" v3="3726" />
     <triangle v1="3726" v2="3334" v3="3333" />
     <triangle v1="3726" v2="3333" v3="3825" />
     <triangle v1="3825" v2="3333" v3="3826" />
     <triangle v1="3826" v2="3333" v3="3827" />
     <triangle v1="3827" v2="3333" v3="3828" />
     <triangle v1="3828" v2="3333" v3="3690" />
     <triangle v1="2340" v2="2341" v3="3551" />
     <triangle v1="3513" v2="3357" v3="3449" />
     <triangle v1="3449" v2="3357" v3="3344" />
     <triangle v1="3449" v2="3344" v3="3366" />
     <triangle v1="3366" v2="3344" v3="3341" />
     <triangle v1="2282" v2="2281" v3="3513" />
     <triangle v1="3513" v2="2281" v3="3358" />
     <triangle v1="3513" v2="3358" v3="3357" />
     <triangle v1="2281" v2="3946" v3="3358" />
     <triangle v1="3358" v2="3946" v3="3361" />
     <triangle v1="3357" v2="3356" v3="3344" />
     <triangle v1="3344" v2="3356" v3="3954" />
     <triangle v1="3954" v2="3356" v3="3359" />
     <triangle v1="3954" v2="3359" v3="3941" />
     <triangle v1="3941" v2="3359" v3="3360" />
     <triangle v1="3941" v2="1355" v3="3954" />
     <triangle v1="3954" v2="1355" v3="1350" />
     <triangle v1="1338" v2="3362" v3="1334" />
     <triangle v1="1334" v2="3362" v3="3364" />
     <triangle v1="1339" v2="1334" v3="3974" />
     <triangle v1="3974" v2="1334" v3="3364" />
     <triangle v1="3974" v2="3364" v3="3365" />
     <triangle v1="3365" v2="3967" v3="3974" />
     <triangle v1="1335" v2="1339" v3="3973" />
     <triangle v1="3973" v2="1339" v3="3974" />
     <triangle v1="1291" v2="1335" v3="3972" />
     <triangle v1="3972" v2="1335" v3="3973" />
     <triangle v1="1340" v2="1291" v3="3969" />
     <triangle v1="3969" v2="1291" v3="3972" />
     <triangle v1="1292" v2="1340" v3="3971" />
     <triangle v1="3971" v2="1340" v3="3969" />
     <triangle v1="1292" v2="3971" v3="1295" />
     <triangle v1="1295" v2="3971" v3="3970" />
     <triangle v1="1296" v2="3388" v3="1294" />
     <triangle v1="1294" v2="3388" v3="3389" />
     <triangle v1="1293" v2="1294" v3="3390" />
     <triangle v1="3390" v2="1294" v3="3389" />
     <triangle v1="3346" v2="1341" v3="3347" />
     <triangle v1="3347" v2="1341" v3="1293" />
     <triangle v1="3347" v2="1293" v3="3390" />
     <triangle v1="1346" v2="1341" v3="3351" />
     <triangle v1="3351" v2="1341" v3="3346" />
     <triangle v1="1346" v2="3351" v3="1342" />
     <triangle v1="1342" v2="3351" v3="3348" />
     <triangle v1="1347" v2="1342" v3="3350" />
     <triangle v1="3350" v2="1342" v3="3348" />
     <triangle v1="1347" v2="3350" v3="1343" />
     <triangle v1="1343" v2="3350" v3="3349" />
     <triangle v1="1345" v2="3366" v3="1344" />
     <triangle v1="1344" v2="3366" v3="3367" />
     <triangle v1="1349" v2="1344" v3="3343" />
     <triangle v1="3343" v2="1344" v3="3367" />
     <triangle v1="5310" v2="5311" v3="5312" />
     <triangle v1="5312" v2="5311" v3="5313" />
     <triangle v1="5311" v2="5314" v3="5313" />
     <triangle v1="5313" v2="5314" v3="5315" />
     <triangle v1="5314" v2="5316" v3="5315" />
     <triangle v1="5315" v2="5316" v3="5317" />
     <triangle v1="5316" v2="5310" v3="5317" />
     <triangle v1="5317" v2="5310" v3="5312" />
     <triangle v1="5318" v2="5319" v3="5320" />
     <triangle v1="5320" v2="5319" v3="5321" />
     <triangle v1="5319" v2="5322" v3="5321" />
     <triangle v1="5321" v2="5322" v3="5323" />
     <triangle v1="5322" v2="5324" v3="5323" />
     <triangle v1="5323" v2="5324" v3="5325" />
     <triangle v1="5324" v2="5326" v3="5325" />
     <triangle v1="5325" v2="5326" v3="5327" />
     <triangle v1="5326" v2="5328" v3="5327" />
     <triangle v1="5327" v2="5328" v3="5329" />
     <triangle v1="5328" v2="5330" v3="5329" />
     <triangle v1="5329" v2="5330" v3="5331" />
     <triangle v1="5330" v2="5332" v3="5331" />
     <triangle v1="5331" v2="5332" v3="5333" />
     <triangle v1="5332" v2="5334" v3="5333" />
     <triangle v1="5333" v2="5334" v3="5335" />
     <triangle v1="5335" v2="5334" v3="5336" />
     <triangle v1="5335" v2="5336" v3="5337" />
     <triangle v1="5337" v2="5336" v3="5338" />
     <triangle v1="5337" v2="5338" v3="5339" />
     <triangle v1="5339" v2="5338" v3="5340" />
     <triangle v1="5339" v2="5340" v3="5341" />
     <triangle v1="5341" v2="5340" v3="5342" />
     <triangle v1="5341" v2="5342" v3="5343" />
     <triangle v1="5343" v2="5342" v3="5344" />
     <triangle v1="5343" v2="5344" v3="5345" />
     <triangle v1="5345" v2="5344" v3="5346" />
     <triangle v1="5345" v2="5346" v3="5347" />
     <triangle v1="5347" v2="5346" v3="5348" />
     <triangle v1="5347" v2="5348" v3="5349" />
     <triangle v1="5348" v2="5350" v3="5349" />
     <triangle v1="5349" v2="5350" v3="5351" />
     <triangle v1="5350" v2="5352" v3="5351" />
     <triangle v1="5351" v2="5352" v3="5353" />
     <triangle v1="5353" v2="5352" v3="5354" />
     <triangle v1="5353" v2="5354" v3="5355" />
     <triangle v1="5355" v2="5354" v3="5356" />
     <triangle v1="5355" v2="5356" v3="5357" />
     <triangle v1="5357" v2="5356" v3="5358" />
     <triangle v1="5357" v2="5358" v3="5359" />
     <triangle v1="5359" v2="5358" v3="5360" />
     <triangle v1="5359" v2="5360" v3="5361" />
     <triangle v1="5361" v2="5360" v3="5362" />
     <triangle v1="5361" v2="5362" v3="5363" />
     <triangle v1="5363" v2="5362" v3="5364" />
     <triangle v1="5363" v2="5364" v3="5365" />
     <triangle v1="5365" v2="5364" v3="5366" />
     <triangle v1="5365" v2="5366" v3="5367" />
     <triangle v1="5366" v2="5368" v3="5367" />
     <triangle v1="5367" v2="5368" v3="5369" />
     <triangle v1="5368" v2="5370" v3="5369" />
     <triangle v1="5369" v2="5370" v3="5371" />
     <triangle v1="5371" v2="5370" v3="5372" />
     <triangle v1="5371" v2="5372" v3="5373" />
     <triangle v1="5373" v2="5372" v3="5374" />
     <triangle v1="5373" v2="5374" v3="5375" />
     <triangle v1="5375" v2="5374" v3="5376" />
     <triangle v1="5375" v2="5376" v3="5377" />
     <triangle v1="5377" v2="5376" v3="5378" />
     <triangle v1="5377" v2="5378" v3="5379" />
     <triangle v1="5379" v2="5378" v3="5380" />
     <triangle v1="5379" v2="5380" v3="5381" />
     <triangle v1="5381" v2="5380" v3="5382" />
     <triangle v1="5381" v2="5382" v3="5383" />
     <triangle v1="5383" v2="5382" v3="5384" />
     <triangle v1="5383" v2="5384" v3="5385" />
     <triangle v1="5384" v2="5386" v3="5385" />
     <triangle v1="5385" v2="5386" v3="5387" />
     <triangle v1="5386" v2="5388" v3="5387" />
     <triangle v1="5387" v2="5388" v3="5389" />
     <triangle v1="5389" v2="5388" v3="5390" />
     <triangle v1="5389" v2="5390" v3="5391" />
     <triangle v1="5391" v2="5390" v3="5392" />
     <triangle v1="5391" v2="5392" v3="5393" />
     <triangle v1="5393" v2="5392" v3="5394" />
     <triangle v1="5393" v2="5394" v3="5395" />
     <triangle v1="5395" v2="5394" v3="5396" />
     <triangle v1="5395" v2="5396" v3="5397" />
     <triangle v1="5397" v2="5396" v3="5398" />
     <triangle v1="5397" v2="5398" v3="5399" />
     <triangle v1="5399" v2="5398" v3="5400" />
     <triangle v1="5399" v2="5400" v3="5401" />
     <triangle v1="5401" v2="5400" v3="5402" />
     <triangle v1="5401" v2="5402" v3="5403" />
     <triangle v1="5402" v2="5318" v3="5403" />
     <triangle v1="5403" v2="5318" v3="5320" />
     <triangle v1="5401" v2="5403" v3="5323" />
     <triangle v1="5323" v2="5403" v3="5320" />
     <triangle v1="5323" v2="5320" v3="5321" />
     <triangle v1="5325" v2="5385" v3="5323" />
     <triangle v1="5323" v2="5385" v3="5387" />
     <triangle v1="5323" v2="5387" v3="5389" />
     <triangle v1="5327" v2="5369" v3="5325" />
     <triangle v1="5325" v2="5369" v3="5371" />
     <triangle v1="5325" v2="5371" v3="5381" />
     <triangle v1="5381" v2="5371" v3="5379" />
     <triangle v1="5379" v2="5371" v3="5377" />
     <triangle v1="5377" v2="5371" v3="5375" />
     <triangle v1="5375" v2="5371" v3="5373" />
     <triangle v1="5329" v2="5317" v3="5327" />
     <triangle v1="5327" v2="5317" v3="5312" />
     <triangle v1="5327" v2="5312" v3="5367" />
     <triangle v1="5367" v2="5312" v3="5313" />
     <triangle v1="5367" v2="5313" v3="5365" />
     <triangle v1="5365" v2="5313" v3="5355" />
     <triangle v1="5365" v2="5355" v3="5357" />
     <triangle v1="5329" v2="5331" v3="5317" />
     <triangle v1="5317" v2="5331" v3="5333" />
     <triangle v1="5317" v2="5333" v3="5315" />
     <triangle v1="5315" v2="5333" v3="5335" />
     <triangle v1="5315" v2="5335" v3="5345" />
     <triangle v1="5345" v2="5335" v3="5343" />
     <triangle v1="5343" v2="5335" v3="5341" />
     <triangle v1="5341" v2="5335" v3="5339" />
     <triangle v1="5339" v2="5335" v3="5337" />
     <triangle v1="5345" v2="5347" v3="5315" />
     <triangle v1="5315" v2="5347" v3="5349" />
     <triangle v1="5315" v2="5349" v3="5313" />
     <triangle v1="5313" v2="5349" v3="5351" />
     <triangle v1="5313" v2="5351" v3="5353" />
     <triangle v1="5353" v2="5355" v3="5313" />
     <triangle v1="5357" v2="5359" v3="5365" />
     <triangle v1="5365" v2="5359" v3="5361" />
     <triangle v1="5365" v2="5361" v3="5363" />
     <triangle v1="5367" v2="5369" v3="5327" />
     <triangle v1="5381" v2="5383" v3="5325" />
     <triangle v1="5325" v2="5383" v3="5385" />
     <triangle v1="5389" v2="5391" v3="5323" />
     <triangle v1="5323" v2="5391" v3="5401" />
     <triangle v1="5391" v2="5393" v3="5401" />
     <triangle v1="5401" v2="5393" v3="5395" />
     <triangle v1="5401" v2="5395" v3="5397" />
     <triangle v1="5397" v2="5399" v3="5401" />
     <triangle v1="5404" v2="5405" v3="5406" />
     <triangle v1="5406" v2="5405" v3="5407" />
     <triangle v1="5405" v2="5408" v3="5407" />
     <triangle v1="5407" v2="5408" v3="5409" />
     <triangle v1="5408" v2="5410" v3="5409" />
     <triangle v1="5409" v2="5410" v3="5411" />
     <triangle v1="5410" v2="5404" v3="5411" />
     <triangle v1="5411" v2="5404" v3="5406" />
     <triangle v1="5411" v2="5406" v3="5409" />
     <triangle v1="5409" v2="5406" v3="5407" />
     <triangle v1="5412" v2="5413" v3="5414" />
     <triangle v1="5414" v2="5413" v3="5415" />
     <triangle v1="5415" v2="5413" v3="5416" />
     <triangle v1="5415" v2="5416" v3="5417" />
     <triangle v1="5417" v2="5416" v3="5418" />
     <triangle v1="5417" v2="5418" v3="5419" />
     <triangle v1="5419" v2="5418" v3="5420" />
     <triangle v1="5419" v2="5420" v3="5421" />
     <triangle v1="5421" v2="5420" v3="5422" />
     <triangle v1="5421" v2="5422" v3="5423" />
     <triangle v1="5422" v2="5424" v3="5423" />
     <triangle v1="5423" v2="5424" v3="5425" />
     <triangle v1="5424" v2="5426" v3="5425" />
     <triangle v1="5425" v2="5426" v3="5427" />
     <triangle v1="5426" v2="5428" v3="5427" />
     <triangle v1="5427" v2="5428" v3="5429" />
     <triangle v1="5428" v2="5430" v3="5429" />
     <triangle v1="5429" v2="5430" v3="5431" />
     <triangle v1="5430" v2="5432" v3="5431" />
     <triangle v1="5431" v2="5432" v3="5433" />
     <triangle v1="5432" v2="5434" v3="5433" />
     <triangle v1="5433" v2="5434" v3="5435" />
     <triangle v1="5434" v2="5436" v3="5435" />
     <triangle v1="5435" v2="5436" v3="5437" />
     <triangle v1="5437" v2="5436" v3="5438" />
     <triangle v1="5437" v2="5438" v3="5439" />
     <triangle v1="5439" v2="5438" v3="5440" />
     <triangle v1="5439" v2="5440" v3="5441" />
     <triangle v1="5441" v2="5440" v3="5442" />
     <triangle v1="5441" v2="5442" v3="5443" />
     <triangle v1="5443" v2="5442" v3="5444" />
     <triangle v1="5443" v2="5444" v3="5445" />
     <triangle v1="5445" v2="5444" v3="5446" />
     <triangle v1="5445" v2="5446" v3="5447" />
     <triangle v1="5447" v2="5446" v3="5448" />
     <triangle v1="5447" v2="5448" v3="5449" />
     <triangle v1="5449" v2="5448" v3="5450" />
     <triangle v1="5449" v2="5450" v3="5451" />
     <triangle v1="5450" v2="5452" v3="5451" />
     <triangle v1="5451" v2="5452" v3="5453" />
     <triangle v1="5452" v2="5454" v3="5453" />
     <triangle v1="5453" v2="5454" v3="5455" />
     <triangle v1="5455" v2="5454" v3="5456" />
     <triangle v1="5455" v2="5456" v3="5457" />
     <triangle v1="5457" v2="5456" v3="5458" />
     <triangle v1="5457" v2="5458" v3="5459" />
     <triangle v1="5459" v2="5458" v3="5460" />
     <triangle v1="5459" v2="5460" v3="5461" />
     <triangle v1="5461" v2="5460" v3="5462" />
     <triangle v1="5461" v2="5462" v3="5463" />
     <triangle v1="5463" v2="5462" v3="5464" />
     <triangle v1="5463" v2="5464" v3="5465" />
     <triangle v1="5465" v2="5464" v3="5466" />
     <triangle v1="5465" v2="5466" v3="5467" />
     <triangle v1="5467" v2="5466" v3="5468" />
     <triangle v1="5467" v2="5468" v3="5469" />
     <triangle v1="5468" v2="5470" v3="5469" />
     <triangle v1="5469" v2="5470" v3="5471" />
     <triangle v1="5470" v2="5472" v3="5471" />
     <triangle v1="5471" v2="5472" v3="5473" />
     <triangle v1="5473" v2="5472" v3="5474" />
     <triangle v1="5473" v2="5474" v3="5475" />
     <triangle v1="5475" v2="5474" v3="5476" />
     <triangle v1="5475" v2="5476" v3="5477" />
     <triangle v1="5477" v2="5476" v3="5478" />
     <triangle v1="5477" v2="5478" v3="5479" />
     <triangle v1="5479" v2="5478" v3="5480" />
     <triangle v1="5479" v2="5480" v3="5481" />
     <triangle v1="5481" v2="5480" v3="5482" />
     <triangle v1="5481" v2="5482" v3="5483" />
     <triangle v1="5482" v2="5484" v3="5483" />
     <triangle v1="5483" v2="5484" v3="5485" />
     <triangle v1="5484" v2="5486" v3="5485" />
     <triangle v1="5485" v2="5486" v3="5487" />
     <triangle v1="5486" v2="5488" v3="5487" />
     <triangle v1="5487" v2="5488" v3="5489" />
     <triangle v1="5488" v2="5490" v3="5489" />
     <triangle v1="5489" v2="5490" v3="5491" />
     <triangle v1="5490" v2="5492" v3="5491" />
     <triangle v1="5491" v2="5492" v3="5493" />
     <triangle v1="5492" v2="5494" v3="5493" />
     <triangle v1="5493" v2="5494" v3="5495" />
     <triangle v1="5494" v2="5496" v3="5495" />
     <triangle v1="5495" v2="5496" v3="5497" />
     <triangle v1="5497" v2="5496" v3="5498" />
     <triangle v1="5497" v2="5498" v3="5499" />
     <triangle v1="5499" v2="5498" v3="5500" />
     <triangle v1="5499" v2="5500" v3="5501" />
     <triangle v1="5501" v2="5500" v3="5502" />
     <triangle v1="5501" v2="5502" v3="5503" />
     <triangle v1="5503" v2="5502" v3="5504" />
     <triangle v1="5503" v2="5504" v3="5505" />
     <triangle v1="5505" v2="5504" v3="5506" />
     <triangle v1="5505" v2="5506" v3="5507" />
     <triangle v1="5507" v2="5506" v3="5508" />
     <triangle v1="5507" v2="5508" v3="5509" />
     <triangle v1="5509" v2="5508" v3="5510" />
     <triangle v1="5509" v2="5510" v3="5511" />
     <triangle v1="5510" v2="5512" v3="5511" />
     <triangle v1="5511" v2="5512" v3="5513" />
     <triangle v1="5512" v2="5514" v3="5513" />
     <triangle v1="5513" v2="5514" v3="5515" />
     <triangle v1="5515" v2="5514" v3="5516" />
     <triangle v1="5515" v2="5516" v3="5517" />
     <triangle v1="5517" v2="5516" v3="5518" />
     <triangle v1="5517" v2="5518" v3="5519" />
     <triangle v1="5519" v2="5518" v3="5520" />
     <triangle v1="5519" v2="5520" v3="5521" />
     <triangle v1="5521" v2="5520" v3="5522" />
     <triangle v1="5521" v2="5522" v3="5523" />
     <triangle v1="5523" v2="5522" v3="5524" />
     <triangle v1="5523" v2="5524" v3="5525" />
     <triangle v1="5525" v2="5524" v3="5526" />
     <triangle v1="5525" v2="5526" v3="5527" />
     <triangle v1="5527" v2="5526" v3="5528" />
     <triangle v1="5527" v2="5528" v3="5529" />
     <triangle v1="5528" v2="5412" v3="5529" />
     <triangle v1="5529" v2="5412" v3="5414" />
     <triangle v1="5414" v2="5487" v3="5529" />
     <triangle v1="5529" v2="5487" v3="5517" />
     <triangle v1="5529" v2="5517" v3="5519" />
     <triangle v1="5415" v2="5419" v3="5414" />
     <triangle v1="5414" v2="5419" v3="5421" />
     <triangle v1="5414" v2="5421" v3="5485" />
     <triangle v1="5485" v2="5421" v3="5423" />
     <triangle v1="5485" v2="5423" v3="5425" />
     <triangle v1="5415" v2="5417" v3="5419" />
     <triangle v1="5427" v2="5471" v3="5425" />
     <triangle v1="5425" v2="5471" v3="5481" />
     <triangle v1="5425" v2="5481" v3="5483" />
     <triangle v1="5429" v2="5451" v3="5427" />
     <triangle v1="5427" v2="5451" v3="5453" />
     <triangle v1="5427" v2="5453" v3="5455" />
     <triangle v1="5431" v2="5435" v3="5429" />
     <triangle v1="5429" v2="5435" v3="5447" />
     <triangle v1="5429" v2="5447" v3="5449" />
     <triangle v1="5431" v2="5433" v3="5435" />
     <triangle v1="5447" v2="5435" v3="5445" />
     <triangle v1="5445" v2="5435" v3="5437" />
     <triangle v1="5445" v2="5437" v3="5443" />
     <triangle v1="5443" v2="5437" v3="5441" />
     <triangle v1="5441" v2="5437" v3="5439" />
     <triangle v1="5449" v2="5451" v3="5429" />
     <triangle v1="5455" v2="5457" v3="5427" />
     <triangle v1="5427" v2="5457" v3="5469" />
     <triangle v1="5427" v2="5469" v3="5471" />
     <triangle v1="5457" v2="5459" v3="5469" />
     <triangle v1="5469" v2="5459" v3="5467" />
     <triangle v1="5467" v2="5459" v3="5461" />
     <triangle v1="5467" v2="5461" v3="5463" />
     <triangle v1="5463" v2="5465" v3="5467" />
     <triangle v1="5481" v2="5471" v3="5479" />
     <triangle v1="5479" v2="5471" v3="5473" />
     <triangle v1="5479" v2="5473" v3="5475" />
     <triangle v1="5475" v2="5477" v3="5479" />
     <triangle v1="5483" v2="5485" v3="5425" />
     <triangle v1="5485" v2="5487" v3="5414" />
     <triangle v1="5489" v2="5511" v3="5487" />
     <triangle v1="5487" v2="5511" v3="5513" />
     <triangle v1="5487" v2="5513" v3="5515" />
     <triangle v1="5491" v2="5495" v3="5489" />
     <triangle v1="5489" v2="5495" v3="5497" />
     <triangle v1="5489" v2="5497" v3="5507" />
     <triangle v1="5507" v2="5497" v3="5505" />
     <triangle v1="5505" v2="5497" v3="5503" />
     <triangle v1="5503" v2="5497" v3="5501" />
     <triangle v1="5501" v2="5497" v3="5499" />
     <triangle v1="5491" v2="5493" v3="5495" />
     <triangle v1="5507" v2="5509" v3="5489" />
     <triangle v1="5489" v2="5509" v3="5511" />
     <triangle v1="5515" v2="5517" v3="5487" />
     <triangle v1="5529" v2="5519" v3="5527" />
     <triangle v1="5527" v2="5519" v3="5521" />
     <triangle v1="5527" v2="5521" v3="5523" />
     <triangle v1="5523" v2="5525" v3="5527" />
     <triangle v1="5530" v2="5531" v3="5532" />
     <triangle v1="5532" v2="5531" v3="5533" />
     <triangle v1="5531" v2="5534" v3="5533" />
     <triangle v1="5533" v2="5534" v3="5535" />
     <triangle v1="5534" v2="5536" v3="5535" />
     <triangle v1="5535" v2="5536" v3="5537" />
     <triangle v1="5536" v2="5530" v3="5537" />
     <triangle v1="5537" v2="5530" v3="5532" />
     <triangle v1="5538" v2="5539" v3="5540" />
     <triangle v1="5540" v2="5539" v3="5541" />
     <triangle v1="5541" v2="5539" v3="5542" />
     <triangle v1="5541" v2="5542" v3="5543" />
     <triangle v1="5543" v2="5542" v3="5544" />
     <triangle v1="5543" v2="5544" v3="5545" />
     <triangle v1="5545" v2="5544" v3="5546" />
     <triangle v1="5545" v2="5546" v3="5547" />
     <triangle v1="5547" v2="5546" v3="5548" />
     <triangle v1="5547" v2="5548" v3="5549" />
     <triangle v1="5549" v2="5548" v3="5550" />
     <triangle v1="5549" v2="5550" v3="5551" />
     <triangle v1="5551" v2="5550" v3="5552" />
     <triangle v1="5551" v2="5552" v3="5553" />
     <triangle v1="5553" v2="5552" v3="5554" />
     <triangle v1="5553" v2="5554" v3="5555" />
     <triangle v1="5554" v2="5556" v3="5555" />
     <triangle v1="5555" v2="5556" v3="5557" />
     <triangle v1="5556" v2="5558" v3="5557" />
     <triangle v1="5557" v2="5558" v3="5559" />
     <triangle v1="5559" v2="5558" v3="5560" />
     <triangle v1="5559" v2="5560" v3="5561" />
     <triangle v1="5561" v2="5560" v3="5562" />
     <triangle v1="5561" v2="5562" v3="5563" />
     <triangle v1="5563" v2="5562" v3="5564" />
     <triangle v1="5563" v2="5564" v3="5565" />
     <triangle v1="5565" v2="5564" v3="5566" />
     <triangle v1="5565" v2="5566" v3="5567" />
     <triangle v1="5567" v2="5566" v3="5568" />
     <triangle v1="5567" v2="5568" v3="5569" />
     <triangle v1="5569" v2="5568" v3="5570" />
     <triangle v1="5569" v2="5570" v3="5571" />
     <triangle v1="5571" v2="5570" v3="5572" />
     <triangle v1="5571" v2="5572" v3="5573" />
     <triangle v1="5572" v2="5574" v3="5573" />
     <triangle v1="5573" v2="5574" v3="5575" />
     <triangle v1="5574" v2="5576" v3="5575" />
     <triangle v1="5575" v2="5576" v3="5577" />
     <triangle v1="5576" v2="5578" v3="5577" />
     <triangle v1="5577" v2="5578" v3="5579" />
     <triangle v1="5578" v2="5580" v3="5579" />
     <triangle v1="5579" v2="5580" v3="5581" />
     <triangle v1="5580" v2="5582" v3="5581" />
     <triangle v1="5581" v2="5582" v3="5583" />
     <triangle v1="5582" v2="5584" v3="5583" />
     <triangle v1="5583" v2="5584" v3="5585" />
     <triangle v1="5584" v2="5586" v3="5585" />
     <triangle v1="5585" v2="5586" v3="5587" />
     <triangle v1="5587" v2="5586" v3="5588" />
     <triangle v1="5587" v2="5588" v3="5589" />
     <triangle v1="5589" v2="5588" v3="5590" />
     <triangle v1="5589" v2="5590" v3="5591" />
     <triangle v1="5591" v2="5590" v3="5592" />
     <triangle v1="5591" v2="5592" v3="5593" />
     <triangle v1="5593" v2="5592" v3="5594" />
     <triangle v1="5593" v2="5594" v3="5595" />
     <triangle v1="5595" v2="5594" v3="5596" />
     <triangle v1="5595" v2="5596" v3="5597" />
     <triangle v1="5597" v2="5596" v3="5598" />
     <triangle v1="5597" v2="5598" v3="5599" />
     <triangle v1="5599" v2="5598" v3="5600" />
     <triangle v1="5599" v2="5600" v3="5601" />
     <triangle v1="5600" v2="5602" v3="5601" />
     <triangle v1="5601" v2="5602" v3="5603" />
     <triangle v1="5602" v2="5604" v3="5603" />
     <triangle v1="5603" v2="5604" v3="5605" />
     <triangle v1="5605" v2="5604" v3="5606" />
     <triangle v1="5605" v2="5606" v3="5607" />
     <triangle v1="5607" v2="5606" v3="5608" />
     <triangle v1="5607" v2="5608" v3="5609" />
     <triangle v1="5609" v2="5608" v3="5610" />
     <triangle v1="5609" v2="5610" v3="5611" />
     <triangle v1="5611" v2="5610" v3="5612" />
     <triangle v1="5611" v2="5612" v3="5613" />
     <triangle v1="5613" v2="5612" v3="5614" />
     <triangle v1="5613" v2="5614" v3="5615" />
     <triangle v1="5615" v2="5614" v3="5616" />
     <triangle v1="5615" v2="5616" v3="5617" />
     <triangle v1="5617" v2="5616" v3="5618" />
     <triangle v1="5617" v2="5618" v3="5619" />
     <triangle v1="5618" v2="5620" v3="5619" />
     <triangle v1="5619" v2="5620" v3="5621" />
     <triangle v1="5621" v2="5620" v3="5622" />
     <triangle v1="5621" v2="5622" v3="5623" />
     <triangle v1="5623" v2="5622" v3="5624" />
     <triangle v1="5623" v2="5624" v3="5625" />
     <triangle v1="5625" v2="5624" v3="5626" />
     <triangle v1="5625" v2="5626" v3="5627" />
     <triangle v1="5626" v2="5628" v3="5627" />
     <triangle v1="5627" v2="5628" v3="5629" />
     <triangle v1="5629" v2="5628" v3="5630" />
     <triangle v1="5629" v2="5630" v3="5631" />
     <triangle v1="5631" v2="5630" v3="5632" />
     <triangle v1="5631" v2="5632" v3="5633" />
     <triangle v1="5633" v2="5632" v3="5634" />
     <triangle v1="5633" v2="5634" v3="5635" />
     <triangle v1="5634" v2="5636" v3="5635" />
     <triangle v1="5635" v2="5636" v3="5637" />
     <triangle v1="5636" v2="5638" v3="5637" />
     <triangle v1="5637" v2="5638" v3="5639" />
     <triangle v1="5638" v2="5538" v3="5639" />
     <triangle v1="5639" v2="5538" v3="5540" />
     <triangle v1="5540" v2="5535" v3="5639" />
     <triangle v1="5639" v2="5535" v3="5537" />
     <triangle v1="5639" v2="5537" v3="5635" />
     <triangle v1="5635" v2="5537" v3="5633" />
     <triangle v1="5633" v2="5537" v3="5631" />
     <triangle v1="5631" v2="5537" v3="5629" />
     <triangle v1="5629" v2="5537" v3="5532" />
     <triangle v1="5629" v2="5532" v3="5627" />
     <triangle v1="5627" v2="5532" v3="5625" />
     <triangle v1="5625" v2="5532" v3="5623" />
     <triangle v1="5623" v2="5532" v3="5621" />
     <triangle v1="5621" v2="5532" v3="5619" />
     <triangle v1="5619" v2="5532" v3="5617" />
     <triangle v1="5617" v2="5532" v3="5615" />
     <triangle v1="5615" v2="5532" v3="5605" />
     <triangle v1="5615" v2="5605" v3="5613" />
     <triangle v1="5613" v2="5605" v3="5611" />
     <triangle v1="5611" v2="5605" v3="5609" />
     <triangle v1="5609" v2="5605" v3="5607" />
     <triangle v1="5541" v2="5581" v3="5540" />
     <triangle v1="5540" v2="5581" v3="5583" />
     <triangle v1="5540" v2="5583" v3="5535" />
     <triangle v1="5535" v2="5583" v3="5533" />
     <triangle v1="5533" v2="5583" v3="5585" />
     <triangle v1="5533" v2="5585" v3="5587" />
     <triangle v1="5543" v2="5545" v3="5541" />
     <triangle v1="5541" v2="5545" v3="5547" />
     <triangle v1="5541" v2="5547" v3="5549" />
     <triangle v1="5549" v2="5551" v3="5541" />
     <triangle v1="5541" v2="5551" v3="5581" />
     <triangle v1="5551" v2="5553" v3="5581" />
     <triangle v1="5581" v2="5553" v3="5555" />
     <triangle v1="5581" v2="5555" v3="5579" />
     <triangle v1="5579" v2="5555" v3="5557" />
     <triangle v1="5579" v2="5557" v3="5559" />
     <triangle v1="5559" v2="5561" v3="5579" />
     <triangle v1="5579" v2="5561" v3="5571" />
     <triangle v1="5579" v2="5571" v3="5573" />
     <triangle v1="5561" v2="5563" v3="5571" />
     <triangle v1="5571" v2="5563" v3="5565" />
     <triangle v1="5571" v2="5565" v3="5567" />
     <triangle v1="5567" v2="5569" v3="5571" />
     <triangle v1="5575" v2="5577" v3="5573" />
     <triangle v1="5573" v2="5577" v3="5579" />
     <triangle v1="5587" v2="5589" v3="5533" />
     <triangle v1="5533" v2="5589" v3="5599" />
     <triangle v1="5533" v2="5599" v3="5601" />
     <triangle v1="5589" v2="5591" v3="5599" />
     <triangle v1="5599" v2="5591" v3="5593" />
     <triangle v1="5599" v2="5593" v3="5595" />
     <triangle v1="5595" v2="5597" v3="5599" />
     <triangle v1="5533" v2="5601" v3="5532" />
     <triangle v1="5532" v2="5601" v3="5603" />
     <triangle v1="5532" v2="5603" v3="5605" />
     <triangle v1="5635" v2="5637" v3="5639" />
     <triangle v1="5640" v2="5641" v3="5642" />
     <triangle v1="5642" v2="5641" v3="5643" />
     <triangle v1="5641" v2="5644" v3="5643" />
     <triangle v1="5643" v2="5644" v3="5645" />
     <triangle v1="5644" v2="5646" v3="5645" />
     <triangle v1="5645" v2="5646" v3="5647" />
     <triangle v1="5646" v2="5648" v3="5647" />
     <triangle v1="5647" v2="5648" v3="5649" />
     <triangle v1="5648" v2="5650" v3="5649" />
     <triangle v1="5649" v2="5650" v3="5651" />
     <triangle v1="5650" v2="5652" v3="5651" />
     <triangle v1="5651" v2="5652" v3="5653" />
     <triangle v1="5652" v2="5654" v3="5653" />
     <triangle v1="5653" v2="5654" v3="5655" />
     <triangle v1="5654" v2="5656" v3="5655" />
     <triangle v1="5655" v2="5656" v3="5657" />
     <triangle v1="5656" v2="5658" v3="5657" />
     <triangle v1="5657" v2="5658" v3="5659" />
     <triangle v1="5659" v2="5658" v3="5660" />
     <triangle v1="5659" v2="5660" v3="5661" />
     <triangle v1="5661" v2="5660" v3="5662" />
     <triangle v1="5661" v2="5662" v3="5663" />
     <triangle v1="5663" v2="5662" v3="5664" />
     <triangle v1="5663" v2="5664" v3="5665" />
     <triangle v1="5665" v2="5664" v3="5666" />
     <triangle v1="5665" v2="5666" v3="5667" />
     <triangle v1="5667" v2="5666" v3="5668" />
     <triangle v1="5667" v2="5668" v3="5669" />
     <triangle v1="5669" v2="5668" v3="5670" />
     <triangle v1="5669" v2="5670" v3="5671" />
     <triangle v1="5671" v2="5670" v3="5672" />
     <triangle v1="5671" v2="5672" v3="5673" />
     <triangle v1="5672" v2="5674" v3="5673" />
     <triangle v1="5673" v2="5674" v3="5675" />
     <triangle v1="5674" v2="5676" v3="5675" />
     <triangle v1="5675" v2="5676" v3="5677" />
     <triangle v1="5677" v2="5676" v3="5678" />
     <triangle v1="5677" v2="5678" v3="5679" />
     <triangle v1="5679" v2="5678" v3="5680" />
     <triangle v1="5679" v2="5680" v3="5681" />
     <triangle v1="5681" v2="5680" v3="5682" />
     <triangle v1="5681" v2="5682" v3="5683" />
     <triangle v1="5683" v2="5682" v3="5684" />
     <triangle v1="5683" v2="5684" v3="5685" />
     <triangle v1="5685" v2="5684" v3="5686" />
     <triangle v1="5685" v2="5686" v3="5687" />
     <triangle v1="5687" v2="5686" v3="5688" />
     <triangle v1="5687" v2="5688" v3="5689" />
     <triangle v1="5689" v2="5688" v3="5690" />
     <triangle v1="5689" v2="5690" v3="5691" />
     <triangle v1="5690" v2="5692" v3="5691" />
     <triangle v1="5691" v2="5692" v3="5693" />
     <triangle v1="5692" v2="5694" v3="5693" />
     <triangle v1="5693" v2="5694" v3="5695" />
     <triangle v1="5695" v2="5694" v3="5696" />
     <triangle v1="5695" v2="5696" v3="5697" />
     <triangle v1="5697" v2="5696" v3="5698" />
     <triangle v1="5697" v2="5698" v3="5699" />
     <triangle v1="5699" v2="5698" v3="5700" />
     <triangle v1="5699" v2="5700" v3="5701" />
     <triangle v1="5701" v2="5700" v3="5702" />
     <triangle v1="5701" v2="5702" v3="5703" />
     <triangle v1="5703" v2="5702" v3="5704" />
     <triangle v1="5703" v2="5704" v3="5705" />
     <triangle v1="5705" v2="5704" v3="5706" />
     <triangle v1="5705" v2="5706" v3="5707" />
     <triangle v1="5707" v2="5706" v3="5708" />
     <triangle v1="5707" v2="5708" v3="5709" />
     <triangle v1="5708" v2="5710" v3="5709" />
     <triangle v1="5709" v2="5710" v3="5711" />
     <triangle v1="5710" v2="5712" v3="5711" />
     <triangle v1="5711" v2="5712" v3="5713" />
     <triangle v1="5713" v2="5712" v3="5714" />
     <triangle v1="5713" v2="5714" v3="5715" />
     <triangle v1="5715" v2="5714" v3="5716" />
     <triangle v1="5715" v2="5716" v3="5717" />
     <triangle v1="5717" v2="5716" v3="5718" />
     <triangle v1="5717" v2="5718" v3="5719" />
     <triangle v1="5719" v2="5718" v3="5720" />
     <triangle v1="5719" v2="5720" v3="5721" />
     <triangle v1="5721" v2="5720" v3="5722" />
     <triangle v1="5721" v2="5722" v3="5723" />
     <triangle v1="5723" v2="5722" v3="5724" />
     <triangle v1="5723" v2="5724" v3="5725" />
     <triangle v1="5725" v2="5724" v3="5726" />
     <triangle v1="5725" v2="5726" v3="5727" />
     <triangle v1="5726" v2="5640" v3="5727" />
     <triangle v1="5727" v2="5640" v3="5642" />
     <triangle v1="5725" v2="5727" v3="5645" />
     <triangle v1="5645" v2="5727" v3="5642" />
     <triangle v1="5645" v2="5642" v3="5643" />
     <triangle v1="5647" v2="5711" v3="5645" />
     <triangle v1="5645" v2="5711" v3="5713" />
     <triangle v1="5645" v2="5713" v3="5715" />
     <triangle v1="5649" v2="5693" v3="5647" />
     <triangle v1="5647" v2="5693" v3="5695" />
     <triangle v1="5647" v2="5695" v3="5705" />
     <triangle v1="5705" v2="5695" v3="5703" />
     <triangle v1="5703" v2="5695" v3="5701" />
     <triangle v1="5701" v2="5695" v3="5699" />
     <triangle v1="5699" v2="5695" v3="5697" />
     <triangle v1="5651" v2="5673" v3="5649" />
     <triangle v1="5649" v2="5673" v3="5675" />
     <triangle v1="5649" v2="5675" v3="5677" />
     <triangle v1="5653" v2="5655" v3="5651" />
     <triangle v1="5651" v2="5655" v3="5657" />
     <triangle v1="5651" v2="5657" v3="5659" />
     <triangle v1="5661" v2="5663" v3="5659" />
     <triangle v1="5659" v2="5663" v3="5665" />
     <triangle v1="5659" v2="5665" v3="5667" />
     <triangle v1="5667" v2="5669" v3="5659" />
     <triangle v1="5659" v2="5669" v3="5651" />
     <triangle v1="5669" v2="5671" v3="5651" />
     <triangle v1="5651" v2="5671" v3="5673" />
     <triangle v1="5677" v2="5679" v3="5649" />
     <triangle v1="5649" v2="5679" v3="5689" />
     <triangle v1="5649" v2="5689" v3="5691" />
     <triangle v1="5679" v2="5681" v3="5689" />
     <triangle v1="5689" v2="5681" v3="5683" />
     <triangle v1="5689" v2="5683" v3="5685" />
     <triangle v1="5685" v2="5687" v3="5689" />
     <triangle v1="5691" v2="5693" v3="5649" />
     <triangle v1="5705" v2="5707" v3="5647" />
     <triangle v1="5647" v2="5707" v3="5709" />
     <triangle v1="5647" v2="5709" v3="5711" />
     <triangle v1="5645" v2="5715" v3="5725" />
     <triangle v1="5725" v2="5715" v3="5717" />
     <triangle v1="5725" v2="5717" v3="5719" />
     <triangle v1="5719" v2="5721" v3="5725" />
     <triangle v1="5725" v2="5721" v3="5723" />
     <triangle v1="5728" v2="5729" v3="5730" />
     <triangle v1="5730" v2="5729" v3="5731" />
     <triangle v1="5729" v2="5732" v3="5731" />
     <triangle v1="5731" v2="5732" v3="5733" />
     <triangle v1="5732" v2="5734" v3="5733" />
     <triangle v1="5733" v2="5734" v3="5735" />
     <triangle v1="5734" v2="5728" v3="5735" />
     <triangle v1="5735" v2="5728" v3="5730" />
     <triangle v1="5736" v2="5737" v3="5738" />
     <triangle v1="5738" v2="5737" v3="5739" />
     <triangle v1="5737" v2="5740" v3="5739" />
     <triangle v1="5739" v2="5740" v3="5741" />
     <triangle v1="5740" v2="5742" v3="5741" />
     <triangle v1="5741" v2="5742" v3="5743" />
     <triangle v1="5742" v2="5744" v3="5743" />
     <triangle v1="5743" v2="5744" v3="5745" />
     <triangle v1="5744" v2="5746" v3="5745" />
     <triangle v1="5745" v2="5746" v3="5747" />
     <triangle v1="5746" v2="5748" v3="5747" />
     <triangle v1="5747" v2="5748" v3="5749" />
     <triangle v1="5748" v2="5750" v3="5749" />
     <triangle v1="5749" v2="5750" v3="5751" />
     <triangle v1="5750" v2="5752" v3="5751" />
     <triangle v1="5751" v2="5752" v3="5753" />
     <triangle v1="5753" v2="5752" v3="5754" />
     <triangle v1="5753" v2="5754" v3="5755" />
     <triangle v1="5755" v2="5754" v3="5756" />
     <triangle v1="5755" v2="5756" v3="5757" />
     <triangle v1="5757" v2="5756" v3="5758" />
     <triangle v1="5757" v2="5758" v3="5759" />
     <triangle v1="5759" v2="5758" v3="5760" />
     <triangle v1="5759" v2="5760" v3="5761" />
     <triangle v1="5761" v2="5760" v3="5762" />
     <triangle v1="5761" v2="5762" v3="5763" />
     <triangle v1="5763" v2="5762" v3="5764" />
     <triangle v1="5763" v2="5764" v3="5765" />
     <triangle v1="5765" v2="5764" v3="5766" />
     <triangle v1="5765" v2="5766" v3="5767" />
     <triangle v1="5766" v2="5768" v3="5767" />
     <triangle v1="5767" v2="5768" v3="5769" />
     <triangle v1="5768" v2="5770" v3="5769" />
     <triangle v1="5769" v2="5770" v3="5771" />
     <triangle v1="5771" v2="5770" v3="5772" />
     <triangle v1="5771" v2="5772" v3="5773" />
     <triangle v1="5773" v2="5772" v3="5774" />
     <triangle v1="5773" v2="5774" v3="5775" />
     <triangle v1="5775" v2="5774" v3="5776" />
     <triangle v1="5775" v2="5776" v3="5777" />
     <triangle v1="5777" v2="5776" v3="5778" />
     <triangle v1="5777" v2="5778" v3="5779" />
     <triangle v1="5779" v2="5778" v3="5780" />
     <triangle v1="5779" v2="5780" v3="5781" />
     <triangle v1="5781" v2="5780" v3="5782" />
     <triangle v1="5781" v2="5782" v3="5783" />
     <triangle v1="5783" v2="5782" v3="5784" />
     <triangle v1="5783" v2="5784" v3="5785" />
     <triangle v1="5784" v2="5786" v3="5785" />
     <triangle v1="5785" v2="5786" v3="5787" />
     <triangle v1="5786" v2="5788" v3="5787" />
     <triangle v1="5787" v2="5788" v3="5789" />
     <triangle v1="5789" v2="5788" v3="5790" />
     <triangle v1="5789" v2="5790" v3="5791" />
     <triangle v1="5791" v2="5790" v3="5792" />
     <triangle v1="5791" v2="5792" v3="5793" />
     <triangle v1="5793" v2="5792" v3="5794" />
     <triangle v1="5793" v2="5794" v3="5795" />
     <triangle v1="5795" v2="5794" v3="5796" />
     <triangle v1="5795" v2="5796" v3="5797" />
     <triangle v1="5797" v2="5796" v3="5798" />
     <triangle v1="5797" v2="5798" v3="5799" />
     <triangle v1="5799" v2="5798" v3="5800" />
     <triangle v1="5799" v2="5800" v3="5801" />
     <triangle v1="5801" v2="5800" v3="5802" />
     <triangle v1="5801" v2="5802" v3="5803" />
     <triangle v1="5802" v2="5804" v3="5803" />
     <triangle v1="5803" v2="5804" v3="5805" />
     <triangle v1="5804" v2="5806" v3="5805" />
     <triangle v1="5805" v2="5806" v3="5807" />
     <triangle v1="5807" v2="5806" v3="5808" />
     <triangle v1="5807" v2="5808" v3="5809" />
     <triangle v1="5809" v2="5808" v3="5810" />
     <triangle v1="5809" v2="5810" v3="5811" />
     <triangle v1="5811" v2="5810" v3="5812" />
     <triangle v1="5811" v2="5812" v3="5813" />
     <triangle v1="5813" v2="5812" v3="5814" />
     <triangle v1="5813" v2="5814" v3="5815" />
     <triangle v1="5815" v2="5814" v3="5816" />
     <triangle v1="5815" v2="5816" v3="5817" />
     <triangle v1="5817" v2="5816" v3="5818" />
     <triangle v1="5817" v2="5818" v3="5819" />
     <triangle v1="5819" v2="5818" v3="5820" />
     <triangle v1="5819" v2="5820" v3="5821" />
     <triangle v1="5820" v2="5736" v3="5821" />
     <triangle v1="5821" v2="5736" v3="5738" />
     <triangle v1="5819" v2="5821" v3="5741" />
     <triangle v1="5741" v2="5821" v3="5738" />
     <triangle v1="5741" v2="5738" v3="5739" />
     <triangle v1="5743" v2="5803" v3="5741" />
     <triangle v1="5741" v2="5803" v3="5805" />
     <triangle v1="5741" v2="5805" v3="5807" />
     <triangle v1="5745" v2="5787" v3="5743" />
     <triangle v1="5743" v2="5787" v3="5789" />
     <triangle v1="5743" v2="5789" v3="5799" />
     <triangle v1="5799" v2="5789" v3="5797" />
     <triangle v1="5797" v2="5789" v3="5795" />
     <triangle v1="5795" v2="5789" v3="5793" />
     <triangle v1="5793" v2="5789" v3="5791" />
     <triangle v1="5747" v2="5735" v3="5745" />
     <triangle v1="5745" v2="5735" v3="5730" />
     <triangle v1="5745" v2="5730" v3="5785" />
     <triangle v1="5785" v2="5730" v3="5731" />
     <triangle v1="5785" v2="5731" v3="5783" />
     <triangle v1="5783" v2="5731" v3="5773" />
     <triangle v1="5783" v2="5773" v3="5775" />
     <triangle v1="5747" v2="5749" v3="5735" />
     <triangle v1="5735" v2="5749" v3="5751" />
     <triangle v1="5735" v2="5751" v3="5733" />
     <triangle v1="5733" v2="5751" v3="5753" />
     <triangle v1="5733" v2="5753" v3="5763" />
     <triangle v1="5763" v2="5753" v3="5761" />
     <triangle v1="5761" v2="5753" v3="5759" />
     <triangle v1="5759" v2="5753" v3="5757" />
     <triangle v1="5757" v2="5753" v3="5755" />
     <triangle v1="5763" v2="5765" v3="5733" />
     <triangle v1="5733" v2="5765" v3="5767" />
     <triangle v1="5733" v2="5767" v3="5731" />
     <triangle v1="5731" v2="5767" v3="5769" />
     <triangle v1="5731" v2="5769" v3="5771" />
     <triangle v1="5771" v2="5773" v3="5731" />
     <triangle v1="5775" v2="5777" v3="5783" />
     <triangle v1="5783" v2="5777" v3="5779" />
     <triangle v1="5783" v2="5779" v3="5781" />
     <triangle v1="5785" v2="5787" v3="5745" />
     <triangle v1="5799" v2="5801" v3="5743" />
     <triangle v1="5743" v2="5801" v3="5803" />
     <triangle v1="5807" v2="5809" v3="5741" />
     <triangle v1="5741" v2="5809" v3="5819" />
     <triangle v1="5809" v2="5811" v3="5819" />
     <triangle v1="5819" v2="5811" v3="5813" />
     <triangle v1="5819" v2="5813" v3="5815" />
     <triangle v1="5815" v2="5817" v3="5819" />
     <triangle v1="5822" v2="5823" v3="5824" />
     <triangle v1="5824" v2="5823" v3="5825" />
     <triangle v1="5823" v2="5826" v3="5825" />
     <triangle v1="5825" v2="5826" v3="5827" />
     <triangle v1="5826" v2="5828" v3="5827" />
     <triangle v1="5827" v2="5828" v3="5829" />
     <triangle v1="5828" v2="5822" v3="5829" />
     <triangle v1="5829" v2="5822" v3="5824" />
     <triangle v1="5829" v2="5824" v3="5827" />
     <triangle v1="5827" v2="5824" v3="5825" />
     <triangle v1="5830" v2="5831" v3="5832" />
     <triangle v1="5832" v2="5831" v3="5833" />
     <triangle v1="5831" v2="5834" v3="5833" />
     <triangle v1="5833" v2="5834" v3="5835" />
     <triangle v1="5835" v2="5834" v3="5836" />
     <triangle v1="5835" v2="5836" v3="5837" />
     <triangle v1="5837" v2="5836" v3="5838" />
     <triangle v1="5837" v2="5838" v3="5839" />
     <triangle v1="5839" v2="5838" v3="5840" />
     <triangle v1="5839" v2="5840" v3="5841" />
     <triangle v1="5841" v2="5840" v3="5842" />
     <triangle v1="5841" v2="5842" v3="5843" />
     <triangle v1="5843" v2="5842" v3="5844" />
     <triangle v1="5843" v2="5844" v3="5845" />
     <triangle v1="5845" v2="5844" v3="5846" />
     <triangle v1="5845" v2="5846" v3="5847" />
     <triangle v1="5847" v2="5846" v3="5848" />
     <triangle v1="5847" v2="5848" v3="5849" />
     <triangle v1="5848" v2="5850" v3="5849" />
     <triangle v1="5849" v2="5850" v3="5851" />
     <triangle v1="5850" v2="5852" v3="5851" />
     <triangle v1="5851" v2="5852" v3="5853" />
     <triangle v1="5852" v2="5854" v3="5853" />
     <triangle v1="5853" v2="5854" v3="5855" />
     <triangle v1="5854" v2="5856" v3="5855" />
     <triangle v1="5855" v2="5856" v3="5857" />
     <triangle v1="5856" v2="5858" v3="5857" />
     <triangle v1="5857" v2="5858" v3="5859" />
     <triangle v1="5858" v2="5860" v3="5859" />
     <triangle v1="5859" v2="5860" v3="5861" />
     <triangle v1="5860" v2="5862" v3="5861" />
     <triangle v1="5861" v2="5862" v3="5863" />
     <triangle v1="5862" v2="5864" v3="5863" />
     <triangle v1="5863" v2="5864" v3="5865" />
     <triangle v1="5864" v2="5866" v3="5865" />
     <triangle v1="5865" v2="5866" v3="5867" />
     <triangle v1="5866" v2="5868" v3="5867" />
     <triangle v1="5867" v2="5868" v3="5869" />
     <triangle v1="5868" v2="5870" v3="5869" />
     <triangle v1="5869" v2="5870" v3="5871" />
     <triangle v1="5870" v2="5872" v3="5871" />
     <triangle v1="5871" v2="5872" v3="5873" />
     <triangle v1="5872" v2="5830" v3="5873" />
     <triangle v1="5873" v2="5830" v3="5832" />
     <triangle v1="5873" v2="5832" v3="5871" />
     <triangle v1="5871" v2="5832" v3="5833" />
     <triangle v1="5871" v2="5833" v3="5835" />
     <triangle v1="5837" v2="5849" v3="5835" />
     <triangle v1="5835" v2="5849" v3="5851" />
     <triangle v1="5835" v2="5851" v3="5871" />
     <triangle v1="5871" v2="5851" v3="5869" />
     <triangle v1="5869" v2="5851" v3="5857" />
     <triangle v1="5869" v2="5857" v3="5863" />
     <triangle v1="5863" v2="5857" v3="5859" />
     <triangle v1="5863" v2="5859" v3="5861" />
     <triangle v1="5837" v2="5839" v3="5849" />
     <triangle v1="5849" v2="5839" v3="5841" />
     <triangle v1="5849" v2="5841" v3="5843" />
     <triangle v1="5843" v2="5845" v3="5849" />
     <triangle v1="5849" v2="5845" v3="5847" />
     <triangle v1="5853" v2="5855" v3="5851" />
     <triangle v1="5851" v2="5855" v3="5857" />
     <triangle v1="5865" v2="5867" v3="5863" />
     <triangle v1="5863" v2="5867" v3="5869" />
     <triangle v1="5874" v2="5875" v3="5876" />
     <triangle v1="5876" v2="5875" v3="5877" />
     <triangle v1="5875" v2="5878" v3="5877" />
     <triangle v1="5877" v2="5878" v3="5879" />
     <triangle v1="5878" v2="5880" v3="5879" />
     <triangle v1="5879" v2="5880" v3="5881" />
     <triangle v1="5880" v2="5882" v3="5881" />
     <triangle v1="5881" v2="5882" v3="5883" />
     <triangle v1="5882" v2="5884" v3="5883" />
     <triangle v1="5883" v2="5884" v3="5885" />
     <triangle v1="5884" v2="5886" v3="5885" />
     <triangle v1="5885" v2="5886" v3="5887" />
     <triangle v1="5886" v2="5888" v3="5887" />
     <triangle v1="5887" v2="5888" v3="5889" />
     <triangle v1="5888" v2="5890" v3="5889" />
     <triangle v1="5889" v2="5890" v3="5891" />
     <triangle v1="5890" v2="5892" v3="5891" />
     <triangle v1="5891" v2="5892" v3="5893" />
     <triangle v1="5892" v2="5894" v3="5893" />
     <triangle v1="5893" v2="5894" v3="5895" />
     <triangle v1="5894" v2="5896" v3="5895" />
     <triangle v1="5895" v2="5896" v3="5897" />
     <triangle v1="5896" v2="5898" v3="5897" />
     <triangle v1="5897" v2="5898" v3="5899" />
     <triangle v1="5898" v2="5900" v3="5899" />
     <triangle v1="5899" v2="5900" v3="5901" />
     <triangle v1="5901" v2="5900" v3="5902" />
     <triangle v1="5901" v2="5902" v3="5903" />
     <triangle v1="5903" v2="5902" v3="5904" />
     <triangle v1="5903" v2="5904" v3="5905" />
     <triangle v1="5905" v2="5904" v3="5906" />
     <triangle v1="5905" v2="5906" v3="5907" />
     <triangle v1="5907" v2="5906" v3="5908" />
     <triangle v1="5907" v2="5908" v3="5909" />
     <triangle v1="5909" v2="5908" v3="5910" />
     <triangle v1="5909" v2="5910" v3="5911" />
     <triangle v1="5911" v2="5910" v3="5912" />
     <triangle v1="5911" v2="5912" v3="5913" />
     <triangle v1="5913" v2="5912" v3="5914" />
     <triangle v1="5913" v2="5914" v3="5915" />
     <triangle v1="5914" v2="5916" v3="5915" />
     <triangle v1="5915" v2="5916" v3="5917" />
     <triangle v1="5916" v2="5874" v3="5917" />
     <triangle v1="5917" v2="5874" v3="5876" />
     <triangle v1="5876" v2="5877" v3="5917" />
     <triangle v1="5917" v2="5877" v3="5915" />
     <triangle v1="5915" v2="5877" v3="5913" />
     <triangle v1="5913" v2="5877" v3="5911" />
     <triangle v1="5911" v2="5877" v3="5899" />
     <triangle v1="5911" v2="5899" v3="5909" />
     <triangle v1="5909" v2="5899" v3="5907" />
     <triangle v1="5907" v2="5899" v3="5905" />
     <triangle v1="5905" v2="5899" v3="5903" />
     <triangle v1="5903" v2="5899" v3="5901" />
     <triangle v1="5877" v2="5879" v3="5899" />
     <triangle v1="5899" v2="5879" v3="5897" />
     <triangle v1="5897" v2="5879" v3="5885" />
     <triangle v1="5897" v2="5885" v3="5891" />
     <triangle v1="5891" v2="5885" v3="5887" />
     <triangle v1="5891" v2="5887" v3="5889" />
     <triangle v1="5881" v2="5883" v3="5879" />
     <triangle v1="5879" v2="5883" v3="5885" />
     <triangle v1="5893" v2="5895" v3="5891" />
     <triangle v1="5891" v2="5895" v3="5897" />
     <triangle v1="5918" v2="5919" v3="5920" />
     <triangle v1="5920" v2="5919" v3="5921" />
     <triangle v1="5919" v2="5922" v3="5921" />
     <triangle v1="5921" v2="5922" v3="5923" />
     <triangle v1="5922" v2="5924" v3="5923" />
     <triangle v1="5923" v2="5924" v3="5925" />
     <triangle v1="5924" v2="5918" v3="5925" />
     <triangle v1="5925" v2="5918" v3="5920" />
     <triangle v1="5925" v2="5920" v3="5923" />
     <triangle v1="5923" v2="5920" v3="5921" />
     <triangle v1="5926" v2="5927" v3="5928" />
     <triangle v1="5928" v2="5927" v3="5929" />
     <triangle v1="5927" v2="5930" v3="5929" />
     <triangle v1="5929" v2="5930" v3="5931" />
     <triangle v1="5930" v2="5932" v3="5931" />
     <triangle v1="5931" v2="5932" v3="5933" />
     <triangle v1="5932" v2="5926" v3="5933" />
     <triangle v1="5933" v2="5926" v3="5928" />
     <triangle v1="5933" v2="5928" v3="5931" />
     <triangle v1="5931" v2="5928" v3="5929" />
     <triangle v1="5934" v2="5935" v3="5936" />
     <triangle v1="5936" v2="5935" v3="5937" />
     <triangle v1="5935" v2="5938" v3="5937" />
     <triangle v1="5937" v2="5938" v3="5939" />
     <triangle v1="5938" v2="5940" v3="5939" />
     <triangle v1="5939" v2="5940" v3="5941" />
     <triangle v1="5940" v2="5934" v3="5941" />
     <triangle v1="5941" v2="5934" v3="5936" />
     <triangle v1="5941" v2="5936" v3="5939" />
     <triangle v1="5939" v2="5936" v3="5937" />
     <triangle v1="5942" v2="5943" v3="5944" />
     <triangle v1="5944" v2="5943" v3="5945" />
     <triangle v1="5943" v2="5946" v3="5945" />
     <triangle v1="5945" v2="5946" v3="5947" />
     <triangle v1="5946" v2="5948" v3="5947" />
     <triangle v1="5947" v2="5948" v3="5949" />
     <triangle v1="5948" v2="5950" v3="5949" />
     <triangle v1="5949" v2="5950" v3="5951" />
     <triangle v1="5950" v2="5952" v3="5951" />
     <triangle v1="5951" v2="5952" v3="5953" />
     <triangle v1="5952" v2="5954" v3="5953" />
     <triangle v1="5953" v2="5954" v3="5955" />
     <triangle v1="5954" v2="5956" v3="5955" />
     <triangle v1="5955" v2="5956" v3="5957" />
     <triangle v1="5957" v2="5956" v3="5958" />
     <triangle v1="5957" v2="5958" v3="5959" />
     <triangle v1="5959" v2="5958" v3="5960" />
     <triangle v1="5959" v2="5960" v3="5961" />
     <triangle v1="5961" v2="5960" v3="5962" />
     <triangle v1="5961" v2="5962" v3="5963" />
     <triangle v1="5963" v2="5962" v3="5964" />
     <triangle v1="5963" v2="5964" v3="5965" />
     <triangle v1="5965" v2="5964" v3="5966" />
     <triangle v1="5965" v2="5966" v3="5967" />
     <triangle v1="5967" v2="5966" v3="5968" />
     <triangle v1="5967" v2="5968" v3="5969" />
     <triangle v1="5969" v2="5968" v3="5970" />
     <triangle v1="5969" v2="5970" v3="5971" />
     <triangle v1="5970" v2="5972" v3="5971" />
     <triangle v1="5971" v2="5972" v3="5973" />
     <triangle v1="5973" v2="5972" v3="5974" />
     <triangle v1="5973" v2="5974" v3="5975" />
     <triangle v1="5975" v2="5974" v3="5976" />
     <triangle v1="5975" v2="5976" v3="5977" />
     <triangle v1="5977" v2="5976" v3="5978" />
     <triangle v1="5977" v2="5978" v3="5979" />
     <triangle v1="5978" v2="5980" v3="5979" />
     <triangle v1="5979" v2="5980" v3="5981" />
     <triangle v1="5981" v2="5980" v3="5982" />
     <triangle v1="5981" v2="5982" v3="5983" />
     <triangle v1="5983" v2="5982" v3="5984" />
     <triangle v1="5983" v2="5984" v3="5985" />
     <triangle v1="5985" v2="5984" v3="5986" />
     <triangle v1="5985" v2="5986" v3="5987" />
     <triangle v1="5986" v2="5988" v3="5987" />
     <triangle v1="5987" v2="5988" v3="5989" />
     <triangle v1="5988" v2="5990" v3="5989" />
     <triangle v1="5989" v2="5990" v3="5991" />
     <triangle v1="5990" v2="5942" v3="5991" />
     <triangle v1="5991" v2="5942" v3="5944" />
     <triangle v1="5944" v2="5947" v3="5991" />
     <triangle v1="5991" v2="5947" v3="5987" />
     <triangle v1="5991" v2="5987" v3="5989" />
     <triangle v1="5944" v2="5945" v3="5947" />
     <triangle v1="5949" v2="5981" v3="5947" />
     <triangle v1="5947" v2="5981" v3="5983" />
     <triangle v1="5947" v2="5983" v3="5985" />
     <triangle v1="5951" v2="5953" v3="5949" />
     <triangle v1="5949" v2="5953" v3="5955" />
     <triangle v1="5949" v2="5955" v3="5957" />
     <triangle v1="5959" v2="5961" v3="5957" />
     <triangle v1="5957" v2="5961" v3="5963" />
     <triangle v1="5957" v2="5963" v3="5965" />
     <triangle v1="5965" v2="5967" v3="5957" />
     <triangle v1="5957" v2="5967" v3="5949" />
     <triangle v1="5967" v2="5969" v3="5949" />
     <triangle v1="5949" v2="5969" v3="5971" />
     <triangle v1="5949" v2="5971" v3="5973" />
     <triangle v1="5973" v2="5975" v3="5949" />
     <triangle v1="5949" v2="5975" v3="5977" />
     <triangle v1="5949" v2="5977" v3="5979" />
     <triangle v1="5979" v2="5981" v3="5949" />
     <triangle v1="5985" v2="5987" v3="5947" />
     <triangle v1="5992" v2="5993" v3="5994" />
     <triangle v1="5994" v2="5993" v3="5995" />
     <triangle v1="5995" v2="5993" v3="5996" />
     <triangle v1="5995" v2="5996" v3="5997" />
     <triangle v1="5997" v2="5996" v3="5998" />
     <triangle v1="5997" v2="5998" v3="5999" />
     <triangle v1="5999" v2="5998" v3="6000" />
     <triangle v1="5999" v2="6000" v3="6001" />
     <triangle v1="6001" v2="6000" v3="6002" />
     <triangle v1="6001" v2="6002" v3="6003" />
     <triangle v1="6002" v2="6004" v3="6003" />
     <triangle v1="6003" v2="6004" v3="6005" />
     <triangle v1="6004" v2="6006" v3="6005" />
     <triangle v1="6005" v2="6006" v3="6007" />
     <triangle v1="6006" v2="6008" v3="6007" />
     <triangle v1="6007" v2="6008" v3="6009" />
     <triangle v1="6008" v2="6010" v3="6009" />
     <triangle v1="6009" v2="6010" v3="6011" />
     <triangle v1="6010" v2="6012" v3="6011" />
     <triangle v1="6011" v2="6012" v3="6013" />
     <triangle v1="6012" v2="6014" v3="6013" />
     <triangle v1="6013" v2="6014" v3="6015" />
     <triangle v1="6014" v2="6016" v3="6015" />
     <triangle v1="6015" v2="6016" v3="6017" />
     <triangle v1="6017" v2="6016" v3="6018" />
     <triangle v1="6017" v2="6018" v3="6019" />
     <triangle v1="6019" v2="6018" v3="6020" />
     <triangle v1="6019" v2="6020" v3="6021" />
     <triangle v1="6021" v2="6020" v3="6022" />
     <triangle v1="6021" v2="6022" v3="6023" />
     <triangle v1="6023" v2="6022" v3="6024" />
     <triangle v1="6023" v2="6024" v3="6025" />
     <triangle v1="6025" v2="6024" v3="6026" />
     <triangle v1="6025" v2="6026" v3="6027" />
     <triangle v1="6027" v2="6026" v3="6028" />
     <triangle v1="6027" v2="6028" v3="6029" />
     <triangle v1="6029" v2="6028" v3="6030" />
     <triangle v1="6029" v2="6030" v3="6031" />
     <triangle v1="6030" v2="6032" v3="6031" />
     <triangle v1="6031" v2="6032" v3="6033" />
     <triangle v1="6032" v2="6034" v3="6033" />
     <triangle v1="6033" v2="6034" v3="6035" />
     <triangle v1="6035" v2="6034" v3="6036" />
     <triangle v1="6035" v2="6036" v3="6037" />
     <triangle v1="6037" v2="6036" v3="6038" />
     <triangle v1="6037" v2="6038" v3="6039" />
     <triangle v1="6039" v2="6038" v3="6040" />
     <triangle v1="6039" v2="6040" v3="6041" />
     <triangle v1="6041" v2="6040" v3="6042" />
     <triangle v1="6041" v2="6042" v3="6043" />
     <triangle v1="6043" v2="6042" v3="6044" />
     <triangle v1="6043" v2="6044" v3="6045" />
     <triangle v1="6045" v2="6044" v3="6046" />
     <triangle v1="6045" v2="6046" v3="6047" />
     <triangle v1="6047" v2="6046" v3="6048" />
     <triangle v1="6047" v2="6048" v3="6049" />
     <triangle v1="6048" v2="6050" v3="6049" />
     <triangle v1="6049" v2="6050" v3="6051" />
     <triangle v1="6050" v2="6052" v3="6051" />
     <triangle v1="6051" v2="6052" v3="6053" />
     <triangle v1="6053" v2="6052" v3="6054" />
     <triangle v1="6053" v2="6054" v3="6055" />
     <triangle v1="6055" v2="6054" v3="6056" />
     <triangle v1="6055" v2="6056" v3="6057" />
     <triangle v1="6057" v2="6056" v3="6058" />
     <triangle v1="6057" v2="6058" v3="6059" />
     <triangle v1="6059" v2="6058" v3="6060" />
     <triangle v1="6059" v2="6060" v3="6061" />
     <triangle v1="6061" v2="6060" v3="6062" />
     <triangle v1="6061" v2="6062" v3="6063" />
     <triangle v1="6062" v2="6064" v3="6063" />
     <triangle v1="6063" v2="6064" v3="6065" />
     <triangle v1="6064" v2="6066" v3="6065" />
     <triangle v1="6065" v2="6066" v3="6067" />
     <triangle v1="6066" v2="6068" v3="6067" />
     <triangle v1="6067" v2="6068" v3="6069" />
     <triangle v1="6068" v2="6070" v3="6069" />
     <triangle v1="6069" v2="6070" v3="6071" />
     <triangle v1="6070" v2="6072" v3="6071" />
     <triangle v1="6071" v2="6072" v3="6073" />
     <triangle v1="6072" v2="6074" v3="6073" />
     <triangle v1="6073" v2="6074" v3="6075" />
     <triangle v1="6074" v2="6076" v3="6075" />
     <triangle v1="6075" v2="6076" v3="6077" />
     <triangle v1="6077" v2="6076" v3="6078" />
     <triangle v1="6077" v2="6078" v3="6079" />
     <triangle v1="6079" v2="6078" v3="6080" />
     <triangle v1="6079" v2="6080" v3="6081" />
     <triangle v1="6081" v2="6080" v3="6082" />
     <triangle v1="6081" v2="6082" v3="6083" />
     <triangle v1="6083" v2="6082" v3="6084" />
     <triangle v1="6083" v2="6084" v3="6085" />
     <triangle v1="6085" v2="6084" v3="6086" />
     <triangle v1="6085" v2="6086" v3="6087" />
     <triangle v1="6087" v2="6086" v3="6088" />
     <triangle v1="6087" v2="6088" v3="6089" />
     <triangle v1="6089" v2="6088" v3="6090" />
     <triangle v1="6089" v2="6090" v3="6091" />
     <triangle v1="6090" v2="6092" v3="6091" />
     <triangle v1="6091" v2="6092" v3="6093" />
     <triangle v1="6092" v2="6094" v3="6093" />
     <triangle v1="6093" v2="6094" v3="6095" />
     <triangle v1="6095" v2="6094" v3="6096" />
     <triangle v1="6095" v2="6096" v3="6097" />
     <triangle v1="6097" v2="6096" v3="6098" />
     <triangle v1="6097" v2="6098" v3="6099" />
     <triangle v1="6099" v2="6098" v3="6100" />
     <triangle v1="6099" v2="6100" v3="6101" />
     <triangle v1="6101" v2="6100" v3="6102" />
     <triangle v1="6101" v2="6102" v3="6103" />
     <triangle v1="6103" v2="6102" v3="6104" />
     <triangle v1="6103" v2="6104" v3="6105" />
     <triangle v1="6105" v2="6104" v3="6106" />
     <triangle v1="6105" v2="6106" v3="6107" />
     <triangle v1="6107" v2="6106" v3="6108" />
     <triangle v1="6107" v2="6108" v3="6109" />
     <triangle v1="6108" v2="5992" v3="6109" />
     <triangle v1="6109" v2="5992" v3="5994" />
     <triangle v1="5994" v2="6067" v3="6109" />
     <triangle v1="6109" v2="6067" v3="6097" />
     <triangle v1="6109" v2="6097" v3="6099" />
     <triangle v1="5995" v2="5999" v3="5994" />
     <triangle v1="5994" v2="5999" v3="6001" />
     <triangle v1="5994" v2="6001" v3="6065" />
     <triangle v1="6065" v2="6001" v3="6003" />
     <triangle v1="6065" v2="6003" v3="6005" />
     <triangle v1="5995" v2="5997" v3="5999" />
     <triangle v1="6007" v2="6051" v3="6005" />
     <triangle v1="6005" v2="6051" v3="6061" />
     <triangle v1="6005" v2="6061" v3="6063" />
     <triangle v1="6009" v2="6031" v3="6007" />
     <triangle v1="6007" v2="6031" v3="6033" />
     <triangle v1="6007" v2="6033" v3="6035" />
     <triangle v1="6011" v2="6015" v3="6009" />
     <triangle v1="6009" v2="6015" v3="6027" />
     <triangle v1="6009" v2="6027" v3="6029" />
     <triangle v1="6011" v2="6013" v3="6015" />
     <triangle v1="6027" v2="6015" v3="6025" />
     <triangle v1="6025" v2="6015" v3="6017" />
     <triangle v1="6025" v2="6017" v3="6023" />
     <triangle v1="6023" v2="6017" v3="6021" />
     <triangle v1="6021" v2="6017" v3="6019" />
     <triangle v1="6029" v2="6031" v3="6009" />
     <triangle v1="6035" v2="6037" v3="6007" />
     <triangle v1="6007" v2="6037" v3="6049" />
     <triangle v1="6007" v2="6049" v3="6051" />
     <triangle v1="6037" v2="6039" v3="6049" />
     <triangle v1="6049" v2="6039" v3="6047" />
     <triangle v1="6047" v2="6039" v3="6041" />
     <triangle v1="6047" v2="6041" v3="6043" />
     <triangle v1="6043" v2="6045" v3="6047" />
     <triangle v1="6061" v2="6051" v3="6059" />
     <triangle v1="6059" v2="6051" v3="6053" />
     <triangle v1="6059" v2="6053" v3="6055" />
     <triangle v1="6055" v2="6057" v3="6059" />
     <triangle v1="6063" v2="6065" v3="6005" />
     <triangle v1="6065" v2="6067" v3="5994" />
     <triangle v1="6069" v2="6091" v3="6067" />
     <triangle v1="6067" v2="6091" v3="6093" />
     <triangle v1="6067" v2="6093" v3="6095" />
     <triangle v1="6071" v2="6075" v3="6069" />
     <triangle v1="6069" v2="6075" v3="6077" />
     <triangle v1="6069" v2="6077" v3="6087" />
     <triangle v1="6087" v2="6077" v3="6085" />
     <triangle v1="6085" v2="6077" v3="6083" />
     <triangle v1="6083" v2="6077" v3="6081" />
     <triangle v1="6081" v2="6077" v3="6079" />
     <triangle v1="6071" v2="6073" v3="6075" />
     <triangle v1="6087" v2="6089" v3="6069" />
     <triangle v1="6069" v2="6089" v3="6091" />
     <triangle v1="6095" v2="6097" v3="6067" />
     <triangle v1="6109" v2="6099" v3="6107" />
     <triangle v1="6107" v2="6099" v3="6101" />
     <triangle v1="6107" v2="6101" v3="6103" />
     <triangle v1="6103" v2="6105" v3="6107" />
     <triangle v1="6110" v2="6111" v3="6112" />
     <triangle v1="6112" v2="6111" v3="6113" />
     <triangle v1="6111" v2="6114" v3="6113" />
     <triangle v1="6113" v2="6114" v3="6115" />
     <triangle v1="6114" v2="6116" v3="6115" />
     <triangle v1="6115" v2="6116" v3="6117" />
     <triangle v1="6116" v2="6110" v3="6117" />
     <triangle v1="6117" v2="6110" v3="6112" />
     <triangle v1="6117" v2="6112" v3="6115" />
     <triangle v1="6115" v2="6112" v3="6113" />
     <triangle v1="6118" v2="6119" v3="6120" />
     <triangle v1="6120" v2="6119" v3="6121" />
     <triangle v1="6119" v2="6122" v3="6121" />
     <triangle v1="6121" v2="6122" v3="6123" />
     <triangle v1="6122" v2="6124" v3="6123" />
     <triangle v1="6123" v2="6124" v3="6125" />
     <triangle v1="6124" v2="6118" v3="6125" />
     <triangle v1="6125" v2="6118" v3="6120" />
     <triangle v1="6126" v2="6127" v3="6128" />
     <triangle v1="6128" v2="6127" v3="6129" />
     <triangle v1="6127" v2="6130" v3="6129" />
     <triangle v1="6129" v2="6130" v3="6131" />
     <triangle v1="6130" v2="6132" v3="6131" />
     <triangle v1="6131" v2="6132" v3="6133" />
     <triangle v1="6132" v2="6134" v3="6133" />
     <triangle v1="6133" v2="6134" v3="6135" />
     <triangle v1="6134" v2="6136" v3="6135" />
     <triangle v1="6135" v2="6136" v3="6137" />
     <triangle v1="6136" v2="6138" v3="6137" />
     <triangle v1="6137" v2="6138" v3="6139" />
     <triangle v1="6138" v2="6140" v3="6139" />
     <triangle v1="6139" v2="6140" v3="6141" />
     <triangle v1="6140" v2="6142" v3="6141" />
     <triangle v1="6141" v2="6142" v3="6143" />
     <triangle v1="6143" v2="6142" v3="6144" />
     <triangle v1="6143" v2="6144" v3="6145" />
     <triangle v1="6145" v2="6144" v3="6146" />
     <triangle v1="6145" v2="6146" v3="6147" />
     <triangle v1="6147" v2="6146" v3="6148" />
     <triangle v1="6147" v2="6148" v3="6149" />
     <triangle v1="6149" v2="6148" v3="6150" />
     <triangle v1="6149" v2="6150" v3="6151" />
     <triangle v1="6151" v2="6150" v3="6152" />
     <triangle v1="6151" v2="6152" v3="6153" />
     <triangle v1="6153" v2="6152" v3="6154" />
     <triangle v1="6153" v2="6154" v3="6155" />
     <triangle v1="6155" v2="6154" v3="6156" />
     <triangle v1="6155" v2="6156" v3="6157" />
     <triangle v1="6156" v2="6158" v3="6157" />
     <triangle v1="6157" v2="6158" v3="6159" />
     <triangle v1="6158" v2="6160" v3="6159" />
     <triangle v1="6159" v2="6160" v3="6161" />
     <triangle v1="6161" v2="6160" v3="6162" />
     <triangle v1="6161" v2="6162" v3="6163" />
     <triangle v1="6163" v2="6162" v3="6164" />
     <triangle v1="6163" v2="6164" v3="6165" />
     <triangle v1="6165" v2="6164" v3="6166" />
     <triangle v1="6165" v2="6166" v3="6167" />
     <triangle v1="6167" v2="6166" v3="6168" />
     <triangle v1="6167" v2="6168" v3="6169" />
     <triangle v1="6169" v2="6168" v3="6170" />
     <triangle v1="6169" v2="6170" v3="6171" />
     <triangle v1="6171" v2="6170" v3="6172" />
     <triangle v1="6171" v2="6172" v3="6173" />
     <triangle v1="6173" v2="6172" v3="6174" />
     <triangle v1="6173" v2="6174" v3="6175" />
     <triangle v1="6174" v2="6176" v3="6175" />
     <triangle v1="6175" v2="6176" v3="6177" />
     <triangle v1="6176" v2="6178" v3="6177" />
     <triangle v1="6177" v2="6178" v3="6179" />
     <triangle v1="6179" v2="6178" v3="6180" />
     <triangle v1="6179" v2="6180" v3="6181" />
     <triangle v1="6181" v2="6180" v3="6182" />
     <triangle v1="6181" v2="6182" v3="6183" />
     <triangle v1="6183" v2="6182" v3="6184" />
     <triangle v1="6183" v2="6184" v3="6185" />
     <triangle v1="6185" v2="6184" v3="6186" />
     <triangle v1="6185" v2="6186" v3="6187" />
     <triangle v1="6187" v2="6186" v3="6188" />
     <triangle v1="6187" v2="6188" v3="6189" />
     <triangle v1="6189" v2="6188" v3="6190" />
     <triangle v1="6189" v2="6190" v3="6191" />
     <triangle v1="6191" v2="6190" v3="6192" />
     <triangle v1="6191" v2="6192" v3="6193" />
     <triangle v1="6192" v2="6194" v3="6193" />
     <triangle v1="6193" v2="6194" v3="6195" />
     <triangle v1="6194" v2="6196" v3="6195" />
     <triangle v1="6195" v2="6196" v3="6197" />
     <triangle v1="6197" v2="6196" v3="6198" />
     <triangle v1="6197" v2="6198" v3="6199" />
     <triangle v1="6199" v2="6198" v3="6200" />
     <triangle v1="6199" v2="6200" v3="6201" />
     <triangle v1="6201" v2="6200" v3="6202" />
     <triangle v1="6201" v2="6202" v3="6203" />
     <triangle v1="6203" v2="6202" v3="6204" />
     <triangle v1="6203" v2="6204" v3="6205" />
     <triangle v1="6205" v2="6204" v3="6206" />
     <triangle v1="6205" v2="6206" v3="6207" />
     <triangle v1="6207" v2="6206" v3="6208" />
     <triangle v1="6207" v2="6208" v3="6209" />
     <triangle v1="6209" v2="6208" v3="6210" />
     <triangle v1="6209" v2="6210" v3="6211" />
     <triangle v1="6210" v2="6126" v3="6211" />
     <triangle v1="6211" v2="6126" v3="6128" />
     <triangle v1="6209" v2="6211" v3="6131" />
     <triangle v1="6131" v2="6211" v3="6128" />
     <triangle v1="6131" v2="6128" v3="6129" />
     <triangle v1="6133" v2="6193" v3="6131" />
     <triangle v1="6131" v2="6193" v3="6195" />
     <triangle v1="6131" v2="6195" v3="6197" />
     <triangle v1="6135" v2="6177" v3="6133" />
     <triangle v1="6133" v2="6177" v3="6179" />
     <triangle v1="6133" v2="6179" v3="6189" />
     <triangle v1="6189" v2="6179" v3="6187" />
     <triangle v1="6187" v2="6179" v3="6185" />
     <triangle v1="6185" v2="6179" v3="6183" />
     <triangle v1="6183" v2="6179" v3="6181" />
     <triangle v1="6137" v2="6125" v3="6135" />
     <triangle v1="6135" v2="6125" v3="6120" />
     <triangle v1="6135" v2="6120" v3="6175" />
     <triangle v1="6175" v2="6120" v3="6121" />
     <triangle v1="6175" v2="6121" v3="6173" />
     <triangle v1="6173" v2="6121" v3="6163" />
     <triangle v1="6173" v2="6163" v3="6165" />
     <triangle v1="6137" v2="6139" v3="6125" />
     <triangle v1="6125" v2="6139" v3="6141" />
     <triangle v1="6125" v2="6141" v3="6123" />
     <triangle v1="6123" v2="6141" v3="6143" />
     <triangle v1="6123" v2="6143" v3="6153" />
     <triangle v1="6153" v2="6143" v3="6151" />
     <triangle v1="6151" v2="6143" v3="6149" />
     <triangle v1="6149" v2="6143" v3="6147" />
     <triangle v1="6147" v2="6143" v3="6145" />
     <triangle v1="6153" v2="6155" v3="6123" />
     <triangle v1="6123" v2="6155" v3="6157" />
     <triangle v1="6123" v2="6157" v3="6121" />
     <triangle v1="6121" v2="6157" v3="6159" />
     <triangle v1="6121" v2="6159" v3="6161" />
     <triangle v1="6161" v2="6163" v3="6121" />
     <triangle v1="6165" v2="6167" v3="6173" />
     <triangle v1="6173" v2="6167" v3="6169" />
     <triangle v1="6173" v2="6169" v3="6171" />
     <triangle v1="6175" v2="6177" v3="6135" />
     <triangle v1="6189" v2="6191" v3="6133" />
     <triangle v1="6133" v2="6191" v3="6193" />
     <triangle v1="6197" v2="6199" v3="6131" />
     <triangle v1="6131" v2="6199" v3="6209" />
     <triangle v1="6199" v2="6201" v3="6209" />
     <triangle v1="6209" v2="6201" v3="6203" />
     <triangle v1="6209" v2="6203" v3="6205" />
     <triangle v1="6205" v2="6207" v3="6209" />
     <triangle v1="6212" v2="6213" v3="6214" />
     <triangle v1="6214" v2="6213" v3="6215" />
     <triangle v1="6215" v2="6213" v3="6216" />
     <triangle v1="6215" v2="6216" v3="6217" />
     <triangle v1="6217" v2="6216" v3="6218" />
     <triangle v1="6217" v2="6218" v3="6219" />
     <triangle v1="6219" v2="6218" v3="6220" />
     <triangle v1="6219" v2="6220" v3="6221" />
     <triangle v1="6221" v2="6220" v3="6222" />
     <triangle v1="6221" v2="6222" v3="6223" />
     <triangle v1="6223" v2="6222" v3="6224" />
     <triangle v1="6223" v2="6224" v3="6225" />
     <triangle v1="6225" v2="6224" v3="6226" />
     <triangle v1="6225" v2="6226" v3="6227" />
     <triangle v1="6227" v2="6226" v3="6228" />
     <triangle v1="6227" v2="6228" v3="6229" />
     <triangle v1="6228" v2="6230" v3="6229" />
     <triangle v1="6229" v2="6230" v3="6231" />
     <triangle v1="6231" v2="6230" v3="6232" />
     <triangle v1="6231" v2="6232" v3="6233" />
     <triangle v1="6233" v2="6232" v3="6234" />
     <triangle v1="6233" v2="6234" v3="6235" />
     <triangle v1="6235" v2="6234" v3="6236" />
     <triangle v1="6235" v2="6236" v3="6237" />
     <triangle v1="6236" v2="6238" v3="6237" />
     <triangle v1="6237" v2="6238" v3="6239" />
     <triangle v1="6239" v2="6238" v3="6240" />
     <triangle v1="6239" v2="6240" v3="6241" />
     <triangle v1="6241" v2="6240" v3="6242" />
     <triangle v1="6241" v2="6242" v3="6243" />
     <triangle v1="6243" v2="6242" v3="6244" />
     <triangle v1="6243" v2="6244" v3="6245" />
     <triangle v1="6244" v2="6246" v3="6245" />
     <triangle v1="6245" v2="6246" v3="6247" />
     <triangle v1="6246" v2="6248" v3="6247" />
     <triangle v1="6247" v2="6248" v3="6249" />
     <triangle v1="6248" v2="6250" v3="6249" />
     <triangle v1="6249" v2="6250" v3="6251" />
     <triangle v1="6250" v2="6252" v3="6251" />
     <triangle v1="6251" v2="6252" v3="6253" />
     <triangle v1="6252" v2="6254" v3="6253" />
     <triangle v1="6253" v2="6254" v3="6255" />
     <triangle v1="6254" v2="6256" v3="6255" />
     <triangle v1="6255" v2="6256" v3="6257" />
     <triangle v1="6256" v2="6258" v3="6257" />
     <triangle v1="6257" v2="6258" v3="6259" />
     <triangle v1="6258" v2="6260" v3="6259" />
     <triangle v1="6259" v2="6260" v3="6261" />
     <triangle v1="6260" v2="6212" v3="6261" />
     <triangle v1="6261" v2="6212" v3="6214" />
     <triangle v1="6259" v2="6261" v3="6257" />
     <triangle v1="6257" v2="6261" v3="6214" />
     <triangle v1="6257" v2="6214" v3="6215" />
     <triangle v1="6217" v2="6219" v3="6215" />
     <triangle v1="6215" v2="6219" v3="6221" />
     <triangle v1="6215" v2="6221" v3="6223" />
     <triangle v1="6223" v2="6225" v3="6215" />
     <triangle v1="6215" v2="6225" v3="6257" />
     <triangle v1="6225" v2="6227" v3="6257" />
     <triangle v1="6257" v2="6227" v3="6229" />
     <triangle v1="6257" v2="6229" v3="6231" />
     <triangle v1="6231" v2="6233" v3="6257" />
     <triangle v1="6257" v2="6233" v3="6235" />
     <triangle v1="6257" v2="6235" v3="6237" />
     <triangle v1="6237" v2="6239" v3="6257" />
     <triangle v1="6257" v2="6239" v3="6255" />
     <triangle v1="6255" v2="6239" v3="6241" />
     <triangle v1="6255" v2="6241" v3="6243" />
     <triangle v1="6243" v2="6245" v3="6255" />
     <triangle v1="6255" v2="6245" v3="6249" />
     <triangle v1="6255" v2="6249" v3="6251" />
     <triangle v1="6245" v2="6247" v3="6249" />
     <triangle v1="6251" v2="6253" v3="6255" />
     <triangle v1="6262" v2="6263" v3="6264" />
     <triangle v1="6264" v2="6263" v3="6265" />
     <triangle v1="6263" v2="6266" v3="6265" />
     <triangle v1="6265" v2="6266" v3="6267" />
     <triangle v1="6266" v2="6268" v3="6267" />
     <triangle v1="6267" v2="6268" v3="6269" />
     <triangle v1="6268" v2="6270" v3="6269" />
     <triangle v1="6269" v2="6270" v3="6271" />
     <triangle v1="6270" v2="6272" v3="6271" />
     <triangle v1="6271" v2="6272" v3="6273" />
     <triangle v1="6272" v2="6274" v3="6273" />
     <triangle v1="6273" v2="6274" v3="6275" />
     <triangle v1="6274" v2="6276" v3="6275" />
     <triangle v1="6275" v2="6276" v3="6277" />
     <triangle v1="6276" v2="6278" v3="6277" />
     <triangle v1="6277" v2="6278" v3="6279" />
     <triangle v1="6278" v2="6280" v3="6279" />
     <triangle v1="6279" v2="6280" v3="6281" />
     <triangle v1="6280" v2="6282" v3="6281" />
     <triangle v1="6281" v2="6282" v3="6283" />
     <triangle v1="6282" v2="6284" v3="6283" />
     <triangle v1="6283" v2="6284" v3="6285" />
     <triangle v1="6284" v2="6286" v3="6285" />
     <triangle v1="6285" v2="6286" v3="6287" />
     <triangle v1="6286" v2="6288" v3="6287" />
     <triangle v1="6287" v2="6288" v3="6289" />
     <triangle v1="6289" v2="6288" v3="6290" />
     <triangle v1="6289" v2="6290" v3="6291" />
     <triangle v1="6291" v2="6290" v3="6292" />
     <triangle v1="6291" v2="6292" v3="6293" />
     <triangle v1="6293" v2="6292" v3="6294" />
     <triangle v1="6293" v2="6294" v3="6295" />
     <triangle v1="6295" v2="6294" v3="6296" />
     <triangle v1="6295" v2="6296" v3="6297" />
     <triangle v1="6297" v2="6296" v3="6298" />
     <triangle v1="6297" v2="6298" v3="6299" />
     <triangle v1="6299" v2="6298" v3="6300" />
     <triangle v1="6299" v2="6300" v3="6301" />
     <triangle v1="6301" v2="6300" v3="6302" />
     <triangle v1="6301" v2="6302" v3="6303" />
     <triangle v1="6302" v2="6304" v3="6303" />
     <triangle v1="6303" v2="6304" v3="6305" />
     <triangle v1="6304" v2="6262" v3="6305" />
     <triangle v1="6305" v2="6262" v3="6264" />
     <triangle v1="6264" v2="6265" v3="6305" />
     <triangle v1="6305" v2="6265" v3="6303" />
     <triangle v1="6303" v2="6265" v3="6301" />
     <triangle v1="6301" v2="6265" v3="6299" />
     <triangle v1="6299" v2="6265" v3="6287" />
     <triangle v1="6299" v2="6287" v3="6297" />
     <triangle v1="6297" v2="6287" v3="6295" />
     <triangle v1="6295" v2="6287" v3="6293" />
     <triangle v1="6293" v2="6287" v3="6291" />
     <triangle v1="6291" v2="6287" v3="6289" />
     <triangle v1="6265" v2="6267" v3="6287" />
     <triangle v1="6287" v2="6267" v3="6285" />
     <triangle v1="6285" v2="6267" v3="6273" />
     <triangle v1="6285" v2="6273" v3="6279" />
     <triangle v1="6279" v2="6273" v3="6275" />
     <triangle v1="6279" v2="6275" v3="6277" />
     <triangle v1="6269" v2="6271" v3="6267" />
     <triangle v1="6267" v2="6271" v3="6273" />
     <triangle v1="6281" v2="6283" v3="6279" />
     <triangle v1="6279" v2="6283" v3="6285" />
     <triangle v1="6306" v2="6307" v3="6308" />
     <triangle v1="6308" v2="6307" v3="6309" />
     <triangle v1="6307" v2="6310" v3="6309" />
     <triangle v1="6309" v2="6310" v3="6311" />
     <triangle v1="6310" v2="6312" v3="6311" />
     <triangle v1="6311" v2="6312" v3="6313" />
     <triangle v1="6312" v2="6306" v3="6313" />
     <triangle v1="6313" v2="6306" v3="6308" />
     <triangle v1="6313" v2="6308" v3="6311" />
     <triangle v1="6311" v2="6308" v3="6309" />
     <triangle v1="6314" v2="6315" v3="6316" />
     <triangle v1="6316" v2="6315" v3="6317" />
     <triangle v1="6317" v2="6315" v3="6318" />
     <triangle v1="6317" v2="6318" v3="6319" />
     <triangle v1="6319" v2="6318" v3="6320" />
     <triangle v1="6319" v2="6320" v3="6321" />
     <triangle v1="6321" v2="6320" v3="6322" />
     <triangle v1="6321" v2="6322" v3="6323" />
     <triangle v1="6323" v2="6322" v3="6324" />
     <triangle v1="6323" v2="6324" v3="6325" />
     <triangle v1="6324" v2="6326" v3="6325" />
     <triangle v1="6325" v2="6326" v3="6327" />
     <triangle v1="6326" v2="6328" v3="6327" />
     <triangle v1="6327" v2="6328" v3="6329" />
     <triangle v1="6328" v2="6330" v3="6329" />
     <triangle v1="6329" v2="6330" v3="6331" />
     <triangle v1="6330" v2="6332" v3="6331" />
     <triangle v1="6331" v2="6332" v3="6333" />
     <triangle v1="6332" v2="6334" v3="6333" />
     <triangle v1="6333" v2="6334" v3="6335" />
     <triangle v1="6334" v2="6336" v3="6335" />
     <triangle v1="6335" v2="6336" v3="6337" />
     <triangle v1="6336" v2="6338" v3="6337" />
     <triangle v1="6337" v2="6338" v3="6339" />
     <triangle v1="6339" v2="6338" v3="6340" />
     <triangle v1="6339" v2="6340" v3="6341" />
     <triangle v1="6341" v2="6340" v3="6342" />
     <triangle v1="6341" v2="6342" v3="6343" />
     <triangle v1="6343" v2="6342" v3="6344" />
     <triangle v1="6343" v2="6344" v3="6345" />
     <triangle v1="6345" v2="6344" v3="6346" />
     <triangle v1="6345" v2="6346" v3="6347" />
     <triangle v1="6347" v2="6346" v3="6348" />
     <triangle v1="6347" v2="6348" v3="6349" />
     <triangle v1="6349" v2="6348" v3="6350" />
     <triangle v1="6349" v2="6350" v3="6351" />
     <triangle v1="6351" v2="6350" v3="6352" />
     <triangle v1="6351" v2="6352" v3="6353" />
     <triangle v1="6352" v2="6354" v3="6353" />
     <triangle v1="6353" v2="6354" v3="6355" />
     <triangle v1="6354" v2="6356" v3="6355" />
     <triangle v1="6355" v2="6356" v3="6357" />
     <triangle v1="6357" v2="6356" v3="6358" />
     <triangle v1="6357" v2="6358" v3="6359" />
     <triangle v1="6359" v2="6358" v3="6360" />
     <triangle v1="6359" v2="6360" v3="6361" />
     <triangle v1="6361" v2="6360" v3="6362" />
     <triangle v1="6361" v2="6362" v3="6363" />
     <triangle v1="6363" v2="6362" v3="6364" />
     <triangle v1="6363" v2="6364" v3="6365" />
     <triangle v1="6365" v2="6364" v3="6366" />
     <triangle v1="6365" v2="6366" v3="6367" />
     <triangle v1="6367" v2="6366" v3="6368" />
     <triangle v1="6367" v2="6368" v3="6369" />
     <triangle v1="6369" v2="6368" v3="6370" />
     <triangle v1="6369" v2="6370" v3="6371" />
     <triangle v1="6370" v2="6372" v3="6371" />
     <triangle v1="6371" v2="6372" v3="6373" />
     <triangle v1="6372" v2="6374" v3="6373" />
     <triangle v1="6373" v2="6374" v3="6375" />
     <triangle v1="6375" v2="6374" v3="6376" />
     <triangle v1="6375" v2="6376" v3="6377" />
     <triangle v1="6377" v2="6376" v3="6378" />
     <triangle v1="6377" v2="6378" v3="6379" />
     <triangle v1="6379" v2="6378" v3="6380" />
     <triangle v1="6379" v2="6380" v3="6381" />
     <triangle v1="6381" v2="6380" v3="6382" />
     <triangle v1="6381" v2="6382" v3="6383" />
     <triangle v1="6383" v2="6382" v3="6384" />
     <triangle v1="6383" v2="6384" v3="6385" />
     <triangle v1="6384" v2="6386" v3="6385" />
     <triangle v1="6385" v2="6386" v3="6387" />
     <triangle v1="6386" v2="6388" v3="6387" />
     <triangle v1="6387" v2="6388" v3="6389" />
     <triangle v1="6388" v2="6390" v3="6389" />
     <triangle v1="6389" v2="6390" v3="6391" />
     <triangle v1="6390" v2="6392" v3="6391" />
     <triangle v1="6391" v2="6392" v3="6393" />
     <triangle v1="6392" v2="6394" v3="6393" />
     <triangle v1="6393" v2="6394" v3="6395" />
     <triangle v1="6394" v2="6396" v3="6395" />
     <triangle v1="6395" v2="6396" v3="6397" />
     <triangle v1="6396" v2="6398" v3="6397" />
     <triangle v1="6397" v2="6398" v3="6399" />
     <triangle v1="6399" v2="6398" v3="6400" />
     <triangle v1="6399" v2="6400" v3="6401" />
     <triangle v1="6401" v2="6400" v3="6402" />
     <triangle v1="6401" v2="6402" v3="6403" />
     <triangle v1="6403" v2="6402" v3="6404" />
     <triangle v1="6403" v2="6404" v3="6405" />
     <triangle v1="6405" v2="6404" v3="6406" />
     <triangle v1="6405" v2="6406" v3="6407" />
     <triangle v1="6407" v2="6406" v3="6408" />
     <triangle v1="6407" v2="6408" v3="6409" />
     <triangle v1="6409" v2="6408" v3="6410" />
     <triangle v1="6409" v2="6410" v3="6411" />
     <triangle v1="6411" v2="6410" v3="6412" />
     <triangle v1="6411" v2="6412" v3="6413" />
     <triangle v1="6412" v2="6414" v3="6413" />
     <triangle v1="6413" v2="6414" v3="6415" />
     <triangle v1="6414" v2="6416" v3="6415" />
     <triangle v1="6415" v2="6416" v3="6417" />
     <triangle v1="6417" v2="6416" v3="6418" />
     <triangle v1="6417" v2="6418" v3="6419" />
     <triangle v1="6419" v2="6418" v3="6420" />
     <triangle v1="6419" v2="6420" v3="6421" />
     <triangle v1="6421" v2="6420" v3="6422" />
     <triangle v1="6421" v2="6422" v3="6423" />
     <triangle v1="6423" v2="6422" v3="6424" />
     <triangle v1="6423" v2="6424" v3="6425" />
     <triangle v1="6425" v2="6424" v3="6426" />
     <triangle v1="6425" v2="6426" v3="6427" />
     <triangle v1="6427" v2="6426" v3="6428" />
     <triangle v1="6427" v2="6428" v3="6429" />
     <triangle v1="6429" v2="6428" v3="6430" />
     <triangle v1="6429" v2="6430" v3="6431" />
     <triangle v1="6430" v2="6314" v3="6431" />
     <triangle v1="6431" v2="6314" v3="6316" />
     <triangle v1="6316" v2="6389" v3="6431" />
     <triangle v1="6431" v2="6389" v3="6419" />
     <triangle v1="6431" v2="6419" v3="6421" />
     <triangle v1="6317" v2="6321" v3="6316" />
     <triangle v1="6316" v2="6321" v3="6323" />
     <triangle v1="6316" v2="6323" v3="6387" />
     <triangle v1="6387" v2="6323" v3="6325" />
     <triangle v1="6387" v2="6325" v3="6327" />
     <triangle v1="6317" v2="6319" v3="6321" />
     <triangle v1="6329" v2="6373" v3="6327" />
     <triangle v1="6327" v2="6373" v3="6383" />
     <triangle v1="6327" v2="6383" v3="6385" />
     <triangle v1="6331" v2="6353" v3="6329" />
     <triangle v1="6329" v2="6353" v3="6355" />
     <triangle v1="6329" v2="6355" v3="6357" />
     <triangle v1="6333" v2="6337" v3="6331" />
     <triangle v1="6331" v2="6337" v3="6349" />
     <triangle v1="6331" v2="6349" v3="6351" />
     <triangle v1="6333" v2="6335" v3="6337" />
     <triangle v1="6349" v2="6337" v3="6347" />
     <triangle v1="6347" v2="6337" v3="6339" />
     <triangle v1="6347" v2="6339" v3="6345" />
     <triangle v1="6345" v2="6339" v3="6343" />
     <triangle v1="6343" v2="6339" v3="6341" />
     <triangle v1="6351" v2="6353" v3="6331" />
     <triangle v1="6357" v2="6359" v3="6329" />
     <triangle v1="6329" v2="6359" v3="6371" />
     <triangle v1="6329" v2="6371" v3="6373" />
     <triangle v1="6359" v2="6361" v3="6371" />
     <triangle v1="6371" v2="6361" v3="6369" />
     <triangle v1="6369" v2="6361" v3="6363" />
     <triangle v1="6369" v2="6363" v3="6365" />
     <triangle v1="6365" v2="6367" v3="6369" />
     <triangle v1="6383" v2="6373" v3="6381" />
     <triangle v1="6381" v2="6373" v3="6375" />
     <triangle v1="6381" v2="6375" v3="6377" />
     <triangle v1="6377" v2="6379" v3="6381" />
     <triangle v1="6385" v2="6387" v3="6327" />
     <triangle v1="6387" v2="6389" v3="6316" />
     <triangle v1="6391" v2="6413" v3="6389" />
     <triangle v1="6389" v2="6413" v3="6415" />
     <triangle v1="6389" v2="6415" v3="6417" />
     <triangle v1="6393" v2="6397" v3="6391" />
     <triangle v1="6391" v2="6397" v3="6399" />
     <triangle v1="6391" v2="6399" v3="6409" />
     <triangle v1="6409" v2="6399" v3="6407" />
     <triangle v1="6407" v2="6399" v3="6405" />
     <triangle v1="6405" v2="6399" v3="6403" />
     <triangle v1="6403" v2="6399" v3="6401" />
     <triangle v1="6393" v2="6395" v3="6397" />
     <triangle v1="6409" v2="6411" v3="6391" />
     <triangle v1="6391" v2="6411" v3="6413" />
     <triangle v1="6417" v2="6419" v3="6389" />
     <triangle v1="6431" v2="6421" v3="6429" />
     <triangle v1="6429" v2="6421" v3="6423" />
     <triangle v1="6429" v2="6423" v3="6425" />
     <triangle v1="6425" v2="6427" v3="6429" />
     <triangle v1="6432" v2="6433" v3="6434" />
     <triangle v1="6434" v2="6433" v3="6435" />
     <triangle v1="6435" v2="6433" v3="6436" />
     <triangle v1="6435" v2="6436" v3="6437" />
     <triangle v1="6437" v2="6436" v3="6438" />
     <triangle v1="6437" v2="6438" v3="6439" />
     <triangle v1="6439" v2="6438" v3="6440" />
     <triangle v1="6439" v2="6440" v3="6441" />
     <triangle v1="6440" v2="6442" v3="6441" />
     <triangle v1="6441" v2="6442" v3="6443" />
     <triangle v1="6443" v2="6442" v3="6444" />
     <triangle v1="6443" v2="6444" v3="6445" />
     <triangle v1="6445" v2="6444" v3="6446" />
     <triangle v1="6445" v2="6446" v3="6447" />
     <triangle v1="6447" v2="6446" v3="6448" />
     <triangle v1="6447" v2="6448" v3="6449" />
     <triangle v1="6448" v2="6450" v3="6449" />
     <triangle v1="6449" v2="6450" v3="6451" />
     <triangle v1="6451" v2="6450" v3="6452" />
     <triangle v1="6451" v2="6452" v3="6453" />
     <triangle v1="6453" v2="6452" v3="6454" />
     <triangle v1="6453" v2="6454" v3="6455" />
     <triangle v1="6455" v2="6454" v3="6456" />
     <triangle v1="6455" v2="6456" v3="6457" />
     <triangle v1="6457" v2="6456" v3="6458" />
     <triangle v1="6457" v2="6458" v3="6459" />
     <triangle v1="6459" v2="6458" v3="6460" />
     <triangle v1="6459" v2="6460" v3="6461" />
     <triangle v1="6461" v2="6460" v3="6462" />
     <triangle v1="6461" v2="6462" v3="6463" />
     <triangle v1="6463" v2="6462" v3="6464" />
     <triangle v1="6463" v2="6464" v3="6465" />
     <triangle v1="6464" v2="6466" v3="6465" />
     <triangle v1="6465" v2="6466" v3="6467" />
     <triangle v1="6466" v2="6468" v3="6467" />
     <triangle v1="6467" v2="6468" v3="6469" />
     <triangle v1="6469" v2="6468" v3="6470" />
     <triangle v1="6469" v2="6470" v3="6471" />
     <triangle v1="6471" v2="6470" v3="6472" />
     <triangle v1="6471" v2="6472" v3="6473" />
     <triangle v1="6473" v2="6472" v3="6474" />
     <triangle v1="6473" v2="6474" v3="6475" />
     <triangle v1="6474" v2="6476" v3="6475" />
     <triangle v1="6475" v2="6476" v3="6477" />
     <triangle v1="6477" v2="6476" v3="6478" />
     <triangle v1="6477" v2="6478" v3="6479" />
     <triangle v1="6479" v2="6478" v3="6480" />
     <triangle v1="6479" v2="6480" v3="6481" />
     <triangle v1="6481" v2="6480" v3="6482" />
     <triangle v1="6481" v2="6482" v3="6483" />
     <triangle v1="6482" v2="6484" v3="6483" />
     <triangle v1="6483" v2="6484" v3="6485" />
     <triangle v1="6484" v2="6486" v3="6485" />
     <triangle v1="6485" v2="6486" v3="6487" />
     <triangle v1="6486" v2="6488" v3="6487" />
     <triangle v1="6487" v2="6488" v3="6489" />
     <triangle v1="6488" v2="6490" v3="6489" />
     <triangle v1="6489" v2="6490" v3="6491" />
     <triangle v1="6490" v2="6492" v3="6491" />
     <triangle v1="6491" v2="6492" v3="6493" />
     <triangle v1="6492" v2="6494" v3="6493" />
     <triangle v1="6493" v2="6494" v3="6495" />
     <triangle v1="6494" v2="6496" v3="6495" />
     <triangle v1="6495" v2="6496" v3="6497" />
     <triangle v1="6496" v2="6498" v3="6497" />
     <triangle v1="6497" v2="6498" v3="6499" />
     <triangle v1="6498" v2="6500" v3="6499" />
     <triangle v1="6499" v2="6500" v3="6501" />
     <triangle v1="6500" v2="6502" v3="6501" />
     <triangle v1="6501" v2="6502" v3="6503" />
     <triangle v1="6502" v2="6504" v3="6503" />
     <triangle v1="6503" v2="6504" v3="6505" />
     <triangle v1="6505" v2="6504" v3="6506" />
     <triangle v1="6505" v2="6506" v3="6507" />
     <triangle v1="6507" v2="6506" v3="6508" />
     <triangle v1="6507" v2="6508" v3="6509" />
     <triangle v1="6509" v2="6508" v3="6432" />
     <triangle v1="6509" v2="6432" v3="6434" />
     <triangle v1="6503" v2="6505" v3="6501" />
     <triangle v1="6501" v2="6505" v3="6507" />
     <triangle v1="6501" v2="6507" v3="6509" />
     <triangle v1="6501" v2="6509" v3="6499" />
     <triangle v1="6499" v2="6509" v3="6434" />
     <triangle v1="6499" v2="6434" v3="6497" />
     <triangle v1="6497" v2="6434" v3="6495" />
     <triangle v1="6495" v2="6434" v3="6435" />
     <triangle v1="6495" v2="6435" v3="6437" />
     <triangle v1="6437" v2="6439" v3="6495" />
     <triangle v1="6495" v2="6439" v3="6441" />
     <triangle v1="6495" v2="6441" v3="6443" />
     <triangle v1="6443" v2="6445" v3="6495" />
     <triangle v1="6495" v2="6445" v3="6447" />
     <triangle v1="6495" v2="6447" v3="6449" />
     <triangle v1="6449" v2="6451" v3="6495" />
     <triangle v1="6495" v2="6451" v3="6453" />
     <triangle v1="6495" v2="6453" v3="6455" />
     <triangle v1="6455" v2="6457" v3="6495" />
     <triangle v1="6495" v2="6457" v3="6463" />
     <triangle v1="6495" v2="6463" v3="6465" />
     <triangle v1="6457" v2="6459" v3="6463" />
     <triangle v1="6463" v2="6459" v3="6461" />
     <triangle v1="6495" v2="6465" v3="6493" />
     <triangle v1="6493" v2="6465" v3="6467" />
     <triangle v1="6493" v2="6467" v3="6477" />
     <triangle v1="6477" v2="6467" v3="6475" />
     <triangle v1="6475" v2="6467" v3="6473" />
     <triangle v1="6473" v2="6467" v3="6469" />
     <triangle v1="6473" v2="6469" v3="6471" />
     <triangle v1="6477" v2="6479" v3="6493" />
     <triangle v1="6493" v2="6479" v3="6481" />
     <triangle v1="6493" v2="6481" v3="6483" />
     <triangle v1="6493" v2="6483" v3="6491" />
     <triangle v1="6491" v2="6483" v3="6485" />
     <triangle v1="6491" v2="6485" v3="6487" />
     <triangle v1="6487" v2="6489" v3="6491" />
     <triangle v1="5318" v2="5328" v3="5319" />
     <triangle v1="5319" v2="5328" v3="5326" />
     <triangle v1="5319" v2="5326" v3="5324" />
     <triangle v1="5402" v2="6396" v3="5318" />
     <triangle v1="5318" v2="6396" v3="6394" />
     <triangle v1="5318" v2="6394" v3="5328" />
     <triangle v1="5328" v2="6394" v3="5330" />
     <triangle v1="5330" v2="6394" v3="6384" />
     <triangle v1="5330" v2="6384" v3="6382" />
     <triangle v1="6396" v2="5402" v3="6398" />
     <triangle v1="6398" v2="5402" v3="5400" />
     <triangle v1="6398" v2="5400" v3="6400" />
     <triangle v1="6400" v2="5400" v3="5398" />
     <triangle v1="6400" v2="5398" v3="5396" />
     <triangle v1="6400" v2="5396" v3="6402" />
     <triangle v1="6402" v2="5396" v3="5394" />
     <triangle v1="6402" v2="5394" v3="6404" />
     <triangle v1="6404" v2="5394" v3="5392" />
     <triangle v1="6404" v2="5392" v3="6406" />
     <triangle v1="6406" v2="5392" v3="5390" />
     <triangle v1="6406" v2="5390" v3="6408" />
     <triangle v1="6408" v2="5390" v3="5388" />
     <triangle v1="6408" v2="5388" v3="6410" />
     <triangle v1="6410" v2="5388" v3="6510" />
     <triangle v1="6410" v2="6510" v3="6412" />
     <triangle v1="6412" v2="6510" v3="6414" />
     <triangle v1="6414" v2="6510" v3="6416" />
     <triangle v1="6416" v2="6510" v3="6310" />
     <triangle v1="6416" v2="6310" v3="6418" />
     <triangle v1="6418" v2="6310" v3="6420" />
     <triangle v1="6420" v2="6310" v3="6422" />
     <triangle v1="6422" v2="6310" v3="6424" />
     <triangle v1="6424" v2="6310" v3="6426" />
     <triangle v1="6426" v2="6310" v3="6428" />
     <triangle v1="6428" v2="6310" v3="6430" />
     <triangle v1="6430" v2="6310" v3="6314" />
     <triangle v1="6314" v2="6310" v3="6315" />
     <triangle v1="6315" v2="6310" v3="6307" />
     <triangle v1="6315" v2="6307" v3="6318" />
     <triangle v1="6318" v2="6307" v3="6334" />
     <triangle v1="6318" v2="6334" v3="6320" />
     <triangle v1="6320" v2="6334" v3="6322" />
     <triangle v1="6322" v2="6334" v3="6324" />
     <triangle v1="6324" v2="6334" v3="6332" />
     <triangle v1="6324" v2="6332" v3="6326" />
     <triangle v1="6326" v2="6332" v3="6330" />
     <triangle v1="6326" v2="6330" v3="6328" />
     <triangle v1="5388" v2="5386" v3="6510" />
     <triangle v1="6510" v2="5386" v3="5384" />
     <triangle v1="6510" v2="5384" v3="6110" />
     <triangle v1="6110" v2="5384" v3="6502" />
     <triangle v1="6110" v2="6502" v3="6500" />
     <triangle v1="5384" v2="5382" v3="6502" />
     <triangle v1="6502" v2="5382" v3="5380" />
     <triangle v1="6502" v2="5380" v3="5378" />
     <triangle v1="5378" v2="5376" v3="6502" />
     <triangle v1="6502" v2="5376" v3="5374" />
     <triangle v1="6502" v2="5374" v3="5372" />
     <triangle v1="5372" v2="5370" v3="6502" />
     <triangle v1="6502" v2="5370" v3="5368" />
     <triangle v1="6502" v2="5368" v3="6504" />
     <triangle v1="6504" v2="5368" v3="6506" />
     <triangle v1="6506" v2="5368" v3="5366" />
     <triangle v1="6506" v2="5366" v3="6508" />
     <triangle v1="6508" v2="5366" v3="6456" />
     <triangle v1="6508" v2="6456" v3="6454" />
     <triangle v1="5364" v2="6464" v3="5366" />
     <triangle v1="5366" v2="6464" v3="6462" />
     <triangle v1="5366" v2="6462" v3="6460" />
     <triangle v1="5364" v2="5362" v3="6464" />
     <triangle v1="6464" v2="5362" v3="5360" />
     <triangle v1="6464" v2="5360" v3="5358" />
     <triangle v1="5358" v2="5356" v3="6464" />
     <triangle v1="6464" v2="5356" v3="6466" />
     <triangle v1="6466" v2="5356" v3="5354" />
     <triangle v1="6466" v2="5354" v3="5352" />
     <triangle v1="5352" v2="5350" v3="6466" />
     <triangle v1="6466" v2="5350" v3="5348" />
     <triangle v1="6466" v2="5348" v3="6468" />
     <triangle v1="6468" v2="5348" v3="6470" />
     <triangle v1="6470" v2="5348" v3="6354" />
     <triangle v1="6470" v2="6354" v3="5405" />
     <triangle v1="5405" v2="6354" v3="6352" />
     <triangle v1="5405" v2="6352" v3="5408" />
     <triangle v1="5408" v2="6352" v3="6350" />
     <triangle v1="5408" v2="6350" v3="6348" />
     <triangle v1="6354" v2="5348" v3="6356" />
     <triangle v1="6356" v2="5348" v3="5346" />
     <triangle v1="6356" v2="5346" v3="6358" />
     <triangle v1="6358" v2="5346" v3="5344" />
     <triangle v1="6358" v2="5344" v3="6360" />
     <triangle v1="6360" v2="5344" v3="5342" />
     <triangle v1="6360" v2="5342" v3="6362" />
     <triangle v1="6362" v2="5342" v3="5340" />
     <triangle v1="6362" v2="5340" v3="6364" />
     <triangle v1="6364" v2="5340" v3="5338" />
     <triangle v1="6364" v2="5338" v3="6366" />
     <triangle v1="6366" v2="5338" v3="5336" />
     <triangle v1="6366" v2="5336" v3="6368" />
     <triangle v1="6368" v2="5336" v3="5334" />
     <triangle v1="6368" v2="5334" v3="5332" />
     <triangle v1="5330" v2="6372" v3="5332" />
     <triangle v1="5332" v2="6372" v3="6370" />
     <triangle v1="5332" v2="6370" v3="6368" />
     <triangle v1="5324" v2="5322" v3="5319" />
     <triangle v1="5404" v2="6480" v3="5405" />
     <triangle v1="5405" v2="6480" v3="6478" />
     <triangle v1="5405" v2="6478" v3="6476" />
     <triangle v1="5410" v2="5452" v3="5404" />
     <triangle v1="5404" v2="5452" v3="5450" />
     <triangle v1="5404" v2="5450" v3="6276" />
     <triangle v1="6276" v2="5450" v3="5448" />
     <triangle v1="6276" v2="5448" v3="6280" />
     <triangle v1="6280" v2="5448" v3="5446" />
     <triangle v1="6280" v2="5446" v3="5444" />
     <triangle v1="5408" v2="6306" v3="5410" />
     <triangle v1="5410" v2="6306" v3="5456" />
     <triangle v1="5410" v2="5456" v3="5454" />
     <triangle v1="5420" v2="5432" v3="5422" />
     <triangle v1="5422" v2="5432" v3="5430" />
     <triangle v1="5422" v2="5430" v3="5424" />
     <triangle v1="5424" v2="5430" v3="5428" />
     <triangle v1="5424" v2="5428" v3="5426" />
     <triangle v1="5420" v2="5418" v3="5432" />
     <triangle v1="5432" v2="5418" v3="5416" />
     <triangle v1="5432" v2="5416" v3="6284" />
     <triangle v1="6284" v2="5416" v3="6286" />
     <triangle v1="6286" v2="5416" v3="5413" />
     <triangle v1="6286" v2="5413" v3="5412" />
     <triangle v1="5412" v2="5528" v3="6286" />
     <triangle v1="6286" v2="5528" v3="5526" />
     <triangle v1="6286" v2="5526" v3="6288" />
     <triangle v1="6288" v2="5526" v3="6290" />
     <triangle v1="6290" v2="5526" v3="5524" />
     <triangle v1="6290" v2="5524" v3="6292" />
     <triangle v1="6292" v2="5524" v3="5522" />
     <triangle v1="6292" v2="5522" v3="6294" />
     <triangle v1="6294" v2="5522" v3="5520" />
     <triangle v1="6294" v2="5520" v3="6296" />
     <triangle v1="6296" v2="5520" v3="5518" />
     <triangle v1="6296" v2="5518" v3="6298" />
     <triangle v1="6298" v2="5518" v3="5516" />
     <triangle v1="6298" v2="5516" v3="6300" />
     <triangle v1="6300" v2="5516" v3="5514" />
     <triangle v1="6300" v2="5514" v3="6511" />
     <triangle v1="6511" v2="5514" v3="5512" />
     <triangle v1="6511" v2="5512" v3="5510" />
     <triangle v1="6511" v2="5510" v3="6312" />
     <triangle v1="6312" v2="5510" v3="5508" />
     <triangle v1="6312" v2="5508" v3="5506" />
     <triangle v1="5506" v2="5504" v3="6312" />
     <triangle v1="6312" v2="5504" v3="5502" />
     <triangle v1="6312" v2="5502" v3="5500" />
     <triangle v1="5500" v2="5498" v3="6312" />
     <triangle v1="6312" v2="5498" v3="5496" />
     <triangle v1="6312" v2="5496" v3="5494" />
     <triangle v1="5494" v2="5492" v3="6312" />
     <triangle v1="6312" v2="5492" v3="6306" />
     <triangle v1="6306" v2="5492" v3="5474" />
     <triangle v1="6306" v2="5474" v3="5472" />
     <triangle v1="5490" v2="5482" v3="5492" />
     <triangle v1="5492" v2="5482" v3="5480" />
     <triangle v1="5492" v2="5480" v3="5478" />
     <triangle v1="5482" v2="5490" v3="5484" />
     <triangle v1="5484" v2="5490" v3="5488" />
     <triangle v1="5484" v2="5488" v3="5486" />
     <triangle v1="5478" v2="5476" v3="5492" />
     <triangle v1="5492" v2="5476" v3="5474" />
     <triangle v1="5472" v2="5470" v3="6306" />
     <triangle v1="6306" v2="5470" v3="5468" />
     <triangle v1="6306" v2="5468" v3="5466" />
     <triangle v1="5466" v2="5464" v3="6306" />
     <triangle v1="6306" v2="5464" v3="5462" />
     <triangle v1="6306" v2="5462" v3="5460" />
     <triangle v1="5460" v2="5458" v3="6306" />
     <triangle v1="6306" v2="5458" v3="5456" />
     <triangle v1="5454" v2="5452" v3="5410" />
     <triangle v1="5444" v2="5442" v3="6280" />
     <triangle v1="6280" v2="5442" v3="5440" />
     <triangle v1="6280" v2="5440" v3="5438" />
     <triangle v1="5438" v2="5436" v3="6280" />
     <triangle v1="6280" v2="5436" v3="6282" />
     <triangle v1="6282" v2="5436" v3="5434" />
     <triangle v1="6282" v2="5434" v3="5432" />
     <triangle v1="5552" v2="6248" v3="5554" />
     <triangle v1="5554" v2="6248" v3="6274" />
     <triangle v1="5554" v2="6274" v3="5556" />
     <triangle v1="5556" v2="6274" v3="5558" />
     <triangle v1="5558" v2="6274" v3="6270" />
     <triangle v1="5558" v2="6270" v3="5560" />
     <triangle v1="5560" v2="6270" v3="5562" />
     <triangle v1="5562" v2="6270" v3="5564" />
     <triangle v1="5564" v2="6270" v3="5566" />
     <triangle v1="5566" v2="6270" v3="5568" />
     <triangle v1="5568" v2="6270" v3="5570" />
     <triangle v1="5570" v2="6270" v3="6268" />
     <triangle v1="5570" v2="6268" v3="5572" />
     <triangle v1="5572" v2="6268" v3="5574" />
     <triangle v1="5574" v2="6268" v3="6266" />
     <triangle v1="5574" v2="6266" v3="5596" />
     <triangle v1="5596" v2="6266" v3="5598" />
     <triangle v1="5598" v2="6266" v3="5600" />
     <triangle v1="5600" v2="6266" v3="6263" />
     <triangle v1="5600" v2="6263" v3="6262" />
     <triangle v1="5552" v2="5550" v3="6248" />
     <triangle v1="6248" v2="5550" v3="5548" />
     <triangle v1="6248" v2="5548" v3="5546" />
     <triangle v1="5546" v2="5544" v3="6248" />
     <triangle v1="6248" v2="5544" v3="5542" />
     <triangle v1="6248" v2="5542" v3="5539" />
     <triangle v1="5539" v2="5538" v3="6248" />
     <triangle v1="6248" v2="5538" v3="6250" />
     <triangle v1="6250" v2="5538" v3="5638" />
     <triangle v1="6250" v2="5638" v3="6511" />
     <triangle v1="6511" v2="5638" v3="5636" />
     <triangle v1="6511" v2="5636" v3="5624" />
     <triangle v1="5624" v2="5636" v3="5626" />
     <triangle v1="5626" v2="5636" v3="5628" />
     <triangle v1="5628" v2="5636" v3="5630" />
     <triangle v1="5630" v2="5636" v3="5632" />
     <triangle v1="5632" v2="5636" v3="5634" />
     <triangle v1="5624" v2="5622" v3="6511" />
     <triangle v1="6511" v2="5622" v3="5620" />
     <triangle v1="6511" v2="5620" v3="5618" />
     <triangle v1="5618" v2="5616" v3="6511" />
     <triangle v1="6511" v2="5616" v3="6304" />
     <triangle v1="6511" v2="6304" v3="6302" />
     <triangle v1="5616" v2="5614" v3="6304" />
     <triangle v1="6304" v2="5614" v3="5612" />
     <triangle v1="6304" v2="5612" v3="5610" />
     <triangle v1="5610" v2="5608" v3="6304" />
     <triangle v1="6304" v2="5608" v3="5606" />
     <triangle v1="6304" v2="5606" v3="5604" />
     <triangle v1="6304" v2="5604" v3="6262" />
     <triangle v1="6262" v2="5604" v3="5602" />
     <triangle v1="6262" v2="5602" v3="5600" />
     <triangle v1="5596" v2="5594" v3="5574" />
     <triangle v1="5574" v2="5594" v3="5592" />
     <triangle v1="5574" v2="5592" v3="5590" />
     <triangle v1="5590" v2="5588" v3="5574" />
     <triangle v1="5574" v2="5588" v3="5586" />
     <triangle v1="5574" v2="5586" v3="5584" />
     <triangle v1="5574" v2="5584" v3="5576" />
     <triangle v1="5576" v2="5584" v3="5582" />
     <triangle v1="5576" v2="5582" v3="5580" />
     <triangle v1="5580" v2="5578" v3="5576" />
     <triangle v1="5640" v2="5652" v3="5641" />
     <triangle v1="5641" v2="5652" v3="5648" />
     <triangle v1="5641" v2="5648" v3="5646" />
     <triangle v1="5726" v2="5786" v3="5640" />
     <triangle v1="5640" v2="5786" v3="5784" />
     <triangle v1="5640" v2="5784" v3="5654" />
     <triangle v1="5654" v2="5784" v3="5656" />
     <triangle v1="5656" v2="5784" v3="5658" />
     <triangle v1="5658" v2="5784" v3="5782" />
     <triangle v1="5658" v2="5782" v3="5660" />
     <triangle v1="5660" v2="5782" v3="5780" />
     <triangle v1="5660" v2="5780" v3="5662" />
     <triangle v1="5662" v2="5780" v3="5778" />
     <triangle v1="5662" v2="5778" v3="5664" />
     <triangle v1="5664" v2="5778" v3="5776" />
     <triangle v1="5664" v2="5776" v3="5666" />
     <triangle v1="5666" v2="5776" v3="5774" />
     <triangle v1="5666" v2="5774" v3="5668" />
     <triangle v1="5668" v2="5774" v3="5772" />
     <triangle v1="5668" v2="5772" v3="5670" />
     <triangle v1="5670" v2="5772" v3="5770" />
     <triangle v1="5670" v2="5770" v3="5672" />
     <triangle v1="5672" v2="5770" v3="5768" />
     <triangle v1="5672" v2="5768" v3="6512" />
     <triangle v1="6512" v2="5768" v3="5766" />
     <triangle v1="6512" v2="5766" v3="5764" />
     <triangle v1="5786" v2="5726" v3="5788" />
     <triangle v1="5788" v2="5726" v3="5724" />
     <triangle v1="5788" v2="5724" v3="5790" />
     <triangle v1="5790" v2="5724" v3="5722" />
     <triangle v1="5790" v2="5722" v3="5792" />
     <triangle v1="5792" v2="5722" v3="5720" />
     <triangle v1="5792" v2="5720" v3="5794" />
     <triangle v1="5794" v2="5720" v3="5718" />
     <triangle v1="5794" v2="5718" v3="5796" />
     <triangle v1="5796" v2="5718" v3="5716" />
     <triangle v1="5796" v2="5716" v3="5798" />
     <triangle v1="5798" v2="5716" v3="5714" />
     <triangle v1="5798" v2="5714" v3="5800" />
     <triangle v1="5800" v2="5714" v3="5712" />
     <triangle v1="5800" v2="5712" v3="5802" />
     <triangle v1="5802" v2="5712" v3="5710" />
     <triangle v1="5802" v2="5710" v3="6513" />
     <triangle v1="6513" v2="5710" v3="5708" />
     <triangle v1="6513" v2="5708" v3="6260" />
     <triangle v1="6260" v2="5708" v3="5706" />
     <triangle v1="6260" v2="5706" v3="5704" />
     <triangle v1="5704" v2="5702" v3="6260" />
     <triangle v1="6260" v2="5702" v3="5700" />
     <triangle v1="6260" v2="5700" v3="5698" />
     <triangle v1="5698" v2="5696" v3="6260" />
     <triangle v1="6260" v2="5696" v3="5694" />
     <triangle v1="6260" v2="5694" v3="5692" />
     <triangle v1="6260" v2="5692" v3="6212" />
     <triangle v1="6212" v2="5692" v3="5690" />
     <triangle v1="6212" v2="5690" v3="5688" />
     <triangle v1="6212" v2="5688" v3="6213" />
     <triangle v1="6213" v2="5688" v3="5686" />
     <triangle v1="6213" v2="5686" v3="6216" />
     <triangle v1="6216" v2="5686" v3="5684" />
     <triangle v1="6216" v2="5684" v3="6218" />
     <triangle v1="6218" v2="5684" v3="5682" />
     <triangle v1="6218" v2="5682" v3="6220" />
     <triangle v1="6220" v2="5682" v3="5680" />
     <triangle v1="6220" v2="5680" v3="6222" />
     <triangle v1="6222" v2="5680" v3="5678" />
     <triangle v1="6222" v2="5678" v3="6224" />
     <triangle v1="6224" v2="5678" v3="5676" />
     <triangle v1="6224" v2="5676" v3="6226" />
     <triangle v1="6226" v2="5676" v3="5674" />
     <triangle v1="6226" v2="5674" v3="6228" />
     <triangle v1="6228" v2="5674" v3="6512" />
     <triangle v1="6228" v2="6512" v3="6230" />
     <triangle v1="6230" v2="6512" v3="6274" />
     <triangle v1="6230" v2="6274" v3="6246" />
     <triangle v1="6246" v2="6274" v3="6248" />
     <triangle v1="5674" v2="5672" v3="6512" />
     <triangle v1="5654" v2="5652" v3="5640" />
     <triangle v1="5652" v2="5650" v3="5648" />
     <triangle v1="5646" v2="5644" v3="5641" />
     <triangle v1="5736" v2="5746" v3="5737" />
     <triangle v1="5737" v2="5746" v3="5744" />
     <triangle v1="5737" v2="5744" v3="5742" />
     <triangle v1="5820" v2="6512" v3="5736" />
     <triangle v1="5736" v2="6512" v3="5748" />
     <triangle v1="5736" v2="5748" v3="5746" />
     <triangle v1="6512" v2="5820" v3="6514" />
     <triangle v1="6514" v2="5820" v3="5818" />
     <triangle v1="6514" v2="5818" v3="5816" />
     <triangle v1="5816" v2="5814" v3="6514" />
     <triangle v1="6514" v2="5814" v3="5812" />
     <triangle v1="6514" v2="5812" v3="5810" />
     <triangle v1="5810" v2="5808" v3="6514" />
     <triangle v1="6514" v2="5808" v3="5806" />
     <triangle v1="6514" v2="5806" v3="5804" />
     <triangle v1="6514" v2="5804" v3="6513" />
     <triangle v1="6513" v2="5804" v3="5802" />
     <triangle v1="5764" v2="5762" v3="6512" />
     <triangle v1="6512" v2="5762" v3="5760" />
     <triangle v1="6512" v2="5760" v3="5758" />
     <triangle v1="5758" v2="5756" v3="6512" />
     <triangle v1="6512" v2="5756" v3="5754" />
     <triangle v1="6512" v2="5754" v3="5752" />
     <triangle v1="5752" v2="5750" v3="6512" />
     <triangle v1="6512" v2="5750" v3="5748" />
     <triangle v1="5742" v2="5740" v3="5737" />
     <triangle v1="5822" v2="6114" v3="5823" />
     <triangle v1="5823" v2="6114" v3="6515" />
     <triangle v1="5823" v2="6515" v3="6516" />
     <triangle v1="5828" v2="6072" v3="5822" />
     <triangle v1="5822" v2="6072" v3="6054" />
     <triangle v1="5822" v2="6054" v3="6052" />
     <triangle v1="5826" v2="5831" v3="5828" />
     <triangle v1="5828" v2="5831" v3="5830" />
     <triangle v1="5828" v2="5830" v3="6088" />
     <triangle v1="6088" v2="5830" v3="6090" />
     <triangle v1="6090" v2="5830" v3="6092" />
     <triangle v1="6092" v2="5830" v3="6094" />
     <triangle v1="6094" v2="5830" v3="6517" />
     <triangle v1="6094" v2="6517" v3="6096" />
     <triangle v1="6096" v2="6517" v3="6098" />
     <triangle v1="6098" v2="6517" v3="6100" />
     <triangle v1="6100" v2="6517" v3="6102" />
     <triangle v1="6102" v2="6517" v3="6104" />
     <triangle v1="6104" v2="6517" v3="6106" />
     <triangle v1="6106" v2="6517" v3="6108" />
     <triangle v1="6108" v2="6517" v3="5992" />
     <triangle v1="5992" v2="6517" v3="5993" />
     <triangle v1="5993" v2="6517" v3="6012" />
     <triangle v1="5993" v2="6012" v3="5996" />
     <triangle v1="5996" v2="6012" v3="5998" />
     <triangle v1="5998" v2="6012" v3="6000" />
     <triangle v1="6000" v2="6012" v3="6002" />
     <triangle v1="6002" v2="6012" v3="6010" />
     <triangle v1="6002" v2="6010" v3="6004" />
     <triangle v1="6004" v2="6010" v3="6008" />
     <triangle v1="6004" v2="6008" v3="6006" />
     <triangle v1="5823" v2="6516" v3="5826" />
     <triangle v1="5826" v2="6516" v3="5848" />
     <triangle v1="5826" v2="5848" v3="5846" />
     <triangle v1="6517" v2="5830" v3="5888" />
     <triangle v1="5888" v2="5830" v3="5872" />
     <triangle v1="5888" v2="5872" v3="5943" />
     <triangle v1="5943" v2="5872" v3="5950" />
     <triangle v1="5943" v2="5950" v3="5946" />
     <triangle v1="5946" v2="5950" v3="5948" />
     <triangle v1="5870" v2="5866" v3="5872" />
     <triangle v1="5872" v2="5866" v3="5952" />
     <triangle v1="5872" v2="5952" v3="5950" />
     <triangle v1="5870" v2="5868" v3="5866" />
     <triangle v1="5866" v2="5864" v3="5952" />
     <triangle v1="5952" v2="5864" v3="5954" />
     <triangle v1="5954" v2="5864" v3="5862" />
     <triangle v1="5954" v2="5862" v3="5860" />
     <triangle v1="5858" v2="6516" v3="5860" />
     <triangle v1="5860" v2="6516" v3="5970" />
     <triangle v1="5860" v2="5970" v3="5968" />
     <triangle v1="5856" v2="5854" v3="5858" />
     <triangle v1="5858" v2="5854" v3="6516" />
     <triangle v1="5854" v2="5852" v3="6516" />
     <triangle v1="6516" v2="5852" v3="5848" />
     <triangle v1="5852" v2="5850" v3="5848" />
     <triangle v1="5846" v2="5844" v3="5826" />
     <triangle v1="5826" v2="5844" v3="5842" />
     <triangle v1="5826" v2="5842" v3="5840" />
     <triangle v1="5840" v2="5838" v3="5826" />
     <triangle v1="5826" v2="5838" v3="5836" />
     <triangle v1="5826" v2="5836" v3="5834" />
     <triangle v1="5834" v2="5831" v3="5826" />
     <triangle v1="5875" v2="5874" v3="5878" />
     <triangle v1="5878" v2="5874" v3="5880" />
     <triangle v1="5880" v2="5874" v3="5922" />
     <triangle v1="5880" v2="5922" v3="5919" />
     <triangle v1="5874" v2="5916" v3="5922" />
     <triangle v1="5922" v2="5916" v3="6516" />
     <triangle v1="5922" v2="6516" v3="5924" />
     <triangle v1="5924" v2="6516" v3="5930" />
     <triangle v1="5924" v2="5930" v3="5918" />
     <triangle v1="5918" v2="5930" v3="5927" />
     <triangle v1="5918" v2="5927" v3="5940" />
     <triangle v1="5940" v2="5927" v3="5934" />
     <triangle v1="5934" v2="5927" v3="5935" />
     <triangle v1="5935" v2="5927" v3="6517" />
     <triangle v1="5935" v2="6517" v3="5886" />
     <triangle v1="5886" v2="6517" v3="5888" />
     <triangle v1="5916" v2="5914" v3="6516" />
     <triangle v1="6516" v2="5914" v3="5990" />
     <triangle v1="6516" v2="5990" v3="5988" />
     <triangle v1="5914" v2="5912" v3="5990" />
     <triangle v1="5990" v2="5912" v3="5910" />
     <triangle v1="5990" v2="5910" v3="5908" />
     <triangle v1="5908" v2="5906" v3="5990" />
     <triangle v1="5990" v2="5906" v3="5904" />
     <triangle v1="5990" v2="5904" v3="5902" />
     <triangle v1="5902" v2="5900" v3="5990" />
     <triangle v1="5990" v2="5900" v3="5898" />
     <triangle v1="5990" v2="5898" v3="5894" />
     <triangle v1="5894" v2="5898" v3="5896" />
     <triangle v1="5990" v2="5894" v3="5942" />
     <triangle v1="5942" v2="5894" v3="5892" />
     <triangle v1="5942" v2="5892" v3="5888" />
     <triangle v1="5888" v2="5892" v3="5890" />
     <triangle v1="5884" v2="5882" v3="5886" />
     <triangle v1="5886" v2="5882" v3="5938" />
     <triangle v1="5886" v2="5938" v3="5935" />
     <triangle v1="5938" v2="5882" v3="5919" />
     <triangle v1="5919" v2="5882" v3="5880" />
     <triangle v1="5919" v2="5918" v3="5938" />
     <triangle v1="5938" v2="5918" v3="5940" />
     <triangle v1="5927" v2="5926" v3="6517" />
     <triangle v1="6517" v2="5926" v3="6513" />
     <triangle v1="6513" v2="5926" v3="6156" />
     <triangle v1="6513" v2="6156" v3="6154" />
     <triangle v1="5932" v2="6174" v3="5926" />
     <triangle v1="5926" v2="6174" v3="6172" />
     <triangle v1="5926" v2="6172" v3="6170" />
     <triangle v1="5930" v2="6516" v3="5932" />
     <triangle v1="5932" v2="6516" v3="6192" />
     <triangle v1="5932" v2="6192" v3="6190" />
     <triangle v1="5943" v2="5942" v3="5888" />
     <triangle v1="5986" v2="5984" v3="5988" />
     <triangle v1="5988" v2="5984" v3="5982" />
     <triangle v1="5988" v2="5982" v3="5980" />
     <triangle v1="5980" v2="5978" v3="5988" />
     <triangle v1="5988" v2="5978" v3="5976" />
     <triangle v1="5988" v2="5976" v3="5974" />
     <triangle v1="5974" v2="5972" v3="5988" />
     <triangle v1="5988" v2="5972" v3="6516" />
     <triangle v1="5972" v2="5970" v3="6516" />
     <triangle v1="5968" v2="5966" v3="5860" />
     <triangle v1="5860" v2="5966" v3="5964" />
     <triangle v1="5860" v2="5964" v3="5962" />
     <triangle v1="5962" v2="5960" v3="5860" />
     <triangle v1="5860" v2="5960" v3="5958" />
     <triangle v1="5860" v2="5958" v3="5956" />
     <triangle v1="5956" v2="5954" v3="5860" />
     <triangle v1="6088" v2="6086" v3="5828" />
     <triangle v1="5828" v2="6086" v3="6084" />
     <triangle v1="5828" v2="6084" v3="6082" />
     <triangle v1="6082" v2="6080" v3="5828" />
     <triangle v1="5828" v2="6080" v3="6078" />
     <triangle v1="5828" v2="6078" v3="6076" />
     <triangle v1="6076" v2="6074" v3="5828" />
     <triangle v1="5828" v2="6074" v3="6072" />
     <triangle v1="6070" v2="6062" v3="6072" />
     <triangle v1="6072" v2="6062" v3="6060" />
     <triangle v1="6072" v2="6060" v3="6058" />
     <triangle v1="6062" v2="6070" v3="6064" />
     <triangle v1="6064" v2="6070" v3="6068" />
     <triangle v1="6064" v2="6068" v3="6066" />
     <triangle v1="6058" v2="6056" v3="6072" />
     <triangle v1="6072" v2="6056" v3="6054" />
     <triangle v1="6052" v2="6050" v3="5822" />
     <triangle v1="5822" v2="6050" v3="6048" />
     <triangle v1="5822" v2="6048" v3="6046" />
     <triangle v1="6046" v2="6044" v3="5822" />
     <triangle v1="5822" v2="6044" v3="6042" />
     <triangle v1="5822" v2="6042" v3="6040" />
     <triangle v1="6040" v2="6038" v3="5822" />
     <triangle v1="5822" v2="6038" v3="6036" />
     <triangle v1="5822" v2="6036" v3="6116" />
     <triangle v1="6116" v2="6036" v3="6034" />
     <triangle v1="6116" v2="6034" v3="6032" />
     <triangle v1="6116" v2="6032" v3="6110" />
     <triangle v1="6110" v2="6032" v3="6030" />
     <triangle v1="6110" v2="6030" v3="6510" />
     <triangle v1="6510" v2="6030" v3="6028" />
     <triangle v1="6510" v2="6028" v3="6026" />
     <triangle v1="6026" v2="6024" v3="6510" />
     <triangle v1="6510" v2="6024" v3="6022" />
     <triangle v1="6510" v2="6022" v3="6020" />
     <triangle v1="6020" v2="6018" v3="6510" />
     <triangle v1="6510" v2="6018" v3="6016" />
     <triangle v1="6510" v2="6016" v3="6014" />
     <triangle v1="6014" v2="6012" v3="6510" />
     <triangle v1="6510" v2="6012" v3="6517" />
     <triangle v1="6110" v2="6486" v3="6111" />
     <triangle v1="6111" v2="6486" v3="6515" />
     <triangle v1="6111" v2="6515" v3="6114" />
     <triangle v1="6116" v2="6114" v3="5822" />
     <triangle v1="6126" v2="6136" v3="6127" />
     <triangle v1="6127" v2="6136" v3="6134" />
     <triangle v1="6127" v2="6134" v3="6132" />
     <triangle v1="6210" v2="6514" v3="6126" />
     <triangle v1="6126" v2="6514" v3="6138" />
     <triangle v1="6126" v2="6138" v3="6136" />
     <triangle v1="6210" v2="6208" v3="6514" />
     <triangle v1="6514" v2="6208" v3="6206" />
     <triangle v1="6514" v2="6206" v3="6204" />
     <triangle v1="6204" v2="6202" v3="6514" />
     <triangle v1="6514" v2="6202" v3="6200" />
     <triangle v1="6514" v2="6200" v3="6198" />
     <triangle v1="6198" v2="6196" v3="6514" />
     <triangle v1="6514" v2="6196" v3="6194" />
     <triangle v1="6514" v2="6194" v3="6192" />
     <triangle v1="6190" v2="6188" v3="5932" />
     <triangle v1="5932" v2="6188" v3="6186" />
     <triangle v1="5932" v2="6186" v3="6184" />
     <triangle v1="6184" v2="6182" v3="5932" />
     <triangle v1="5932" v2="6182" v3="6180" />
     <triangle v1="5932" v2="6180" v3="6178" />
     <triangle v1="6178" v2="6176" v3="5932" />
     <triangle v1="5932" v2="6176" v3="6174" />
     <triangle v1="6170" v2="6168" v3="5926" />
     <triangle v1="5926" v2="6168" v3="6166" />
     <triangle v1="5926" v2="6166" v3="6164" />
     <triangle v1="6164" v2="6162" v3="5926" />
     <triangle v1="5926" v2="6162" v3="6160" />
     <triangle v1="5926" v2="6160" v3="6158" />
     <triangle v1="6158" v2="6156" v3="5926" />
     <triangle v1="6154" v2="6152" v3="6513" />
     <triangle v1="6513" v2="6152" v3="6150" />
     <triangle v1="6513" v2="6150" v3="6148" />
     <triangle v1="6148" v2="6146" v3="6513" />
     <triangle v1="6513" v2="6146" v3="6144" />
     <triangle v1="6513" v2="6144" v3="6142" />
     <triangle v1="6142" v2="6140" v3="6513" />
     <triangle v1="6513" v2="6140" v3="6514" />
     <triangle v1="6140" v2="6138" v3="6514" />
     <triangle v1="6132" v2="6130" v3="6127" />
     <triangle v1="6513" v2="6260" v3="6511" />
     <triangle v1="6511" v2="6260" v3="6258" />
     <triangle v1="6511" v2="6258" v3="6252" />
     <triangle v1="6252" v2="6258" v3="6254" />
     <triangle v1="6254" v2="6258" v3="6256" />
     <triangle v1="6252" v2="6250" v3="6511" />
     <triangle v1="6244" v2="6242" v3="6246" />
     <triangle v1="6246" v2="6242" v3="6240" />
     <triangle v1="6246" v2="6240" v3="6238" />
     <triangle v1="6238" v2="6236" v3="6246" />
     <triangle v1="6246" v2="6236" v3="6234" />
     <triangle v1="6246" v2="6234" v3="6232" />
     <triangle v1="6232" v2="6230" v3="6246" />
     <triangle v1="6302" v2="6300" v3="6511" />
     <triangle v1="6284" v2="6282" v3="5432" />
     <triangle v1="6280" v2="6278" v3="6276" />
     <triangle v1="6276" v2="6274" v3="5404" />
     <triangle v1="5404" v2="6274" v3="6512" />
     <triangle v1="5404" v2="6512" v3="6480" />
     <triangle v1="6480" v2="6512" v3="6482" />
     <triangle v1="6482" v2="6512" v3="6515" />
     <triangle v1="6482" v2="6515" v3="6484" />
     <triangle v1="6484" v2="6515" v3="6486" />
     <triangle v1="6274" v2="6272" v3="6270" />
     <triangle v1="6306" v2="5408" v3="6307" />
     <triangle v1="6307" v2="5408" v3="6348" />
     <triangle v1="6307" v2="6348" v3="6346" />
     <triangle v1="6511" v2="6312" v3="6510" />
     <triangle v1="6510" v2="6312" v3="6310" />
     <triangle v1="6394" v2="6392" v3="6384" />
     <triangle v1="6384" v2="6392" v3="6386" />
     <triangle v1="6386" v2="6392" v3="6390" />
     <triangle v1="6386" v2="6390" v3="6388" />
     <triangle v1="6382" v2="6380" v3="5330" />
     <triangle v1="5330" v2="6380" v3="6378" />
     <triangle v1="5330" v2="6378" v3="6376" />
     <triangle v1="6376" v2="6374" v3="5330" />
     <triangle v1="5330" v2="6374" v3="6372" />
     <triangle v1="6346" v2="6344" v3="6307" />
     <triangle v1="6307" v2="6344" v3="6342" />
     <triangle v1="6307" v2="6342" v3="6340" />
     <triangle v1="6340" v2="6338" v3="6307" />
     <triangle v1="6307" v2="6338" v3="6336" />
     <triangle v1="6307" v2="6336" v3="6334" />
     <triangle v1="6442" v2="6440" v3="6508" />
     <triangle v1="6508" v2="6440" v3="6438" />
     <triangle v1="6508" v2="6438" v3="6436" />
     <triangle v1="6436" v2="6433" v3="6508" />
     <triangle v1="6508" v2="6433" v3="6432" />
     <triangle v1="6110" v2="6500" v3="6488" />
     <triangle v1="6488" v2="6500" v3="6498" />
     <triangle v1="6488" v2="6498" v3="6490" />
     <triangle v1="6490" v2="6498" v3="6496" />
     <triangle v1="6490" v2="6496" v3="6492" />
     <triangle v1="6492" v2="6496" v3="6494" />
     <triangle v1="6488" v2="6486" v3="6110" />
     <triangle v1="6476" v2="6474" v3="5405" />
     <triangle v1="5405" v2="6474" v3="6472" />
     <triangle v1="5405" v2="6472" v3="6470" />
     <triangle v1="6460" v2="6458" v3="5366" />
     <triangle v1="5366" v2="6458" v3="6456" />
     <triangle v1="6454" v2="6452" v3="6508" />
     <triangle v1="6508" v2="6452" v3="6450" />
     <triangle v1="6508" v2="6450" v3="6448" />
     <triangle v1="6448" v2="6446" v3="6508" />
     <triangle v1="6508" v2="6446" v3="6444" />
     <triangle v1="6508" v2="6444" v3="6442" />
     <triangle v1="6516" v2="6514" v3="6192" />
     <triangle v1="6119" v2="6118" v3="6122" />
     <triangle v1="6122" v2="6118" v3="6124" />
     <triangle v1="5729" v2="5728" v3="5732" />
     <triangle v1="5732" v2="5728" v3="5734" />
     <triangle v1="5530" v2="5536" v3="5531" />
     <triangle v1="5531" v2="5536" v3="5534" />
     <triangle v1="6518" v2="6519" v3="6520" />
     <triangle v1="6520" v2="6519" v3="6521" />
     <triangle v1="6522" v2="6523" v3="6524" />
     <triangle v1="6524" v2="6523" v3="6525" />
     <triangle v1="6524" v2="6525" v3="6526" />
     <triangle v1="6526" v2="6525" v3="6527" />
     <triangle v1="6526" v2="6527" v3="6528" />
     <triangle v1="6528" v2="6527" v3="6529" />
     <triangle v1="6528" v2="6529" v3="6530" />
     <triangle v1="6530" v2="6529" v3="6531" />
     <triangle v1="6530" v2="6531" v3="6532" />
     <triangle v1="6532" v2="6531" v3="6533" />
     <triangle v1="6532" v2="6533" v3="6534" />
     <triangle v1="6534" v2="6533" v3="6535" />
     <triangle v1="6534" v2="6535" v3="6536" />
     <triangle v1="6536" v2="6535" v3="6537" />
     <triangle v1="6536" v2="6537" v3="6538" />
     <triangle v1="6538" v2="6539" v3="6536" />
     <triangle v1="6536" v2="6539" v3="6540" />
     <triangle v1="6536" v2="6540" v3="6534" />
     <triangle v1="6534" v2="6540" v3="6541" />
     <triangle v1="6534" v2="6541" v3="6532" />
     <triangle v1="6532" v2="6541" v3="6542" />
     <triangle v1="6532" v2="6542" v3="6530" />
     <triangle v1="6530" v2="6542" v3="6543" />
     <triangle v1="6530" v2="6543" v3="6528" />
     <triangle v1="6528" v2="6543" v3="6544" />
     <triangle v1="6528" v2="6544" v3="6526" />
     <triangle v1="6526" v2="6544" v3="6545" />
     <triangle v1="6526" v2="6545" v3="6524" />
     <triangle v1="6524" v2="6545" v3="6546" />
     <triangle v1="6524" v2="6546" v3="6522" />
     <triangle v1="6547" v2="6523" v3="6548" />
     <triangle v1="6548" v2="6523" v3="6522" />
     <triangle v1="6549" v2="6546" v3="6550" />
     <triangle v1="6550" v2="6546" v3="6545" />
     <triangle v1="6550" v2="6545" v3="6544" />
     <triangle v1="6548" v2="6522" v3="6549" />
     <triangle v1="6549" v2="6522" v3="6546" />
     <triangle v1="6544" v2="6543" v3="6550" />
     <triangle v1="6550" v2="6543" v3="6551" />
     <triangle v1="6551" v2="6543" v3="6542" />
     <triangle v1="6551" v2="6542" v3="6541" />
     <triangle v1="6541" v2="6540" v3="6551" />
     <triangle v1="6551" v2="6540" v3="6539" />
     <triangle v1="6519" v2="6552" v3="6521" />
     <triangle v1="6521" v2="6552" v3="6553" />
     <triangle v1="6553" v2="6552" v3="6554" />
     <triangle v1="6554" v2="6552" v3="6555" />
     <triangle v1="6556" v2="6557" v3="6558" />
     <triangle v1="6558" v2="6557" v3="6559" />
     <triangle v1="6558" v2="6559" v3="6560" />
     <triangle v1="6558" v2="6560" v3="6561" />
     <triangle v1="6561" v2="6560" v3="6562" />
     <triangle v1="6561" v2="6562" v3="6563" />
     <triangle v1="6563" v2="6562" v3="6564" />
     <triangle v1="6563" v2="6564" v3="6565" />
     <triangle v1="6565" v2="6564" v3="6566" />
     <triangle v1="6565" v2="6566" v3="6567" />
     <triangle v1="6567" v2="6566" v3="6568" />
     <triangle v1="6567" v2="6568" v3="6569" />
     <triangle v1="6569" v2="6568" v3="6570" />
     <triangle v1="6569" v2="6570" v3="6571" />
     <triangle v1="6571" v2="6570" v3="6572" />
     <triangle v1="6571" v2="6572" v3="6573" />
     <triangle v1="6573" v2="6572" v3="6574" />
     <triangle v1="6573" v2="6574" v3="6575" />
     <triangle v1="6575" v2="6574" v3="6576" />
     <triangle v1="6575" v2="6576" v3="6577" />
     <triangle v1="6577" v2="6576" v3="6578" />
     <triangle v1="6577" v2="6578" v3="6579" />
     <triangle v1="6579" v2="6578" v3="6580" />
     <triangle v1="6579" v2="6580" v3="6581" />
     <triangle v1="6581" v2="6582" v3="6579" />
     <triangle v1="6579" v2="6582" v3="6583" />
     <triangle v1="6579" v2="6583" v3="6577" />
     <triangle v1="6577" v2="6583" v3="6584" />
     <triangle v1="6577" v2="6584" v3="6575" />
     <triangle v1="6575" v2="6584" v3="6585" />
     <triangle v1="6575" v2="6585" v3="6573" />
     <triangle v1="6573" v2="6585" v3="6586" />
     <triangle v1="6573" v2="6586" v3="6571" />
     <triangle v1="6571" v2="6586" v3="6587" />
     <triangle v1="6571" v2="6587" v3="6569" />
     <triangle v1="6569" v2="6587" v3="6588" />
     <triangle v1="6569" v2="6588" v3="6567" />
     <triangle v1="6567" v2="6588" v3="6589" />
     <triangle v1="6567" v2="6589" v3="6565" />
     <triangle v1="6565" v2="6589" v3="6590" />
     <triangle v1="6565" v2="6590" v3="6563" />
     <triangle v1="6563" v2="6590" v3="6591" />
     <triangle v1="6563" v2="6591" v3="6561" />
     <triangle v1="6561" v2="6591" v3="6592" />
     <triangle v1="6561" v2="6592" v3="6558" />
     <triangle v1="6558" v2="6592" v3="6556" />
     <triangle v1="6593" v2="6559" v3="6594" />
     <triangle v1="6594" v2="6559" v3="6557" />
     <triangle v1="6595" v2="6553" v3="6596" />
     <triangle v1="6596" v2="6553" v3="6554" />
     <triangle v1="6596" v2="6554" v3="6597" />
     <triangle v1="6596" v2="6597" v3="6598" />
     <triangle v1="6598" v2="6597" v3="6599" />
     <triangle v1="6598" v2="6599" v3="6600" />
     <triangle v1="6600" v2="6599" v3="6601" />
     <triangle v1="6600" v2="6601" v3="6602" />
     <triangle v1="6602" v2="6601" v3="6603" />
     <triangle v1="6602" v2="6603" v3="6604" />
     <triangle v1="6604" v2="6603" v3="6605" />
     <triangle v1="6604" v2="6605" v3="6606" />
     <triangle v1="6606" v2="6605" v3="6607" />
     <triangle v1="6606" v2="6607" v3="6608" />
     <triangle v1="6608" v2="6607" v3="6609" />
     <triangle v1="6608" v2="6609" v3="6610" />
     <triangle v1="6610" v2="6609" v3="6611" />
     <triangle v1="6610" v2="6611" v3="6612" />
     <triangle v1="6612" v2="6611" v3="6613" />
     <triangle v1="6612" v2="6613" v3="6614" />
     <triangle v1="6614" v2="6613" v3="6615" />
     <triangle v1="6614" v2="6615" v3="6616" />
     <triangle v1="6616" v2="6615" v3="6617" />
     <triangle v1="6616" v2="6617" v3="6593" />
     <triangle v1="6593" v2="6594" v3="6616" />
     <triangle v1="6616" v2="6594" v3="6618" />
     <triangle v1="6616" v2="6618" v3="6614" />
     <triangle v1="6614" v2="6618" v3="6619" />
     <triangle v1="6614" v2="6619" v3="6612" />
     <triangle v1="6612" v2="6619" v3="6620" />
     <triangle v1="6612" v2="6620" v3="6610" />
     <triangle v1="6610" v2="6620" v3="6621" />
     <triangle v1="6610" v2="6621" v3="6608" />
     <triangle v1="6608" v2="6621" v3="6622" />
     <triangle v1="6608" v2="6622" v3="6606" />
     <triangle v1="6606" v2="6622" v3="6623" />
     <triangle v1="6606" v2="6623" v3="6604" />
     <triangle v1="6604" v2="6623" v3="6624" />
     <triangle v1="6604" v2="6624" v3="6602" />
     <triangle v1="6602" v2="6624" v3="6625" />
     <triangle v1="6602" v2="6625" v3="6600" />
     <triangle v1="6600" v2="6625" v3="6626" />
     <triangle v1="6600" v2="6626" v3="6598" />
     <triangle v1="6598" v2="6626" v3="6627" />
     <triangle v1="6598" v2="6627" v3="6596" />
     <triangle v1="6596" v2="6627" v3="6595" />
     <triangle v1="6628" v2="6629" v3="6581" />
     <triangle v1="6581" v2="6629" v3="6582" />
     <triangle v1="6582" v2="6629" v3="6630" />
     <triangle v1="6631" v2="6632" v3="6633" />
     <triangle v1="6633" v2="6632" v3="6634" />
     <triangle v1="6633" v2="6634" v3="6635" />
     <triangle v1="6631" v2="6636" v3="6632" />
     <triangle v1="6632" v2="6636" v3="6637" />
     <triangle v1="6632" v2="6637" v3="6638" />
     <triangle v1="6632" v2="6638" v3="6639" />
     <triangle v1="6639" v2="6638" v3="6640" />
     <triangle v1="6639" v2="6640" v3="6641" />
     <triangle v1="6641" v2="6640" v3="6642" />
     <triangle v1="6641" v2="6642" v3="6643" />
     <triangle v1="6641" v2="6643" v3="6644" />
     <triangle v1="6644" v2="6643" v3="6645" />
     <triangle v1="6644" v2="6645" v3="6646" />
     <triangle v1="6646" v2="6645" v3="6647" />
     <triangle v1="6646" v2="6647" v3="6648" />
     <triangle v1="6648" v2="6647" v3="6649" />
     <triangle v1="6648" v2="6649" v3="6650" />
     <triangle v1="6650" v2="6649" v3="6651" />
     <triangle v1="6650" v2="6651" v3="6652" />
     <triangle v1="6652" v2="6651" v3="6653" />
     <triangle v1="6653" v2="6651" v3="6654" />
     <triangle v1="6653" v2="6654" v3="6655" />
     <triangle v1="6655" v2="6654" v3="6656" />
     <triangle v1="6656" v2="6654" v3="6657" />
     <triangle v1="6656" v2="6657" v3="6658" />
     <triangle v1="6658" v2="6657" v3="6659" />
     <triangle v1="6658" v2="6659" v3="6660" />
     <triangle v1="6660" v2="6659" v3="6661" />
     <triangle v1="6661" v2="6659" v3="6662" />
     <triangle v1="6662" v2="6659" v3="6663" />
     <triangle v1="6663" v2="6659" v3="6664" />
     <triangle v1="6663" v2="6664" v3="6665" />
     <triangle v1="6647" v2="6666" v3="6649" />
     <triangle v1="6649" v2="6666" v3="6667" />
     <triangle v1="6649" v2="6667" v3="6651" />
     <triangle v1="6651" v2="6667" v3="6654" />
     <triangle v1="6666" v2="6668" v3="6667" />
     <triangle v1="6667" v2="6668" v3="6669" />
     <triangle v1="6667" v2="6669" v3="6654" />
     <triangle v1="6654" v2="6669" v3="6657" />
     <triangle v1="6668" v2="6670" v3="6669" />
     <triangle v1="6669" v2="6670" v3="6671" />
     <triangle v1="6669" v2="6671" v3="6672" />
     <triangle v1="6672" v2="6671" v3="6673" />
     <triangle v1="6672" v2="6673" v3="6674" />
     <triangle v1="6674" v2="6673" v3="6675" />
     <triangle v1="6674" v2="6675" v3="6676" />
     <triangle v1="6676" v2="6664" v3="6674" />
     <triangle v1="6674" v2="6664" v3="6659" />
     <triangle v1="6674" v2="6659" v3="6672" />
     <triangle v1="6672" v2="6659" v3="6657" />
     <triangle v1="6672" v2="6657" v3="6669" />
     <triangle v1="6652" v2="6677" v3="6650" />
     <triangle v1="6650" v2="6677" v3="6678" />
     <triangle v1="6650" v2="6678" v3="6648" />
     <triangle v1="6648" v2="6678" v3="6646" />
     <triangle v1="6678" v2="6677" v3="6679" />
     <triangle v1="6679" v2="6677" v3="6680" />
     <triangle v1="6679" v2="6680" v3="6681" />
     <triangle v1="6681" v2="6680" v3="6682" />
     <triangle v1="6681" v2="6682" v3="6683" />
     <triangle v1="6683" v2="6682" v3="6684" />
     <triangle v1="6683" v2="6684" v3="6685" />
     <triangle v1="6683" v2="6685" v3="6686" />
     <triangle v1="6686" v2="6685" v3="6687" />
     <triangle v1="6686" v2="6687" v3="6688" />
     <triangle v1="6688" v2="6687" v3="6689" />
     <triangle v1="6688" v2="6689" v3="6690" />
     <triangle v1="6690" v2="6634" v3="6688" />
     <triangle v1="6688" v2="6634" v3="6632" />
     <triangle v1="6688" v2="6632" v3="6686" />
     <triangle v1="6686" v2="6632" v3="6639" />
     <triangle v1="6686" v2="6639" v3="6683" />
     <triangle v1="6683" v2="6639" v3="6641" />
     <triangle v1="6683" v2="6641" v3="6681" />
     <triangle v1="6681" v2="6641" v3="6644" />
     <triangle v1="6681" v2="6644" v3="6679" />
     <triangle v1="6679" v2="6644" v3="6646" />
     <triangle v1="6679" v2="6646" v3="6678" />
     <triangle v1="6691" v2="6692" v3="6693" />
     <triangle v1="6693" v2="6692" v3="6694" />
     <triangle v1="6693" v2="6694" v3="6695" />
     <triangle v1="6691" v2="6696" v3="6692" />
     <triangle v1="6692" v2="6696" v3="6697" />
     <triangle v1="6692" v2="6697" v3="6698" />
     <triangle v1="6698" v2="6697" v3="6699" />
     <triangle v1="6699" v2="6697" v3="6700" />
     <triangle v1="6699" v2="6700" v3="6701" />
     <triangle v1="6701" v2="6700" v3="6702" />
     <triangle v1="6702" v2="6700" v3="6703" />
     <triangle v1="6702" v2="6703" v3="6704" />
     <triangle v1="6704" v2="6703" v3="6705" />
     <triangle v1="6704" v2="6705" v3="6706" />
     <triangle v1="6706" v2="6705" v3="6707" />
     <triangle v1="6706" v2="6707" v3="6708" />
     <triangle v1="6708" v2="6707" v3="6709" />
     <triangle v1="6709" v2="6707" v3="6710" />
     <triangle v1="6709" v2="6710" v3="6711" />
     <triangle v1="6711" v2="6710" v3="6712" />
     <triangle v1="6711" v2="6712" v3="6713" />
     <triangle v1="6713" v2="6712" v3="6714" />
     <triangle v1="6713" v2="6714" v3="6715" />
     <triangle v1="6715" v2="6714" v3="6716" />
     <triangle v1="6716" v2="6714" v3="6717" />
     <triangle v1="6716" v2="6717" v3="6718" />
     <triangle v1="6718" v2="6717" v3="6719" />
     <triangle v1="6718" v2="6719" v3="6720" />
     <triangle v1="6720" v2="6719" v3="6721" />
     <triangle v1="6721" v2="6719" v3="6722" />
     <triangle v1="6721" v2="6722" v3="6723" />
     <triangle v1="6696" v2="6724" v3="6697" />
     <triangle v1="6697" v2="6724" v3="6700" />
     <triangle v1="6724" v2="6725" v3="6700" />
     <triangle v1="6700" v2="6725" v3="6726" />
     <triangle v1="6700" v2="6726" v3="6703" />
     <triangle v1="6703" v2="6726" v3="6727" />
     <triangle v1="6703" v2="6727" v3="6705" />
     <triangle v1="6705" v2="6727" v3="6728" />
     <triangle v1="6705" v2="6728" v3="6707" />
     <triangle v1="6707" v2="6728" v3="6729" />
     <triangle v1="6707" v2="6729" v3="6730" />
     <triangle v1="6707" v2="6730" v3="6710" />
     <triangle v1="6710" v2="6730" v3="6731" />
     <triangle v1="6710" v2="6731" v3="6712" />
     <triangle v1="6712" v2="6731" v3="6732" />
     <triangle v1="6712" v2="6732" v3="6714" />
     <triangle v1="6714" v2="6732" v3="6733" />
     <triangle v1="6714" v2="6733" v3="6734" />
     <triangle v1="6714" v2="6734" v3="6717" />
     <triangle v1="6717" v2="6734" v3="6735" />
     <triangle v1="6717" v2="6735" v3="6719" />
     <triangle v1="6719" v2="6735" v3="6722" />
     <triangle v1="6698" v2="6694" v3="6692" />
     <triangle v1="6665" v2="6736" v3="6663" />
     <triangle v1="6663" v2="6736" v3="6737" />
     <triangle v1="6663" v2="6737" v3="6738" />
     <triangle v1="6738" v2="6737" v3="6739" />
     <triangle v1="6740" v2="6551" v3="6538" />
     <triangle v1="6538" v2="6551" v3="6539" />
     <triangle v1="6741" v2="6742" v3="6695" />
     <triangle v1="6695" v2="6742" v3="6743" />
     <triangle v1="6695" v2="6743" v3="6693" />
     <triangle v1="6695" v2="6744" v3="6741" />
     <triangle v1="6740" v2="6538" v3="6745" />
     <triangle v1="6745" v2="6538" v3="6746" />
     <triangle v1="6745" v2="6746" v3="6747" />
     <triangle v1="6747" v2="6746" v3="6748" />
     <triangle v1="6747" v2="6748" v3="6749" />
     <triangle v1="6749" v2="6748" v3="6750" />
     <triangle v1="6750" v2="6748" v3="6751" />
     <triangle v1="6750" v2="6751" v3="6752" />
     <triangle v1="6752" v2="6751" v3="6753" />
     <triangle v1="6753" v2="6751" v3="6754" />
     <triangle v1="6753" v2="6754" v3="6755" />
     <triangle v1="6755" v2="6754" v3="6756" />
     <triangle v1="6755" v2="6756" v3="6757" />
     <triangle v1="6757" v2="6756" v3="6758" />
     <triangle v1="6757" v2="6758" v3="6759" />
     <triangle v1="6759" v2="6758" v3="6760" />
     <triangle v1="6759" v2="6760" v3="6761" />
     <triangle v1="6761" v2="6760" v3="6523" />
     <triangle v1="6761" v2="6523" v3="6762" />
     <triangle v1="6538" v2="6537" v3="6746" />
     <triangle v1="6746" v2="6537" v3="6535" />
     <triangle v1="6746" v2="6535" v3="6763" />
     <triangle v1="6763" v2="6535" v3="6533" />
     <triangle v1="6763" v2="6533" v3="6764" />
     <triangle v1="6764" v2="6533" v3="6531" />
     <triangle v1="6764" v2="6531" v3="6529" />
     <triangle v1="6764" v2="6529" v3="6765" />
     <triangle v1="6765" v2="6529" v3="6527" />
     <triangle v1="6765" v2="6527" v3="6766" />
     <triangle v1="6766" v2="6527" v3="6525" />
     <triangle v1="6766" v2="6525" v3="6760" />
     <triangle v1="6760" v2="6525" v3="6523" />
     <triangle v1="6761" v2="6762" v3="6767" />
     <triangle v1="6767" v2="6762" v3="6768" />
     <triangle v1="6767" v2="6768" v3="6769" />
     <triangle v1="6769" v2="6768" v3="6770" />
     <triangle v1="6769" v2="6770" v3="6771" />
     <triangle v1="6769" v2="6771" v3="6772" />
     <triangle v1="6772" v2="6771" v3="6773" />
     <triangle v1="6772" v2="6773" v3="6774" />
     <triangle v1="6774" v2="6773" v3="6775" />
     <triangle v1="6774" v2="6775" v3="6776" />
     <triangle v1="6776" v2="6777" v3="6774" />
     <triangle v1="6774" v2="6777" v3="6736" />
     <triangle v1="6774" v2="6736" v3="6778" />
     <triangle v1="6778" v2="6736" v3="6779" />
     <triangle v1="6778" v2="6779" v3="6780" />
     <triangle v1="6777" v2="6737" v3="6736" />
     <triangle v1="6780" v2="6781" v3="6778" />
     <triangle v1="6778" v2="6781" v3="6782" />
     <triangle v1="6778" v2="6782" v3="6783" />
     <triangle v1="6783" v2="6782" v3="6784" />
     <triangle v1="6783" v2="6784" v3="6785" />
     <triangle v1="6785" v2="6784" v3="6786" />
     <triangle v1="6785" v2="6786" v3="6787" />
     <triangle v1="6785" v2="6787" v3="6788" />
     <triangle v1="6788" v2="6787" v3="6789" />
     <triangle v1="6788" v2="6789" v3="6759" />
     <triangle v1="6759" v2="6789" v3="6757" />
     <triangle v1="6749" v2="6790" v3="6747" />
     <triangle v1="6747" v2="6790" v3="6791" />
     <triangle v1="6747" v2="6791" v3="6745" />
     <triangle v1="6751" v2="6748" v3="6763" />
     <triangle v1="6763" v2="6748" v3="6746" />
     <triangle v1="6754" v2="6751" v3="6764" />
     <triangle v1="6764" v2="6751" v3="6763" />
     <triangle v1="6756" v2="6754" v3="6765" />
     <triangle v1="6765" v2="6754" v3="6764" />
     <triangle v1="6758" v2="6756" v3="6766" />
     <triangle v1="6766" v2="6756" v3="6765" />
     <triangle v1="6760" v2="6758" v3="6766" />
     <triangle v1="6788" v2="6759" v3="6761" />
     <triangle v1="6785" v2="6788" v3="6767" />
     <triangle v1="6767" v2="6788" v3="6761" />
     <triangle v1="6783" v2="6785" v3="6769" />
     <triangle v1="6769" v2="6785" v3="6767" />
     <triangle v1="6778" v2="6783" v3="6772" />
     <triangle v1="6772" v2="6783" v3="6769" />
     <triangle v1="6774" v2="6778" v3="6772" />
     <triangle v1="6792" v2="6793" v3="6742" />
     <triangle v1="6742" v2="6793" v3="6794" />
     <triangle v1="6742" v2="6794" v3="6795" />
     <triangle v1="6795" v2="6794" v3="6796" />
     <triangle v1="6796" v2="6794" v3="6797" />
     <triangle v1="6796" v2="6797" v3="6798" />
     <triangle v1="6798" v2="6797" v3="6799" />
     <triangle v1="6798" v2="6799" v3="6800" />
     <triangle v1="6800" v2="6799" v3="6801" />
     <triangle v1="6801" v2="6799" v3="6802" />
     <triangle v1="6801" v2="6802" v3="6803" />
     <triangle v1="6803" v2="6802" v3="6804" />
     <triangle v1="6803" v2="6804" v3="6805" />
     <triangle v1="6805" v2="6804" v3="6806" />
     <triangle v1="6805" v2="6806" v3="6807" />
     <triangle v1="6807" v2="6806" v3="6808" />
     <triangle v1="6808" v2="6806" v3="6809" />
     <triangle v1="6808" v2="6809" v3="6810" />
     <triangle v1="6810" v2="6809" v3="6811" />
     <triangle v1="6810" v2="6811" v3="6812" />
     <triangle v1="6812" v2="6811" v3="6813" />
     <triangle v1="6812" v2="6813" v3="6814" />
     <triangle v1="6814" v2="6813" v3="6815" />
     <triangle v1="6815" v2="6813" v3="6816" />
     <triangle v1="6815" v2="6816" v3="6817" />
     <triangle v1="6817" v2="6816" v3="6818" />
     <triangle v1="6817" v2="6818" v3="6819" />
     <triangle v1="6819" v2="6818" v3="6628" />
     <triangle v1="6628" v2="6818" v3="6820" />
     <triangle v1="6628" v2="6820" v3="6821" />
     <triangle v1="6821" v2="6820" v3="6822" />
     <triangle v1="6822" v2="6820" v3="6823" />
     <triangle v1="6822" v2="6823" v3="6824" />
     <triangle v1="6824" v2="6823" v3="6825" />
     <triangle v1="6824" v2="6825" v3="6826" />
     <triangle v1="6826" v2="6825" v3="6827" />
     <triangle v1="6827" v2="6825" v3="6828" />
     <triangle v1="6827" v2="6828" v3="6829" />
     <triangle v1="6829" v2="6828" v3="6830" />
     <triangle v1="6829" v2="6830" v3="6831" />
     <triangle v1="6831" v2="6830" v3="6832" />
     <triangle v1="6831" v2="6832" v3="6833" />
     <triangle v1="6833" v2="6832" v3="6834" />
     <triangle v1="6834" v2="6832" v3="6835" />
     <triangle v1="6834" v2="6835" v3="6836" />
     <triangle v1="6836" v2="6835" v3="6837" />
     <triangle v1="6836" v2="6837" v3="6838" />
     <triangle v1="6838" v2="6837" v3="6839" />
     <triangle v1="6838" v2="6839" v3="6840" />
     <triangle v1="6840" v2="6839" v3="6841" />
     <triangle v1="6841" v2="6839" v3="6842" />
     <triangle v1="6841" v2="6842" v3="6843" />
     <triangle v1="6843" v2="6842" v3="6793" />
     <triangle v1="6843" v2="6793" v3="6792" />
     <triangle v1="6821" v2="6629" v3="6628" />
     <triangle v1="6795" v2="6743" v3="6742" />
     <triangle v1="6797" v2="6794" v3="6793" />
     <triangle v1="6799" v2="6797" v3="6842" />
     <triangle v1="6842" v2="6797" v3="6793" />
     <triangle v1="6802" v2="6799" v3="6839" />
     <triangle v1="6839" v2="6799" v3="6842" />
     <triangle v1="6804" v2="6802" v3="6837" />
     <triangle v1="6837" v2="6802" v3="6839" />
     <triangle v1="6806" v2="6804" v3="6835" />
     <triangle v1="6835" v2="6804" v3="6837" />
     <triangle v1="6809" v2="6806" v3="6832" />
     <triangle v1="6832" v2="6806" v3="6835" />
     <triangle v1="6811" v2="6809" v3="6830" />
     <triangle v1="6830" v2="6809" v3="6832" />
     <triangle v1="6813" v2="6811" v3="6828" />
     <triangle v1="6828" v2="6811" v3="6830" />
     <triangle v1="6816" v2="6813" v3="6825" />
     <triangle v1="6825" v2="6813" v3="6828" />
     <triangle v1="6818" v2="6816" v3="6823" />
     <triangle v1="6823" v2="6816" v3="6825" />
     <triangle v1="6820" v2="6818" v3="6823" />
     <triangle v1="6844" v2="6845" v3="6846" />
     <triangle v1="6846" v2="6845" v3="6847" />
     <triangle v1="6848" v2="6849" v3="6846" />
     <triangle v1="6846" v2="6849" v3="6844" />
     <triangle v1="6845" v2="6844" v3="6850" />
     <triangle v1="6850" v2="6844" v3="6849" />
     <triangle v1="6850" v2="6849" v3="6851" />
     <triangle v1="6851" v2="6852" v3="6850" />
     <triangle v1="6850" v2="6852" v3="6853" />
     <triangle v1="6850" v2="6854" v3="6845" />
     <triangle v1="6845" v2="6854" v3="6847" />
     <triangle v1="6854" v2="6848" v3="6847" />
     <triangle v1="6847" v2="6848" v3="6846" />
     <triangle v1="6855" v2="6856" v3="6857" />
     <triangle v1="6857" v2="6856" v3="6858" />
     <triangle v1="6859" v2="6860" v3="6857" />
     <triangle v1="6857" v2="6860" v3="6855" />
     <triangle v1="6860" v2="6861" v3="6855" />
     <triangle v1="6855" v2="6861" v3="6856" />
     <triangle v1="6861" v2="6862" v3="6856" />
     <triangle v1="6856" v2="6862" v3="6858" />
     <triangle v1="6862" v2="6859" v3="6858" />
     <triangle v1="6858" v2="6859" v3="6857" />
     <triangle v1="6863" v2="6864" v3="6865" />
     <triangle v1="6865" v2="6864" v3="6866" />
     <triangle v1="6867" v2="6868" v3="6865" />
     <triangle v1="6865" v2="6868" v3="6863" />
     <triangle v1="6868" v2="6869" v3="6863" />
     <triangle v1="6863" v2="6869" v3="6864" />
     <triangle v1="6869" v2="6870" v3="6864" />
     <triangle v1="6864" v2="6870" v3="6866" />
     <triangle v1="6870" v2="6867" v3="6866" />
     <triangle v1="6866" v2="6867" v3="6865" />
     <triangle v1="6871" v2="6872" v3="6851" />
     <triangle v1="6851" v2="6872" v3="6852" />
     <triangle v1="6849" v2="6873" v3="6851" />
     <triangle v1="6851" v2="6873" v3="6871" />
     <triangle v1="6874" v2="6853" v3="6872" />
     <triangle v1="6872" v2="6853" v3="6852" />
     <triangle v1="6873" v2="6874" v3="6871" />
     <triangle v1="6871" v2="6874" v3="6872" />
     <triangle v1="6555" v2="6552" v3="6875" />
     <triangle v1="6875" v2="6552" v3="6876" />
     <triangle v1="6552" v2="6519" v3="6876" />
     <triangle v1="6876" v2="6519" v3="6518" />
     <triangle v1="6877" v2="6878" v3="6879" />
     <triangle v1="6879" v2="6878" v3="6880" />
     <triangle v1="6879" v2="6880" v3="6881" />
     <triangle v1="6881" v2="6880" v3="6882" />
     <triangle v1="6883" v2="6884" v3="6882" />
     <triangle v1="6882" v2="6884" v3="6881" />
     <triangle v1="6881" v2="6884" v3="6885" />
     <triangle v1="6885" v2="6884" v3="6886" />
     <triangle v1="6883" v2="6882" v3="6878" />
     <triangle v1="6878" v2="6882" v3="6880" />
     <triangle v1="6723" v2="6854" v3="6721" />
     <triangle v1="6721" v2="6854" v3="6853" />
     <triangle v1="6721" v2="6853" v3="6887" />
     <triangle v1="6887" v2="6853" v3="6874" />
     <triangle v1="6887" v2="6874" v3="6879" />
     <triangle v1="6879" v2="6874" v3="6877" />
     <triangle v1="6877" v2="6874" v3="6873" />
     <triangle v1="6877" v2="6873" v3="6888" />
     <triangle v1="6888" v2="6873" v3="6723" />
     <triangle v1="6888" v2="6723" v3="6633" />
     <triangle v1="6635" v2="6868" v3="6633" />
     <triangle v1="6633" v2="6868" v3="6867" />
     <triangle v1="6633" v2="6867" v3="6860" />
     <triangle v1="6860" v2="6867" v3="6861" />
     <triangle v1="6861" v2="6867" v3="6870" />
     <triangle v1="6861" v2="6870" v3="6889" />
     <triangle v1="6889" v2="6870" v3="6869" />
     <triangle v1="6889" v2="6869" v3="6635" />
     <triangle v1="6635" v2="6869" v3="6868" />
     <triangle v1="6887" v2="6881" v3="6889" />
     <triangle v1="6889" v2="6881" v3="6862" />
     <triangle v1="6889" v2="6862" v3="6861" />
     <triangle v1="6862" v2="6885" v3="6859" />
     <triangle v1="6859" v2="6885" v3="6633" />
     <triangle v1="6859" v2="6633" v3="6860" />
     <triangle v1="6850" v2="6853" v3="6854" />
     <triangle v1="6873" v2="6849" v3="6723" />
     <triangle v1="6723" v2="6849" v3="6848" />
     <triangle v1="6723" v2="6848" v3="6854" />
     <triangle v1="6888" v2="6890" v3="6877" />
     <triangle v1="6879" v2="6881" v3="6887" />
     <triangle v1="6881" v2="6885" v3="6862" />
     <triangle v1="6885" v2="6888" v3="6633" />
     <triangle v1="6884" v2="6883" v3="6891" />
     <triangle v1="6891" v2="6883" v3="6878" />
     <triangle v1="6891" v2="6878" v3="6877" />
     <triangle v1="6877" v2="6890" v3="6891" />
     <triangle v1="6885" v2="6886" v3="6888" />
     <triangle v1="6888" v2="6886" v3="6892" />
     <triangle v1="6891" v2="6890" v3="6892" />
     <triangle v1="6892" v2="6890" v3="6888" />
     <triangle v1="6891" v2="6892" v3="6884" />
     <triangle v1="6884" v2="6892" v3="6886" />
     <triangle v1="6834" v2="6893" v3="6833" />
     <triangle v1="6833" v2="6893" v3="6894" />
     <triangle v1="6833" v2="6894" v3="6831" />
     <triangle v1="6831" v2="6894" v3="6895" />
     <triangle v1="6831" v2="6895" v3="6829" />
     <triangle v1="6829" v2="6895" v3="6896" />
     <triangle v1="6829" v2="6896" v3="6827" />
     <triangle v1="6827" v2="6896" v3="6897" />
     <triangle v1="6827" v2="6897" v3="6826" />
     <triangle v1="6826" v2="6897" v3="6898" />
     <triangle v1="6826" v2="6898" v3="6824" />
     <triangle v1="6824" v2="6898" v3="6899" />
     <triangle v1="6824" v2="6899" v3="6822" />
     <triangle v1="6822" v2="6899" v3="6900" />
     <triangle v1="6822" v2="6900" v3="6821" />
     <triangle v1="6821" v2="6900" v3="6901" />
     <triangle v1="6821" v2="6901" v3="6629" />
     <triangle v1="6629" v2="6901" v3="6630" />
     <triangle v1="6893" v2="6834" v3="6902" />
     <triangle v1="6902" v2="6834" v3="6836" />
     <triangle v1="6902" v2="6836" v3="6903" />
     <triangle v1="6903" v2="6836" v3="6838" />
     <triangle v1="6903" v2="6838" v3="6904" />
     <triangle v1="6904" v2="6838" v3="6840" />
     <triangle v1="6904" v2="6840" v3="6905" />
     <triangle v1="6905" v2="6840" v3="6841" />
     <triangle v1="6905" v2="6841" v3="6906" />
     <triangle v1="6906" v2="6841" v3="6843" />
     <triangle v1="6906" v2="6843" v3="6907" />
     <triangle v1="6907" v2="6843" v3="6792" />
     <triangle v1="6907" v2="6792" v3="6741" />
     <triangle v1="6741" v2="6792" v3="6742" />
     <triangle v1="6709" v2="6908" v3="6708" />
     <triangle v1="6708" v2="6908" v3="6909" />
     <triangle v1="6708" v2="6909" v3="6706" />
     <triangle v1="6706" v2="6909" v3="6910" />
     <triangle v1="6706" v2="6910" v3="6704" />
     <triangle v1="6704" v2="6910" v3="6911" />
     <triangle v1="6704" v2="6911" v3="6702" />
     <triangle v1="6702" v2="6911" v3="6912" />
     <triangle v1="6702" v2="6912" v3="6701" />
     <triangle v1="6701" v2="6912" v3="6913" />
     <triangle v1="6701" v2="6913" v3="6699" />
     <triangle v1="6699" v2="6913" v3="6914" />
     <triangle v1="6699" v2="6914" v3="6698" />
     <triangle v1="6698" v2="6914" v3="6915" />
     <triangle v1="6698" v2="6915" v3="6694" />
     <triangle v1="6694" v2="6915" v3="6695" />
     <triangle v1="6695" v2="6915" v3="6744" />
     <triangle v1="6908" v2="6709" v3="6916" />
     <triangle v1="6916" v2="6709" v3="6711" />
     <triangle v1="6916" v2="6711" v3="6917" />
     <triangle v1="6917" v2="6711" v3="6713" />
     <triangle v1="6917" v2="6713" v3="6918" />
     <triangle v1="6918" v2="6713" v3="6715" />
     <triangle v1="6918" v2="6715" v3="6919" />
     <triangle v1="6919" v2="6715" v3="6716" />
     <triangle v1="6919" v2="6716" v3="6920" />
     <triangle v1="6920" v2="6716" v3="6718" />
     <triangle v1="6920" v2="6718" v3="6921" />
     <triangle v1="6921" v2="6718" v3="6720" />
     <triangle v1="6921" v2="6720" v3="6922" />
     <triangle v1="6922" v2="6720" v3="6887" />
     <triangle v1="6887" v2="6720" v3="6721" />
     <triangle v1="6652" v2="6923" v3="6677" />
     <triangle v1="6677" v2="6923" v3="6924" />
     <triangle v1="6677" v2="6924" v3="6680" />
     <triangle v1="6680" v2="6924" v3="6925" />
     <triangle v1="6680" v2="6925" v3="6682" />
     <triangle v1="6682" v2="6925" v3="6926" />
     <triangle v1="6682" v2="6926" v3="6684" />
     <triangle v1="6684" v2="6926" v3="6927" />
     <triangle v1="6684" v2="6927" v3="6685" />
     <triangle v1="6685" v2="6927" v3="6928" />
     <triangle v1="6685" v2="6928" v3="6687" />
     <triangle v1="6687" v2="6928" v3="6929" />
     <triangle v1="6687" v2="6929" v3="6689" />
     <triangle v1="6689" v2="6929" v3="6690" />
     <triangle v1="6690" v2="6929" v3="6930" />
     <triangle v1="6690" v2="6930" v3="6931" />
     <triangle v1="6923" v2="6652" v3="6932" />
     <triangle v1="6932" v2="6652" v3="6653" />
     <triangle v1="6932" v2="6653" v3="6933" />
     <triangle v1="6933" v2="6653" v3="6655" />
     <triangle v1="6933" v2="6655" v3="6934" />
     <triangle v1="6934" v2="6655" v3="6656" />
     <triangle v1="6934" v2="6656" v3="6935" />
     <triangle v1="6935" v2="6656" v3="6658" />
     <triangle v1="6935" v2="6658" v3="6936" />
     <triangle v1="6936" v2="6658" v3="6660" />
     <triangle v1="6936" v2="6660" v3="6937" />
     <triangle v1="6937" v2="6660" v3="6938" />
     <triangle v1="6938" v2="6660" v3="6661" />
     <triangle v1="6938" v2="6661" v3="6662" />
     <triangle v1="6663" v2="6738" v3="6662" />
     <triangle v1="6662" v2="6738" v3="6939" />
     <triangle v1="6662" v2="6939" v3="6938" />
     <triangle v1="6889" v2="6635" v3="6931" />
     <triangle v1="6931" v2="6635" v3="6634" />
     <triangle v1="6931" v2="6634" v3="6690" />
     <triangle v1="6739" v2="6737" v3="6940" />
     <triangle v1="6940" v2="6737" v3="6777" />
     <triangle v1="6940" v2="6777" v3="6776" />
     <triangle v1="6775" v2="6941" v3="6776" />
     <triangle v1="6776" v2="6941" v3="6942" />
     <triangle v1="6776" v2="6942" v3="6940" />
     <triangle v1="6775" v2="6773" v3="6941" />
     <triangle v1="6941" v2="6773" v3="6943" />
     <triangle v1="6943" v2="6773" v3="6771" />
     <triangle v1="6943" v2="6771" v3="6944" />
     <triangle v1="6944" v2="6771" v3="6770" />
     <triangle v1="6944" v2="6770" v3="6945" />
     <triangle v1="6945" v2="6770" v3="6768" />
     <triangle v1="6945" v2="6768" v3="6946" />
     <triangle v1="6946" v2="6768" v3="6762" />
     <triangle v1="6946" v2="6762" v3="6947" />
     <triangle v1="6947" v2="6762" v3="6523" />
     <triangle v1="6947" v2="6523" v3="6547" />
     <triangle v1="6948" v2="6949" v3="6950" />
     <triangle v1="6950" v2="6949" v3="6951" />
     <triangle v1="6950" v2="6951" v3="6952" />
     <triangle v1="6953" v2="6954" v3="6949" />
     <triangle v1="6949" v2="6954" v3="6951" />
     <triangle v1="6550" v2="6955" v3="6549" />
     <triangle v1="6549" v2="6955" v3="6956" />
     <triangle v1="6549" v2="6956" v3="6957" />
     <triangle v1="6958" v2="6959" v3="6550" />
     <triangle v1="6550" v2="6959" v3="6960" />
     <triangle v1="6550" v2="6960" v3="6955" />
     <triangle v1="6961" v2="6962" v3="6958" />
     <triangle v1="6958" v2="6962" v3="6963" />
     <triangle v1="6958" v2="6963" v3="6964" />
     <triangle v1="6964" v2="6959" v3="6958" />
     <triangle v1="6957" v2="6965" v3="6549" />
     <triangle v1="6966" v2="6953" v3="6967" />
     <triangle v1="6967" v2="6953" v3="6949" />
     <triangle v1="6967" v2="6949" v3="6968" />
     <triangle v1="6968" v2="6969" v3="6967" />
     <triangle v1="6967" v2="6970" v3="6966" />
     <triangle v1="6969" v2="6968" v3="6971" />
     <triangle v1="6971" v2="6968" v3="6972" />
     <triangle v1="6971" v2="6972" v3="6973" />
     <triangle v1="6973" v2="6974" v3="6971" />
     <triangle v1="6975" v2="6976" v3="6977" />
     <triangle v1="6977" v2="6976" v3="6978" />
     <triangle v1="6977" v2="6978" v3="6979" />
     <triangle v1="6977" v2="6979" v3="6980" />
     <triangle v1="6980" v2="6979" v3="6981" />
     <triangle v1="6980" v2="6981" v3="6982" />
     <triangle v1="6982" v2="6981" v3="6983" />
     <triangle v1="6982" v2="6983" v3="6984" />
     <triangle v1="6984" v2="6983" v3="6985" />
     <triangle v1="6984" v2="6985" v3="6986" />
     <triangle v1="6986" v2="6985" v3="6987" />
     <triangle v1="6986" v2="6987" v3="6988" />
     <triangle v1="6988" v2="6987" v3="6989" />
     <triangle v1="6988" v2="6989" v3="6990" />
     <triangle v1="6990" v2="6989" v3="6991" />
     <triangle v1="6990" v2="6991" v3="6992" />
     <triangle v1="6992" v2="6991" v3="6993" />
     <triangle v1="6992" v2="6993" v3="6994" />
     <triangle v1="6994" v2="6993" v3="6995" />
     <triangle v1="6994" v2="6995" v3="6996" />
     <triangle v1="6996" v2="6995" v3="6997" />
     <triangle v1="6996" v2="6997" v3="6998" />
     <triangle v1="6998" v2="6997" v3="6999" />
     <triangle v1="6998" v2="6999" v3="7000" />
     <triangle v1="7000" v2="7001" v3="6998" />
     <triangle v1="6998" v2="7001" v3="7002" />
     <triangle v1="6998" v2="7002" v3="6996" />
     <triangle v1="6996" v2="7002" v3="7003" />
     <triangle v1="6996" v2="7003" v3="6994" />
     <triangle v1="6994" v2="7003" v3="7004" />
     <triangle v1="6994" v2="7004" v3="6992" />
     <triangle v1="6992" v2="7004" v3="7005" />
     <triangle v1="6992" v2="7005" v3="6990" />
     <triangle v1="6990" v2="7005" v3="7006" />
     <triangle v1="6990" v2="7006" v3="6988" />
     <triangle v1="6988" v2="7006" v3="7007" />
     <triangle v1="6988" v2="7007" v3="6986" />
     <triangle v1="6986" v2="7007" v3="7008" />
     <triangle v1="6986" v2="7008" v3="6984" />
     <triangle v1="6984" v2="7008" v3="7009" />
     <triangle v1="6984" v2="7009" v3="6982" />
     <triangle v1="6982" v2="7009" v3="7010" />
     <triangle v1="6982" v2="7010" v3="6980" />
     <triangle v1="6980" v2="7010" v3="7011" />
     <triangle v1="6980" v2="7011" v3="6977" />
     <triangle v1="6977" v2="7011" v3="6975" />
     <triangle v1="7012" v2="6978" v3="7013" />
     <triangle v1="7013" v2="6978" v3="6976" />
     <triangle v1="7014" v2="6973" v3="7015" />
     <triangle v1="7015" v2="6973" v3="6972" />
     <triangle v1="7015" v2="6972" v3="7016" />
     <triangle v1="7015" v2="7016" v3="7017" />
     <triangle v1="7017" v2="7016" v3="7018" />
     <triangle v1="7017" v2="7018" v3="7019" />
     <triangle v1="7019" v2="7018" v3="7020" />
     <triangle v1="7019" v2="7020" v3="7021" />
     <triangle v1="7021" v2="7020" v3="7022" />
     <triangle v1="7021" v2="7022" v3="7023" />
     <triangle v1="7023" v2="7022" v3="7024" />
     <triangle v1="7023" v2="7024" v3="7025" />
     <triangle v1="7025" v2="7024" v3="7026" />
     <triangle v1="7025" v2="7026" v3="7027" />
     <triangle v1="7027" v2="7026" v3="7028" />
     <triangle v1="7027" v2="7028" v3="7029" />
     <triangle v1="7029" v2="7028" v3="7030" />
     <triangle v1="7029" v2="7030" v3="7031" />
     <triangle v1="7031" v2="7030" v3="7032" />
     <triangle v1="7031" v2="7032" v3="7033" />
     <triangle v1="7033" v2="7032" v3="7034" />
     <triangle v1="7033" v2="7034" v3="7035" />
     <triangle v1="7035" v2="7034" v3="7036" />
     <triangle v1="7035" v2="7036" v3="7012" />
     <triangle v1="7012" v2="7013" v3="7035" />
     <triangle v1="7035" v2="7013" v3="7037" />
     <triangle v1="7035" v2="7037" v3="7033" />
     <triangle v1="7033" v2="7037" v3="7038" />
     <triangle v1="7033" v2="7038" v3="7031" />
     <triangle v1="7031" v2="7038" v3="7039" />
     <triangle v1="7031" v2="7039" v3="7029" />
     <triangle v1="7029" v2="7039" v3="7040" />
     <triangle v1="7029" v2="7040" v3="7027" />
     <triangle v1="7027" v2="7040" v3="7041" />
     <triangle v1="7027" v2="7041" v3="7025" />
     <triangle v1="7025" v2="7041" v3="7042" />
     <triangle v1="7025" v2="7042" v3="7023" />
     <triangle v1="7023" v2="7042" v3="7043" />
     <triangle v1="7023" v2="7043" v3="7021" />
     <triangle v1="7021" v2="7043" v3="7044" />
     <triangle v1="7021" v2="7044" v3="7019" />
     <triangle v1="7019" v2="7044" v3="7045" />
     <triangle v1="7019" v2="7045" v3="7017" />
     <triangle v1="7017" v2="7045" v3="7046" />
     <triangle v1="7017" v2="7046" v3="7015" />
     <triangle v1="7015" v2="7046" v3="7014" />
     <triangle v1="7047" v2="7001" v3="7048" />
     <triangle v1="7048" v2="7001" v3="7000" />
     <triangle v1="7048" v2="7000" v3="7049" />
     <triangle v1="7050" v2="7051" v3="7052" />
     <triangle v1="7052" v2="7051" v3="7053" />
     <triangle v1="7052" v2="7053" v3="7054" />
     <triangle v1="7054" v2="7053" v3="7055" />
     <triangle v1="7054" v2="7055" v3="7056" />
     <triangle v1="7056" v2="7055" v3="7057" />
     <triangle v1="7057" v2="7055" v3="7058" />
     <triangle v1="7057" v2="7058" v3="7059" />
     <triangle v1="7059" v2="7058" v3="7060" />
     <triangle v1="7059" v2="7060" v3="7061" />
     <triangle v1="7061" v2="7060" v3="7062" />
     <triangle v1="7062" v2="7060" v3="7063" />
     <triangle v1="7062" v2="7063" v3="7064" />
     <triangle v1="7064" v2="7063" v3="7065" />
     <triangle v1="7064" v2="7065" v3="7066" />
     <triangle v1="7066" v2="7065" v3="7067" />
     <triangle v1="7066" v2="7067" v3="7068" />
     <triangle v1="7068" v2="7067" v3="7069" />
     <triangle v1="7068" v2="7069" v3="7070" />
     <triangle v1="7070" v2="7069" v3="7071" />
     <triangle v1="7070" v2="7071" v3="7072" />
     <triangle v1="7055" v2="7053" v3="7073" />
     <triangle v1="7073" v2="7053" v3="7074" />
     <triangle v1="7073" v2="7074" v3="7075" />
     <triangle v1="7075" v2="7076" v3="7073" />
     <triangle v1="7073" v2="7076" v3="7077" />
     <triangle v1="7073" v2="7077" v3="7058" />
     <triangle v1="7058" v2="7077" v3="7060" />
     <triangle v1="7076" v2="7078" v3="7077" />
     <triangle v1="7077" v2="7078" v3="7079" />
     <triangle v1="7077" v2="7079" v3="7060" />
     <triangle v1="7060" v2="7079" v3="7063" />
     <triangle v1="7078" v2="7080" v3="7079" />
     <triangle v1="7079" v2="7080" v3="7081" />
     <triangle v1="7079" v2="7081" v3="7082" />
     <triangle v1="7082" v2="7081" v3="7083" />
     <triangle v1="7082" v2="7083" v3="7084" />
     <triangle v1="7084" v2="7083" v3="7071" />
     <triangle v1="7084" v2="7071" v3="7069" />
     <triangle v1="7070" v2="7072" v3="7085" />
     <triangle v1="7085" v2="7072" v3="7086" />
     <triangle v1="7085" v2="7086" v3="7087" />
     <triangle v1="7087" v2="7086" v3="7088" />
     <triangle v1="7087" v2="7088" v3="7089" />
     <triangle v1="7087" v2="7089" v3="7090" />
     <triangle v1="7090" v2="7089" v3="7091" />
     <triangle v1="7090" v2="7091" v3="7092" />
     <triangle v1="7092" v2="7091" v3="7093" />
     <triangle v1="7092" v2="7093" v3="7094" />
     <triangle v1="7094" v2="7095" v3="7092" />
     <triangle v1="7092" v2="7095" v3="7096" />
     <triangle v1="7092" v2="7096" v3="7097" />
     <triangle v1="7095" v2="7098" v3="7096" />
     <triangle v1="7092" v2="7097" v3="7099" />
     <triangle v1="7099" v2="7097" v3="7100" />
     <triangle v1="7099" v2="7100" v3="7101" />
     <triangle v1="7101" v2="7102" v3="7099" />
     <triangle v1="7099" v2="7102" v3="7103" />
     <triangle v1="7099" v2="7103" v3="7090" />
     <triangle v1="7090" v2="7103" v3="7087" />
     <triangle v1="7102" v2="7104" v3="7103" />
     <triangle v1="7103" v2="7104" v3="7105" />
     <triangle v1="7103" v2="7105" v3="7087" />
     <triangle v1="7087" v2="7105" v3="7085" />
     <triangle v1="7104" v2="7106" v3="7105" />
     <triangle v1="7105" v2="7106" v3="7107" />
     <triangle v1="7105" v2="7107" v3="7108" />
     <triangle v1="7108" v2="7107" v3="7109" />
     <triangle v1="7108" v2="7109" v3="7068" />
     <triangle v1="7068" v2="7109" v3="7066" />
     <triangle v1="7058" v2="7055" v3="7073" />
     <triangle v1="7065" v2="7063" v3="7082" />
     <triangle v1="7082" v2="7063" v3="7079" />
     <triangle v1="7067" v2="7065" v3="7084" />
     <triangle v1="7084" v2="7065" v3="7082" />
     <triangle v1="7069" v2="7067" v3="7084" />
     <triangle v1="7108" v2="7068" v3="7070" />
     <triangle v1="7105" v2="7108" v3="7085" />
     <triangle v1="7085" v2="7108" v3="7070" />
     <triangle v1="7092" v2="7099" v3="7090" />
     <triangle v1="7110" v2="7111" v3="7112" />
     <triangle v1="7112" v2="7111" v3="7113" />
     <triangle v1="7112" v2="7113" v3="7114" />
     <triangle v1="7110" v2="7115" v3="7111" />
     <triangle v1="7111" v2="7115" v3="7116" />
     <triangle v1="7111" v2="7116" v3="7117" />
     <triangle v1="7117" v2="7116" v3="7118" />
     <triangle v1="7118" v2="7116" v3="7119" />
     <triangle v1="7118" v2="7119" v3="7120" />
     <triangle v1="7120" v2="7119" v3="7121" />
     <triangle v1="7121" v2="7119" v3="7122" />
     <triangle v1="7121" v2="7122" v3="7123" />
     <triangle v1="7123" v2="7122" v3="7124" />
     <triangle v1="7123" v2="7124" v3="7125" />
     <triangle v1="7125" v2="7124" v3="7126" />
     <triangle v1="7125" v2="7126" v3="7127" />
     <triangle v1="7127" v2="7126" v3="7128" />
     <triangle v1="7128" v2="7126" v3="7129" />
     <triangle v1="7128" v2="7129" v3="7130" />
     <triangle v1="7130" v2="7129" v3="7131" />
     <triangle v1="7130" v2="7131" v3="7132" />
     <triangle v1="7132" v2="7131" v3="7133" />
     <triangle v1="7132" v2="7133" v3="7134" />
     <triangle v1="7134" v2="7133" v3="7135" />
     <triangle v1="7135" v2="7133" v3="7136" />
     <triangle v1="7135" v2="7136" v3="7137" />
     <triangle v1="7137" v2="7136" v3="7138" />
     <triangle v1="7137" v2="7138" v3="7139" />
     <triangle v1="7139" v2="7138" v3="7140" />
     <triangle v1="7140" v2="7138" v3="7141" />
     <triangle v1="7140" v2="7141" v3="7142" />
     <triangle v1="7115" v2="7143" v3="7116" />
     <triangle v1="7116" v2="7143" v3="7119" />
     <triangle v1="7143" v2="7144" v3="7119" />
     <triangle v1="7119" v2="7144" v3="7145" />
     <triangle v1="7119" v2="7145" v3="7122" />
     <triangle v1="7122" v2="7145" v3="7146" />
     <triangle v1="7122" v2="7146" v3="7124" />
     <triangle v1="7124" v2="7146" v3="7147" />
     <triangle v1="7124" v2="7147" v3="7126" />
     <triangle v1="7126" v2="7147" v3="7148" />
     <triangle v1="7126" v2="7148" v3="7149" />
     <triangle v1="7126" v2="7149" v3="7129" />
     <triangle v1="7129" v2="7149" v3="7150" />
     <triangle v1="7129" v2="7150" v3="7131" />
     <triangle v1="7131" v2="7150" v3="7151" />
     <triangle v1="7131" v2="7151" v3="7133" />
     <triangle v1="7133" v2="7151" v3="7152" />
     <triangle v1="7133" v2="7152" v3="7153" />
     <triangle v1="7133" v2="7153" v3="7136" />
     <triangle v1="7136" v2="7153" v3="7154" />
     <triangle v1="7136" v2="7154" v3="7138" />
     <triangle v1="7138" v2="7154" v3="7141" />
     <triangle v1="7117" v2="7113" v3="7111" />
     <triangle v1="7155" v2="7156" v3="7050" />
     <triangle v1="7050" v2="7156" v3="7157" />
     <triangle v1="7050" v2="7157" v3="7051" />
     <triangle v1="7050" v2="7158" v3="7155" />
     <triangle v1="7159" v2="6961" v3="6958" />
     <triangle v1="7142" v2="7160" v3="7140" />
     <triangle v1="7140" v2="7160" v3="7161" />
     <triangle v1="7140" v2="7161" v3="7162" />
     <triangle v1="7162" v2="7161" v3="7163" />
     <triangle v1="7159" v2="7164" v3="6961" />
     <triangle v1="6961" v2="7164" v3="6962" />
     <triangle v1="6962" v2="7164" v3="7165" />
     <triangle v1="6962" v2="7165" v3="6963" />
     <triangle v1="6963" v2="7165" v3="7166" />
     <triangle v1="6963" v2="7166" v3="6964" />
     <triangle v1="6964" v2="7166" v3="7167" />
     <triangle v1="6964" v2="7167" v3="6959" />
     <triangle v1="6959" v2="7167" v3="6960" />
     <triangle v1="6960" v2="7167" v3="7168" />
     <triangle v1="6960" v2="7168" v3="6955" />
     <triangle v1="6955" v2="7168" v3="7169" />
     <triangle v1="6955" v2="7169" v3="6956" />
     <triangle v1="6956" v2="7169" v3="7170" />
     <triangle v1="6956" v2="7170" v3="6957" />
     <triangle v1="6957" v2="7170" v3="7171" />
     <triangle v1="6957" v2="7171" v3="7172" />
     <triangle v1="7172" v2="7171" v3="7173" />
     <triangle v1="7172" v2="7173" v3="7174" />
     <triangle v1="7174" v2="7173" v3="7175" />
     <triangle v1="7174" v2="7175" v3="7176" />
     <triangle v1="7176" v2="7175" v3="7177" />
     <triangle v1="7177" v2="7175" v3="7178" />
     <triangle v1="7177" v2="7178" v3="7179" />
     <triangle v1="7179" v2="7178" v3="7180" />
     <triangle v1="7179" v2="7180" v3="7181" />
     <triangle v1="7181" v2="7180" v3="7182" />
     <triangle v1="7182" v2="7180" v3="7183" />
     <triangle v1="7183" v2="7180" v3="7156" />
     <triangle v1="7156" v2="7180" v3="7184" />
     <triangle v1="7156" v2="7184" v3="7185" />
     <triangle v1="7185" v2="7184" v3="7186" />
     <triangle v1="7186" v2="7184" v3="7187" />
     <triangle v1="7187" v2="7184" v3="7188" />
     <triangle v1="7188" v2="7184" v3="7189" />
     <triangle v1="7188" v2="7189" v3="7190" />
     <triangle v1="7190" v2="7189" v3="7191" />
     <triangle v1="7190" v2="7191" v3="7192" />
     <triangle v1="7192" v2="7191" v3="7193" />
     <triangle v1="7193" v2="7191" v3="7194" />
     <triangle v1="7193" v2="7194" v3="7195" />
     <triangle v1="7195" v2="7194" v3="7196" />
     <triangle v1="7195" v2="7196" v3="7197" />
     <triangle v1="7197" v2="7196" v3="7198" />
     <triangle v1="7197" v2="7198" v3="7199" />
     <triangle v1="7199" v2="7198" v3="7170" />
     <triangle v1="7199" v2="7170" v3="7169" />
     <triangle v1="7165" v2="7164" v3="7200" />
     <triangle v1="7200" v2="7164" v3="7201" />
     <triangle v1="7200" v2="7201" v3="7202" />
     <triangle v1="7202" v2="7203" v3="7200" />
     <triangle v1="7200" v2="7203" v3="7204" />
     <triangle v1="7200" v2="7204" v3="7166" />
     <triangle v1="7166" v2="7204" v3="7167" />
     <triangle v1="7203" v2="7205" v3="7204" />
     <triangle v1="7204" v2="7205" v3="7206" />
     <triangle v1="7204" v2="7206" v3="7167" />
     <triangle v1="7167" v2="7206" v3="7168" />
     <triangle v1="7205" v2="7207" v3="7206" />
     <triangle v1="7206" v2="7207" v3="7208" />
     <triangle v1="7206" v2="7208" v3="7209" />
     <triangle v1="7209" v2="7208" v3="7210" />
     <triangle v1="7209" v2="7210" v3="7199" />
     <triangle v1="7199" v2="7210" v3="7197" />
     <triangle v1="7185" v2="7157" v3="7156" />
     <triangle v1="7166" v2="7165" v3="7200" />
     <triangle v1="7169" v2="7168" v3="7209" />
     <triangle v1="7209" v2="7168" v3="7206" />
     <triangle v1="7199" v2="7169" v3="7209" />
     <triangle v1="7170" v2="7198" v3="7171" />
     <triangle v1="7171" v2="7198" v3="7196" />
     <triangle v1="7171" v2="7196" v3="7173" />
     <triangle v1="7173" v2="7196" v3="7194" />
     <triangle v1="7173" v2="7194" v3="7175" />
     <triangle v1="7175" v2="7194" v3="7191" />
     <triangle v1="7175" v2="7191" v3="7178" />
     <triangle v1="7178" v2="7191" v3="7189" />
     <triangle v1="7178" v2="7189" v3="7180" />
     <triangle v1="7180" v2="7189" v3="7184" />
     <triangle v1="7211" v2="7212" v3="7213" />
     <triangle v1="7213" v2="7212" v3="7214" />
     <triangle v1="7213" v2="7214" v3="7215" />
     <triangle v1="7215" v2="7214" v3="7216" />
     <triangle v1="7215" v2="7216" v3="7217" />
     <triangle v1="7217" v2="7216" v3="7218" />
     <triangle v1="7217" v2="7218" v3="7219" />
     <triangle v1="7219" v2="7218" v3="7220" />
     <triangle v1="7219" v2="7220" v3="7221" />
     <triangle v1="7219" v2="7221" v3="7222" />
     <triangle v1="7222" v2="7221" v3="7223" />
     <triangle v1="7222" v2="7223" v3="7224" />
     <triangle v1="7224" v2="7223" v3="7225" />
     <triangle v1="7224" v2="7225" v3="7160" />
     <triangle v1="7160" v2="7225" v3="7161" />
     <triangle v1="7224" v2="7160" v3="7226" />
     <triangle v1="7226" v2="7160" v3="7227" />
     <triangle v1="7226" v2="7227" v3="7228" />
     <triangle v1="7226" v2="7228" v3="7229" />
     <triangle v1="7229" v2="7228" v3="7230" />
     <triangle v1="7229" v2="7230" v3="7231" />
     <triangle v1="7231" v2="7230" v3="7232" />
     <triangle v1="7231" v2="7232" v3="7233" />
     <triangle v1="7231" v2="7233" v3="7234" />
     <triangle v1="7234" v2="7233" v3="7235" />
     <triangle v1="7234" v2="7235" v3="7236" />
     <triangle v1="7236" v2="7235" v3="7237" />
     <triangle v1="7236" v2="7237" v3="7238" />
     <triangle v1="7238" v2="7237" v3="7239" />
     <triangle v1="7238" v2="7239" v3="7240" />
     <triangle v1="7238" v2="7240" v3="7241" />
     <triangle v1="7241" v2="7240" v3="7242" />
     <triangle v1="7241" v2="7242" v3="7243" />
     <triangle v1="7243" v2="7242" v3="7244" />
     <triangle v1="7243" v2="7244" v3="7245" />
     <triangle v1="7245" v2="7244" v3="7246" />
     <triangle v1="7245" v2="7246" v3="7247" />
     <triangle v1="7245" v2="7247" v3="7248" />
     <triangle v1="7248" v2="7247" v3="7249" />
     <triangle v1="7248" v2="7249" v3="7250" />
     <triangle v1="7250" v2="7249" v3="7251" />
     <triangle v1="7250" v2="7251" v3="7048" />
     <triangle v1="7048" v2="7251" v3="7047" />
     <triangle v1="7250" v2="7048" v3="7252" />
     <triangle v1="7252" v2="7048" v3="7253" />
     <triangle v1="7252" v2="7253" v3="7254" />
     <triangle v1="7252" v2="7254" v3="7255" />
     <triangle v1="7255" v2="7254" v3="7256" />
     <triangle v1="7255" v2="7256" v3="7257" />
     <triangle v1="7257" v2="7256" v3="7258" />
     <triangle v1="7257" v2="7258" v3="7259" />
     <triangle v1="7257" v2="7259" v3="7260" />
     <triangle v1="7260" v2="7259" v3="7261" />
     <triangle v1="7260" v2="7261" v3="7262" />
     <triangle v1="7262" v2="7261" v3="7211" />
     <triangle v1="7262" v2="7211" v3="7213" />
     <triangle v1="7238" v2="7213" v3="7236" />
     <triangle v1="7236" v2="7213" v3="7215" />
     <triangle v1="7236" v2="7215" v3="7234" />
     <triangle v1="7234" v2="7215" v3="7217" />
     <triangle v1="7234" v2="7217" v3="7231" />
     <triangle v1="7231" v2="7217" v3="7219" />
     <triangle v1="7231" v2="7219" v3="7229" />
     <triangle v1="7229" v2="7219" v3="7222" />
     <triangle v1="7229" v2="7222" v3="7226" />
     <triangle v1="7226" v2="7222" v3="7224" />
     <triangle v1="7213" v2="7238" v3="7262" />
     <triangle v1="7262" v2="7238" v3="7241" />
     <triangle v1="7262" v2="7241" v3="7260" />
     <triangle v1="7260" v2="7241" v3="7243" />
     <triangle v1="7260" v2="7243" v3="7257" />
     <triangle v1="7257" v2="7243" v3="7245" />
     <triangle v1="7257" v2="7245" v3="7255" />
     <triangle v1="7255" v2="7245" v3="7248" />
     <triangle v1="7255" v2="7248" v3="7252" />
     <triangle v1="7252" v2="7248" v3="7250" />
     <triangle v1="7263" v2="7264" v3="7265" />
     <triangle v1="7265" v2="7264" v3="7266" />
     <triangle v1="7267" v2="7268" v3="7265" />
     <triangle v1="7265" v2="7268" v3="7263" />
     <triangle v1="7265" v2="7266" v3="7267" />
     <triangle v1="7267" v2="7266" v3="7269" />
     <triangle v1="7267" v2="7269" v3="7270" />
     <triangle v1="7270" v2="7269" v3="7271" />
     <triangle v1="7271" v2="7269" v3="7272" />
     <triangle v1="7273" v2="7269" v3="7264" />
     <triangle v1="7264" v2="7269" v3="7266" />
     <triangle v1="7268" v2="7273" v3="7263" />
     <triangle v1="7263" v2="7273" v3="7264" />
     <triangle v1="7274" v2="7275" v3="7276" />
     <triangle v1="7276" v2="7275" v3="7277" />
     <triangle v1="7278" v2="7279" v3="7276" />
     <triangle v1="7276" v2="7279" v3="7274" />
     <triangle v1="7280" v2="7278" v3="7277" />
     <triangle v1="7277" v2="7278" v3="7276" />
     <triangle v1="7281" v2="7280" v3="7275" />
     <triangle v1="7275" v2="7280" v3="7277" />
     <triangle v1="7279" v2="7281" v3="7274" />
     <triangle v1="7274" v2="7281" v3="7275" />
     <triangle v1="7282" v2="7283" v3="7284" />
     <triangle v1="7284" v2="7283" v3="7285" />
     <triangle v1="7286" v2="7287" v3="7284" />
     <triangle v1="7284" v2="7287" v3="7282" />
     <triangle v1="7288" v2="7286" v3="7285" />
     <triangle v1="7285" v2="7286" v3="7284" />
     <triangle v1="7289" v2="7288" v3="7283" />
     <triangle v1="7283" v2="7288" v3="7285" />
     <triangle v1="7287" v2="7289" v3="7282" />
     <triangle v1="7282" v2="7289" v3="7283" />
     <triangle v1="7270" v2="7271" v3="7290" />
     <triangle v1="7290" v2="7271" v3="7291" />
     <triangle v1="7292" v2="7267" v3="7290" />
     <triangle v1="7290" v2="7267" v3="7270" />
     <triangle v1="7272" v2="7293" v3="7271" />
     <triangle v1="7271" v2="7293" v3="7291" />
     <triangle v1="7293" v2="7292" v3="7291" />
     <triangle v1="7291" v2="7292" v3="7290" />
     <triangle v1="6970" v2="6967" v3="7294" />
     <triangle v1="7294" v2="6967" v3="7295" />
     <triangle v1="7294" v2="7295" v3="6974" />
     <triangle v1="6974" v2="7295" v3="6971" />
     <triangle v1="6969" v2="6971" v3="6967" />
     <triangle v1="6967" v2="6971" v3="7295" />
     <triangle v1="7296" v2="7297" v3="7298" />
     <triangle v1="7298" v2="7297" v3="7299" />
     <triangle v1="7298" v2="7299" v3="7300" />
     <triangle v1="7300" v2="7299" v3="7301" />
     <triangle v1="7302" v2="7300" v3="7303" />
     <triangle v1="7303" v2="7300" v3="7301" />
     <triangle v1="7303" v2="7301" v3="7304" />
     <triangle v1="7304" v2="7305" v3="7303" />
     <triangle v1="7296" v2="7298" v3="7302" />
     <triangle v1="7302" v2="7298" v3="7300" />
     <triangle v1="7114" v2="7273" v3="7112" />
     <triangle v1="7112" v2="7273" v3="7268" />
     <triangle v1="7112" v2="7268" v3="7267" />
     <triangle v1="7273" v2="7114" v3="7272" />
     <triangle v1="7272" v2="7114" v3="7306" />
     <triangle v1="7272" v2="7306" v3="7293" />
     <triangle v1="7293" v2="7306" v3="7299" />
     <triangle v1="7293" v2="7299" v3="7297" />
     <triangle v1="7299" v2="7306" v3="7301" />
     <triangle v1="7301" v2="7306" v3="7307" />
     <triangle v1="7301" v2="7307" v3="7281" />
     <triangle v1="7281" v2="7307" v3="7280" />
     <triangle v1="7280" v2="7307" v3="7289" />
     <triangle v1="7280" v2="7289" v3="7278" />
     <triangle v1="7278" v2="7289" v3="7287" />
     <triangle v1="7278" v2="7287" v3="7098" />
     <triangle v1="7098" v2="7287" v3="7286" />
     <triangle v1="7098" v2="7286" v3="7096" />
     <triangle v1="7096" v2="7286" v3="7288" />
     <triangle v1="7096" v2="7288" v3="7307" />
     <triangle v1="7307" v2="7288" v3="7289" />
     <triangle v1="7112" v2="7308" v3="7098" />
     <triangle v1="7098" v2="7308" v3="7304" />
     <triangle v1="7098" v2="7304" v3="7279" />
     <triangle v1="7279" v2="7304" v3="7281" />
     <triangle v1="7281" v2="7304" v3="7301" />
     <triangle v1="7279" v2="7278" v3="7098" />
     <triangle v1="7272" v2="7269" v3="7273" />
     <triangle v1="7267" v2="7292" v3="7112" />
     <triangle v1="7112" v2="7292" v3="7308" />
     <triangle v1="7308" v2="7292" v3="7297" />
     <triangle v1="7297" v2="7292" v3="7293" />
     <triangle v1="7309" v2="7308" v3="7297" />
     <triangle v1="7303" v2="7310" v3="7302" />
     <triangle v1="7302" v2="7310" v3="7296" />
     <triangle v1="7296" v2="7310" v3="7297" />
     <triangle v1="7297" v2="7310" v3="7309" />
     <triangle v1="7304" v2="7308" v3="7305" />
     <triangle v1="7305" v2="7308" v3="7311" />
     <triangle v1="7309" v2="7310" v3="7308" />
     <triangle v1="7308" v2="7310" v3="7311" />
     <triangle v1="7303" v2="7305" v3="7310" />
     <triangle v1="7310" v2="7305" v3="7311" />
     <triangle v1="7163" v2="7161" v3="7312" />
     <triangle v1="7312" v2="7161" v3="7225" />
     <triangle v1="7312" v2="7225" v3="7313" />
     <triangle v1="7313" v2="7225" v3="7223" />
     <triangle v1="7313" v2="7223" v3="7314" />
     <triangle v1="7314" v2="7223" v3="7221" />
     <triangle v1="7314" v2="7221" v3="7315" />
     <triangle v1="7315" v2="7221" v3="7220" />
     <triangle v1="7315" v2="7220" v3="7316" />
     <triangle v1="7316" v2="7220" v3="7218" />
     <triangle v1="7316" v2="7218" v3="7317" />
     <triangle v1="7317" v2="7218" v3="7216" />
     <triangle v1="7317" v2="7216" v3="7318" />
     <triangle v1="7318" v2="7216" v3="7214" />
     <triangle v1="7318" v2="7214" v3="7319" />
     <triangle v1="7319" v2="7214" v3="7212" />
     <triangle v1="7319" v2="7212" v3="7320" />
     <triangle v1="7320" v2="7212" v3="7211" />
     <triangle v1="7320" v2="7211" v3="7321" />
     <triangle v1="7321" v2="7211" v3="7261" />
     <triangle v1="7321" v2="7261" v3="7322" />
     <triangle v1="7322" v2="7261" v3="7259" />
     <triangle v1="7322" v2="7259" v3="7323" />
     <triangle v1="7323" v2="7259" v3="7258" />
     <triangle v1="7323" v2="7258" v3="7324" />
     <triangle v1="7324" v2="7258" v3="7256" />
     <triangle v1="7324" v2="7256" v3="7325" />
     <triangle v1="7325" v2="7256" v3="7254" />
     <triangle v1="7325" v2="7254" v3="7326" />
     <triangle v1="7326" v2="7254" v3="7253" />
     <triangle v1="7326" v2="7253" v3="7049" />
     <triangle v1="7049" v2="7253" v3="7048" />
     <triangle v1="7306" v2="7114" v3="7327" />
     <triangle v1="7327" v2="7114" v3="7113" />
     <triangle v1="7327" v2="7113" v3="7117" />
     <triangle v1="7327" v2="7117" v3="7328" />
     <triangle v1="7328" v2="7117" v3="7118" />
     <triangle v1="7328" v2="7118" v3="7329" />
     <triangle v1="7329" v2="7118" v3="7120" />
     <triangle v1="7329" v2="7120" v3="7330" />
     <triangle v1="7330" v2="7120" v3="7121" />
     <triangle v1="7330" v2="7121" v3="7331" />
     <triangle v1="7331" v2="7121" v3="7123" />
     <triangle v1="7331" v2="7123" v3="7332" />
     <triangle v1="7332" v2="7123" v3="7125" />
     <triangle v1="7332" v2="7125" v3="7333" />
     <triangle v1="7333" v2="7125" v3="7127" />
     <triangle v1="7333" v2="7127" v3="7334" />
     <triangle v1="7334" v2="7127" v3="7128" />
     <triangle v1="7334" v2="7128" v3="7335" />
     <triangle v1="7335" v2="7128" v3="7130" />
     <triangle v1="7335" v2="7130" v3="7336" />
     <triangle v1="7336" v2="7130" v3="7132" />
     <triangle v1="7336" v2="7132" v3="7337" />
     <triangle v1="7337" v2="7132" v3="7134" />
     <triangle v1="7337" v2="7134" v3="7338" />
     <triangle v1="7338" v2="7134" v3="7135" />
     <triangle v1="7338" v2="7135" v3="7339" />
     <triangle v1="7339" v2="7135" v3="7137" />
     <triangle v1="7339" v2="7137" v3="7340" />
     <triangle v1="7340" v2="7137" v3="7139" />
     <triangle v1="7340" v2="7139" v3="7341" />
     <triangle v1="7341" v2="7139" v3="7162" />
     <triangle v1="7162" v2="7139" v3="7140" />
     <triangle v1="7158" v2="7050" v3="7342" />
     <triangle v1="7342" v2="7050" v3="7052" />
     <triangle v1="7342" v2="7052" v3="7054" />
     <triangle v1="7056" v2="7343" v3="7054" />
     <triangle v1="7054" v2="7343" v3="7344" />
     <triangle v1="7054" v2="7344" v3="7342" />
     <triangle v1="7056" v2="7057" v3="7343" />
     <triangle v1="7343" v2="7057" v3="7345" />
     <triangle v1="7345" v2="7057" v3="7059" />
     <triangle v1="7345" v2="7059" v3="7346" />
     <triangle v1="7346" v2="7059" v3="7061" />
     <triangle v1="7346" v2="7061" v3="7347" />
     <triangle v1="7347" v2="7061" v3="7062" />
     <triangle v1="7347" v2="7062" v3="7348" />
     <triangle v1="7348" v2="7062" v3="7064" />
     <triangle v1="7348" v2="7064" v3="7349" />
     <triangle v1="7349" v2="7064" v3="7066" />
     <triangle v1="7349" v2="7066" v3="7350" />
     <triangle v1="7350" v2="7066" v3="7109" />
     <triangle v1="7350" v2="7109" v3="7351" />
     <triangle v1="7351" v2="7109" v3="7107" />
     <triangle v1="7351" v2="7107" v3="7352" />
     <triangle v1="7352" v2="7107" v3="7106" />
     <triangle v1="7352" v2="7106" v3="7353" />
     <triangle v1="7353" v2="7106" v3="7104" />
     <triangle v1="7353" v2="7104" v3="7354" />
     <triangle v1="7354" v2="7104" v3="7102" />
     <triangle v1="7354" v2="7102" v3="7355" />
     <triangle v1="7355" v2="7102" v3="7101" />
     <triangle v1="7355" v2="7101" v3="7356" />
     <triangle v1="7356" v2="7101" v3="7357" />
     <triangle v1="7357" v2="7101" v3="7100" />
     <triangle v1="7357" v2="7100" v3="7097" />
     <triangle v1="7096" v2="7307" v3="7097" />
     <triangle v1="7097" v2="7307" v3="7358" />
     <triangle v1="7097" v2="7358" v3="7357" />
     <triangle v1="6957" v2="7172" v3="6965" />
     <triangle v1="6965" v2="7172" v3="7359" />
     <triangle v1="7359" v2="7172" v3="7174" />
     <triangle v1="7359" v2="7174" v3="7360" />
     <triangle v1="7360" v2="7174" v3="7176" />
     <triangle v1="7360" v2="7176" v3="7361" />
     <triangle v1="7361" v2="7176" v3="7177" />
     <triangle v1="7361" v2="7177" v3="7362" />
     <triangle v1="7362" v2="7177" v3="7179" />
     <triangle v1="7362" v2="7179" v3="7363" />
     <triangle v1="7363" v2="7179" v3="7181" />
     <triangle v1="7363" v2="7181" v3="7364" />
     <triangle v1="7364" v2="7181" v3="7365" />
     <triangle v1="7365" v2="7181" v3="7182" />
     <triangle v1="7365" v2="7182" v3="7183" />
     <triangle v1="7156" v2="7155" v3="7183" />
     <triangle v1="7183" v2="7155" v3="7366" />
     <triangle v1="7183" v2="7366" v3="7365" />
     <triangle v1="6953" v2="6966" v3="7367" />
     <triangle v1="7367" v2="6966" v3="7368" />
     <triangle v1="7368" v2="6966" v3="7369" />
     <triangle v1="7368" v2="7369" v3="7370" />
     <triangle v1="7370" v2="7369" v3="7371" />
     <triangle v1="7371" v2="7369" v3="7372" />
     <triangle v1="7373" v2="7374" v3="7375" />
     <triangle v1="7375" v2="7374" v3="7376" />
     <triangle v1="6520" v2="7377" v3="6518" />
     <triangle v1="6518" v2="7377" v3="7378" />
     <triangle v1="6518" v2="7378" v3="7379" />
     <triangle v1="7380" v2="7381" v3="6520" />
     <triangle v1="6520" v2="7381" v3="7382" />
     <triangle v1="6520" v2="7382" v3="7377" />
     <triangle v1="7379" v2="7383" v3="6518" />
     <triangle v1="6518" v2="7383" v3="7384" />
     <triangle v1="6518" v2="7384" v3="7385" />
     <triangle v1="7385" v2="7386" v3="6518" />
     <triangle v1="6518" v2="7386" v3="7387" />
     <triangle v1="6518" v2="7387" v3="6875" />
     <triangle v1="6875" v2="6876" v3="6518" />
     <triangle v1="7388" v2="7389" v3="7390" />
     <triangle v1="7390" v2="7389" v3="7373" />
     <triangle v1="7390" v2="7373" v3="7391" />
     <triangle v1="7391" v2="7373" v3="7375" />
     <triangle v1="7390" v2="7392" v3="7388" />
     <triangle v1="7392" v2="7393" v3="7388" />
     <triangle v1="7388" v2="7393" v3="7394" />
     <triangle v1="7394" v2="7393" v3="7395" />
     <triangle v1="7395" v2="7393" v3="7396" />
     <triangle v1="7397" v2="7398" v3="7399" />
     <triangle v1="7399" v2="7398" v3="7400" />
     <triangle v1="7399" v2="7400" v3="7401" />
     <triangle v1="7399" v2="7401" v3="7402" />
     <triangle v1="7402" v2="7401" v3="7403" />
     <triangle v1="7402" v2="7403" v3="7404" />
     <triangle v1="7404" v2="7403" v3="7405" />
     <triangle v1="7404" v2="7405" v3="7406" />
     <triangle v1="7406" v2="7405" v3="7407" />
     <triangle v1="7406" v2="7407" v3="7408" />
     <triangle v1="7408" v2="7407" v3="7409" />
     <triangle v1="7408" v2="7409" v3="7410" />
     <triangle v1="7410" v2="7409" v3="7411" />
     <triangle v1="7410" v2="7411" v3="7412" />
     <triangle v1="7412" v2="7411" v3="7413" />
     <triangle v1="7412" v2="7413" v3="7414" />
     <triangle v1="7414" v2="7413" v3="7415" />
     <triangle v1="7414" v2="7415" v3="7416" />
     <triangle v1="7416" v2="7415" v3="7417" />
     <triangle v1="7416" v2="7417" v3="7418" />
     <triangle v1="7418" v2="7417" v3="7419" />
     <triangle v1="7418" v2="7419" v3="7420" />
     <triangle v1="7420" v2="7419" v3="7421" />
     <triangle v1="7420" v2="7421" v3="7422" />
     <triangle v1="7422" v2="7423" v3="7420" />
     <triangle v1="7420" v2="7423" v3="7424" />
     <triangle v1="7420" v2="7424" v3="7418" />
     <triangle v1="7418" v2="7424" v3="7425" />
     <triangle v1="7418" v2="7425" v3="7416" />
     <triangle v1="7416" v2="7425" v3="7426" />
     <triangle v1="7416" v2="7426" v3="7414" />
     <triangle v1="7414" v2="7426" v3="7427" />
     <triangle v1="7414" v2="7427" v3="7412" />
     <triangle v1="7412" v2="7427" v3="7428" />
     <triangle v1="7412" v2="7428" v3="7410" />
     <triangle v1="7410" v2="7428" v3="7429" />
     <triangle v1="7410" v2="7429" v3="7408" />
     <triangle v1="7408" v2="7429" v3="7430" />
     <triangle v1="7408" v2="7430" v3="7406" />
     <triangle v1="7406" v2="7430" v3="7431" />
     <triangle v1="7406" v2="7431" v3="7404" />
     <triangle v1="7404" v2="7431" v3="7432" />
     <triangle v1="7404" v2="7432" v3="7402" />
     <triangle v1="7402" v2="7432" v3="7433" />
     <triangle v1="7402" v2="7433" v3="7399" />
     <triangle v1="7399" v2="7433" v3="7397" />
     <triangle v1="7434" v2="7400" v3="7435" />
     <triangle v1="7435" v2="7400" v3="7398" />
     <triangle v1="7436" v2="7394" v3="7437" />
     <triangle v1="7437" v2="7394" v3="7395" />
     <triangle v1="7437" v2="7395" v3="7438" />
     <triangle v1="7437" v2="7438" v3="7439" />
     <triangle v1="7439" v2="7438" v3="7440" />
     <triangle v1="7439" v2="7440" v3="7441" />
     <triangle v1="7441" v2="7440" v3="7442" />
     <triangle v1="7441" v2="7442" v3="7443" />
     <triangle v1="7443" v2="7442" v3="7444" />
     <triangle v1="7443" v2="7444" v3="7445" />
     <triangle v1="7445" v2="7444" v3="7446" />
     <triangle v1="7445" v2="7446" v3="7447" />
     <triangle v1="7447" v2="7446" v3="7448" />
     <triangle v1="7447" v2="7448" v3="7449" />
     <triangle v1="7449" v2="7448" v3="7450" />
     <triangle v1="7449" v2="7450" v3="7451" />
     <triangle v1="7451" v2="7450" v3="7452" />
     <triangle v1="7451" v2="7452" v3="7453" />
     <triangle v1="7453" v2="7452" v3="7454" />
     <triangle v1="7453" v2="7454" v3="7455" />
     <triangle v1="7455" v2="7454" v3="7456" />
     <triangle v1="7455" v2="7456" v3="7457" />
     <triangle v1="7457" v2="7456" v3="7458" />
     <triangle v1="7457" v2="7458" v3="7434" />
     <triangle v1="7434" v2="7435" v3="7457" />
     <triangle v1="7457" v2="7435" v3="7459" />
     <triangle v1="7457" v2="7459" v3="7455" />
     <triangle v1="7455" v2="7459" v3="7460" />
     <triangle v1="7455" v2="7460" v3="7453" />
     <triangle v1="7453" v2="7460" v3="7461" />
     <triangle v1="7453" v2="7461" v3="7451" />
     <triangle v1="7451" v2="7461" v3="7462" />
     <triangle v1="7451" v2="7462" v3="7449" />
     <triangle v1="7449" v2="7462" v3="7463" />
     <triangle v1="7449" v2="7463" v3="7447" />
     <triangle v1="7447" v2="7463" v3="7464" />
     <triangle v1="7447" v2="7464" v3="7445" />
     <triangle v1="7445" v2="7464" v3="7465" />
     <triangle v1="7445" v2="7465" v3="7443" />
     <triangle v1="7443" v2="7465" v3="7466" />
     <triangle v1="7443" v2="7466" v3="7441" />
     <triangle v1="7441" v2="7466" v3="7467" />
     <triangle v1="7441" v2="7467" v3="7439" />
     <triangle v1="7439" v2="7467" v3="7468" />
     <triangle v1="7439" v2="7468" v3="7437" />
     <triangle v1="7437" v2="7468" v3="7436" />
     <triangle v1="7469" v2="7470" v3="7422" />
     <triangle v1="7422" v2="7470" v3="7423" />
     <triangle v1="7423" v2="7470" v3="7471" />
     <triangle v1="7472" v2="7473" v3="7474" />
     <triangle v1="7474" v2="7473" v3="7475" />
     <triangle v1="7474" v2="7475" v3="7476" />
     <triangle v1="7472" v2="7477" v3="7473" />
     <triangle v1="7473" v2="7477" v3="7478" />
     <triangle v1="7473" v2="7478" v3="7479" />
     <triangle v1="7473" v2="7479" v3="7480" />
     <triangle v1="7480" v2="7479" v3="7481" />
     <triangle v1="7480" v2="7481" v3="7482" />
     <triangle v1="7482" v2="7481" v3="7483" />
     <triangle v1="7482" v2="7483" v3="7484" />
     <triangle v1="7482" v2="7484" v3="7485" />
     <triangle v1="7485" v2="7484" v3="7486" />
     <triangle v1="7485" v2="7486" v3="7487" />
     <triangle v1="7487" v2="7486" v3="7488" />
     <triangle v1="7487" v2="7488" v3="7489" />
     <triangle v1="7489" v2="7488" v3="7490" />
     <triangle v1="7489" v2="7490" v3="7491" />
     <triangle v1="7491" v2="7490" v3="7492" />
     <triangle v1="7491" v2="7492" v3="7493" />
     <triangle v1="7493" v2="7492" v3="7494" />
     <triangle v1="7494" v2="7492" v3="7495" />
     <triangle v1="7494" v2="7495" v3="7496" />
     <triangle v1="7496" v2="7495" v3="7497" />
     <triangle v1="7497" v2="7495" v3="7498" />
     <triangle v1="7497" v2="7498" v3="7499" />
     <triangle v1="7499" v2="7498" v3="7500" />
     <triangle v1="7499" v2="7500" v3="7501" />
     <triangle v1="7501" v2="7500" v3="7502" />
     <triangle v1="7502" v2="7500" v3="7503" />
     <triangle v1="7503" v2="7500" v3="7504" />
     <triangle v1="7504" v2="7500" v3="7505" />
     <triangle v1="7504" v2="7505" v3="7506" />
     <triangle v1="7488" v2="7507" v3="7490" />
     <triangle v1="7490" v2="7507" v3="7508" />
     <triangle v1="7490" v2="7508" v3="7492" />
     <triangle v1="7492" v2="7508" v3="7495" />
     <triangle v1="7507" v2="7509" v3="7508" />
     <triangle v1="7508" v2="7509" v3="7510" />
     <triangle v1="7508" v2="7510" v3="7495" />
     <triangle v1="7495" v2="7510" v3="7498" />
     <triangle v1="7509" v2="7511" v3="7510" />
     <triangle v1="7510" v2="7511" v3="7512" />
     <triangle v1="7510" v2="7512" v3="7513" />
     <triangle v1="7513" v2="7512" v3="7514" />
     <triangle v1="7513" v2="7514" v3="7515" />
     <triangle v1="7515" v2="7514" v3="7516" />
     <triangle v1="7515" v2="7516" v3="7517" />
     <triangle v1="7517" v2="7505" v3="7515" />
     <triangle v1="7515" v2="7505" v3="7500" />
     <triangle v1="7515" v2="7500" v3="7513" />
     <triangle v1="7513" v2="7500" v3="7498" />
     <triangle v1="7513" v2="7498" v3="7510" />
     <triangle v1="7493" v2="7518" v3="7491" />
     <triangle v1="7491" v2="7518" v3="7519" />
     <triangle v1="7491" v2="7519" v3="7489" />
     <triangle v1="7489" v2="7519" v3="7487" />
     <triangle v1="7519" v2="7518" v3="7520" />
     <triangle v1="7520" v2="7518" v3="7521" />
     <triangle v1="7520" v2="7521" v3="7522" />
     <triangle v1="7522" v2="7521" v3="7523" />
     <triangle v1="7522" v2="7523" v3="7524" />
     <triangle v1="7524" v2="7523" v3="7525" />
     <triangle v1="7524" v2="7525" v3="7526" />
     <triangle v1="7524" v2="7526" v3="7527" />
     <triangle v1="7527" v2="7526" v3="7528" />
     <triangle v1="7527" v2="7528" v3="7529" />
     <triangle v1="7529" v2="7528" v3="7530" />
     <triangle v1="7529" v2="7530" v3="7531" />
     <triangle v1="7531" v2="7475" v3="7529" />
     <triangle v1="7529" v2="7475" v3="7473" />
     <triangle v1="7529" v2="7473" v3="7527" />
     <triangle v1="7527" v2="7473" v3="7480" />
     <triangle v1="7527" v2="7480" v3="7524" />
     <triangle v1="7524" v2="7480" v3="7482" />
     <triangle v1="7524" v2="7482" v3="7522" />
     <triangle v1="7522" v2="7482" v3="7485" />
     <triangle v1="7522" v2="7485" v3="7520" />
     <triangle v1="7520" v2="7485" v3="7487" />
     <triangle v1="7520" v2="7487" v3="7519" />
     <triangle v1="7532" v2="7533" v3="7534" />
     <triangle v1="7534" v2="7533" v3="7535" />
     <triangle v1="7534" v2="7535" v3="7536" />
     <triangle v1="7532" v2="7537" v3="7533" />
     <triangle v1="7533" v2="7537" v3="7538" />
     <triangle v1="7533" v2="7538" v3="7539" />
     <triangle v1="7539" v2="7538" v3="7540" />
     <triangle v1="7540" v2="7538" v3="7541" />
     <triangle v1="7540" v2="7541" v3="7542" />
     <triangle v1="7542" v2="7541" v3="7543" />
     <triangle v1="7543" v2="7541" v3="7544" />
     <triangle v1="7543" v2="7544" v3="7545" />
     <triangle v1="7545" v2="7544" v3="7546" />
     <triangle v1="7545" v2="7546" v3="7547" />
     <triangle v1="7547" v2="7546" v3="7548" />
     <triangle v1="7547" v2="7548" v3="7549" />
     <triangle v1="7549" v2="7548" v3="7550" />
     <triangle v1="7550" v2="7548" v3="7551" />
     <triangle v1="7550" v2="7551" v3="7552" />
     <triangle v1="7552" v2="7551" v3="7553" />
     <triangle v1="7552" v2="7553" v3="7554" />
     <triangle v1="7554" v2="7553" v3="7555" />
     <triangle v1="7554" v2="7555" v3="7556" />
     <triangle v1="7556" v2="7555" v3="7557" />
     <triangle v1="7557" v2="7555" v3="7558" />
     <triangle v1="7557" v2="7558" v3="7559" />
     <triangle v1="7559" v2="7558" v3="7560" />
     <triangle v1="7559" v2="7560" v3="7561" />
     <triangle v1="7561" v2="7560" v3="7562" />
     <triangle v1="7562" v2="7560" v3="7563" />
     <triangle v1="7562" v2="7563" v3="7564" />
     <triangle v1="7537" v2="7565" v3="7538" />
     <triangle v1="7538" v2="7565" v3="7541" />
     <triangle v1="7565" v2="7566" v3="7541" />
     <triangle v1="7541" v2="7566" v3="7567" />
     <triangle v1="7541" v2="7567" v3="7544" />
     <triangle v1="7544" v2="7567" v3="7568" />
     <triangle v1="7544" v2="7568" v3="7546" />
     <triangle v1="7546" v2="7568" v3="7569" />
     <triangle v1="7546" v2="7569" v3="7548" />
     <triangle v1="7548" v2="7569" v3="7570" />
     <triangle v1="7548" v2="7570" v3="7571" />
     <triangle v1="7548" v2="7571" v3="7551" />
     <triangle v1="7551" v2="7571" v3="7572" />
     <triangle v1="7551" v2="7572" v3="7553" />
     <triangle v1="7553" v2="7572" v3="7573" />
     <triangle v1="7553" v2="7573" v3="7555" />
     <triangle v1="7555" v2="7573" v3="7574" />
     <triangle v1="7555" v2="7574" v3="7575" />
     <triangle v1="7555" v2="7575" v3="7558" />
     <triangle v1="7558" v2="7575" v3="7576" />
     <triangle v1="7558" v2="7576" v3="7560" />
     <triangle v1="7560" v2="7576" v3="7563" />
     <triangle v1="7539" v2="7535" v3="7533" />
     <triangle v1="7506" v2="7577" v3="7504" />
     <triangle v1="7504" v2="7577" v3="7578" />
     <triangle v1="7504" v2="7578" v3="7579" />
     <triangle v1="7579" v2="7578" v3="7580" />
     <triangle v1="7386" v2="7581" v3="7387" />
     <triangle v1="7582" v2="7583" v3="7536" />
     <triangle v1="7536" v2="7583" v3="7584" />
     <triangle v1="7536" v2="7584" v3="7534" />
     <triangle v1="7536" v2="7585" v3="7582" />
     <triangle v1="7581" v2="7386" v3="7586" />
     <triangle v1="7586" v2="7386" v3="7587" />
     <triangle v1="7586" v2="7587" v3="7588" />
     <triangle v1="7588" v2="7587" v3="7589" />
     <triangle v1="7588" v2="7589" v3="7590" />
     <triangle v1="7590" v2="7589" v3="7591" />
     <triangle v1="7591" v2="7589" v3="7592" />
     <triangle v1="7591" v2="7592" v3="7593" />
     <triangle v1="7593" v2="7592" v3="7594" />
     <triangle v1="7594" v2="7592" v3="7595" />
     <triangle v1="7594" v2="7595" v3="7596" />
     <triangle v1="7596" v2="7595" v3="7597" />
     <triangle v1="7596" v2="7597" v3="7598" />
     <triangle v1="7598" v2="7597" v3="7599" />
     <triangle v1="7598" v2="7599" v3="7600" />
     <triangle v1="7600" v2="7599" v3="7601" />
     <triangle v1="7600" v2="7601" v3="7602" />
     <triangle v1="7602" v2="7601" v3="7381" />
     <triangle v1="7602" v2="7381" v3="7603" />
     <triangle v1="7386" v2="7385" v3="7587" />
     <triangle v1="7587" v2="7385" v3="7384" />
     <triangle v1="7587" v2="7384" v3="7604" />
     <triangle v1="7604" v2="7384" v3="7383" />
     <triangle v1="7604" v2="7383" v3="7605" />
     <triangle v1="7605" v2="7383" v3="7379" />
     <triangle v1="7605" v2="7379" v3="7378" />
     <triangle v1="7605" v2="7378" v3="7606" />
     <triangle v1="7606" v2="7378" v3="7377" />
     <triangle v1="7606" v2="7377" v3="7607" />
     <triangle v1="7607" v2="7377" v3="7382" />
     <triangle v1="7607" v2="7382" v3="7601" />
     <triangle v1="7601" v2="7382" v3="7381" />
     <triangle v1="7602" v2="7603" v3="7608" />
     <triangle v1="7608" v2="7603" v3="7609" />
     <triangle v1="7608" v2="7609" v3="7610" />
     <triangle v1="7610" v2="7609" v3="7611" />
     <triangle v1="7610" v2="7611" v3="7612" />
     <triangle v1="7610" v2="7612" v3="7613" />
     <triangle v1="7613" v2="7612" v3="7614" />
     <triangle v1="7613" v2="7614" v3="7615" />
     <triangle v1="7615" v2="7614" v3="7616" />
     <triangle v1="7615" v2="7616" v3="7617" />
     <triangle v1="7617" v2="7618" v3="7615" />
     <triangle v1="7615" v2="7618" v3="7577" />
     <triangle v1="7615" v2="7577" v3="7619" />
     <triangle v1="7619" v2="7577" v3="7620" />
     <triangle v1="7619" v2="7620" v3="7621" />
     <triangle v1="7618" v2="7578" v3="7577" />
     <triangle v1="7621" v2="7622" v3="7619" />
     <triangle v1="7619" v2="7622" v3="7623" />
     <triangle v1="7619" v2="7623" v3="7624" />
     <triangle v1="7624" v2="7623" v3="7625" />
     <triangle v1="7624" v2="7625" v3="7626" />
     <triangle v1="7626" v2="7625" v3="7627" />
     <triangle v1="7626" v2="7627" v3="7628" />
     <triangle v1="7626" v2="7628" v3="7629" />
     <triangle v1="7629" v2="7628" v3="7630" />
     <triangle v1="7629" v2="7630" v3="7600" />
     <triangle v1="7600" v2="7630" v3="7598" />
     <triangle v1="7590" v2="7631" v3="7588" />
     <triangle v1="7588" v2="7631" v3="7632" />
     <triangle v1="7588" v2="7632" v3="7586" />
     <triangle v1="7592" v2="7589" v3="7604" />
     <triangle v1="7604" v2="7589" v3="7587" />
     <triangle v1="7595" v2="7592" v3="7605" />
     <triangle v1="7605" v2="7592" v3="7604" />
     <triangle v1="7597" v2="7595" v3="7606" />
     <triangle v1="7606" v2="7595" v3="7605" />
     <triangle v1="7599" v2="7597" v3="7607" />
     <triangle v1="7607" v2="7597" v3="7606" />
     <triangle v1="7601" v2="7599" v3="7607" />
     <triangle v1="7629" v2="7600" v3="7602" />
     <triangle v1="7626" v2="7629" v3="7608" />
     <triangle v1="7608" v2="7629" v3="7602" />
     <triangle v1="7624" v2="7626" v3="7610" />
     <triangle v1="7610" v2="7626" v3="7608" />
     <triangle v1="7619" v2="7624" v3="7613" />
     <triangle v1="7613" v2="7624" v3="7610" />
     <triangle v1="7615" v2="7619" v3="7613" />
     <triangle v1="7633" v2="7634" v3="7583" />
     <triangle v1="7583" v2="7634" v3="7635" />
     <triangle v1="7583" v2="7635" v3="7636" />
     <triangle v1="7636" v2="7635" v3="7637" />
     <triangle v1="7637" v2="7635" v3="7638" />
     <triangle v1="7637" v2="7638" v3="7639" />
     <triangle v1="7639" v2="7638" v3="7640" />
     <triangle v1="7639" v2="7640" v3="7641" />
     <triangle v1="7641" v2="7640" v3="7642" />
     <triangle v1="7642" v2="7640" v3="7643" />
     <triangle v1="7642" v2="7643" v3="7644" />
     <triangle v1="7644" v2="7643" v3="7645" />
     <triangle v1="7644" v2="7645" v3="7646" />
     <triangle v1="7646" v2="7645" v3="7647" />
     <triangle v1="7646" v2="7647" v3="7648" />
     <triangle v1="7648" v2="7647" v3="7649" />
     <triangle v1="7649" v2="7647" v3="7650" />
     <triangle v1="7649" v2="7650" v3="7651" />
     <triangle v1="7651" v2="7650" v3="7652" />
     <triangle v1="7651" v2="7652" v3="7653" />
     <triangle v1="7653" v2="7652" v3="7654" />
     <triangle v1="7653" v2="7654" v3="7655" />
     <triangle v1="7655" v2="7654" v3="7656" />
     <triangle v1="7656" v2="7654" v3="7657" />
     <triangle v1="7656" v2="7657" v3="7658" />
     <triangle v1="7658" v2="7657" v3="7659" />
     <triangle v1="7658" v2="7659" v3="7660" />
     <triangle v1="7660" v2="7659" v3="7469" />
     <triangle v1="7469" v2="7659" v3="7661" />
     <triangle v1="7469" v2="7661" v3="7662" />
     <triangle v1="7662" v2="7661" v3="7663" />
     <triangle v1="7663" v2="7661" v3="7664" />
     <triangle v1="7663" v2="7664" v3="7665" />
     <triangle v1="7665" v2="7664" v3="7666" />
     <triangle v1="7665" v2="7666" v3="7667" />
     <triangle v1="7667" v2="7666" v3="7668" />
     <triangle v1="7668" v2="7666" v3="7669" />
     <triangle v1="7668" v2="7669" v3="7670" />
     <triangle v1="7670" v2="7669" v3="7671" />
     <triangle v1="7670" v2="7671" v3="7672" />
     <triangle v1="7672" v2="7671" v3="7673" />
     <triangle v1="7672" v2="7673" v3="7674" />
     <triangle v1="7674" v2="7673" v3="7675" />
     <triangle v1="7675" v2="7673" v3="7676" />
     <triangle v1="7675" v2="7676" v3="7677" />
     <triangle v1="7677" v2="7676" v3="7678" />
     <triangle v1="7677" v2="7678" v3="7679" />
     <triangle v1="7679" v2="7678" v3="7680" />
     <triangle v1="7679" v2="7680" v3="7681" />
     <triangle v1="7681" v2="7680" v3="7682" />
     <triangle v1="7682" v2="7680" v3="7683" />
     <triangle v1="7682" v2="7683" v3="7684" />
     <triangle v1="7684" v2="7683" v3="7634" />
     <triangle v1="7684" v2="7634" v3="7633" />
     <triangle v1="7662" v2="7470" v3="7469" />
     <triangle v1="7636" v2="7584" v3="7583" />
     <triangle v1="7638" v2="7635" v3="7634" />
     <triangle v1="7640" v2="7638" v3="7683" />
     <triangle v1="7683" v2="7638" v3="7634" />
     <triangle v1="7643" v2="7640" v3="7680" />
     <triangle v1="7680" v2="7640" v3="7683" />
     <triangle v1="7645" v2="7643" v3="7678" />
     <triangle v1="7678" v2="7643" v3="7680" />
     <triangle v1="7647" v2="7645" v3="7676" />
     <triangle v1="7676" v2="7645" v3="7678" />
     <triangle v1="7650" v2="7647" v3="7673" />
     <triangle v1="7673" v2="7647" v3="7676" />
     <triangle v1="7652" v2="7650" v3="7671" />
     <triangle v1="7671" v2="7650" v3="7673" />
     <triangle v1="7654" v2="7652" v3="7669" />
     <triangle v1="7669" v2="7652" v3="7671" />
     <triangle v1="7657" v2="7654" v3="7666" />
     <triangle v1="7666" v2="7654" v3="7669" />
     <triangle v1="7659" v2="7657" v3="7664" />
     <triangle v1="7664" v2="7657" v3="7666" />
     <triangle v1="7661" v2="7659" v3="7664" />
     <triangle v1="7685" v2="7686" v3="7687" />
     <triangle v1="7687" v2="7686" v3="7688" />
     <triangle v1="7689" v2="7690" v3="7687" />
     <triangle v1="7687" v2="7690" v3="7685" />
     <triangle v1="7686" v2="7685" v3="7691" />
     <triangle v1="7691" v2="7685" v3="7690" />
     <triangle v1="7691" v2="7690" v3="7692" />
     <triangle v1="7692" v2="7693" v3="7691" />
     <triangle v1="7691" v2="7693" v3="7694" />
     <triangle v1="7691" v2="7695" v3="7686" />
     <triangle v1="7686" v2="7695" v3="7688" />
     <triangle v1="7695" v2="7689" v3="7688" />
     <triangle v1="7688" v2="7689" v3="7687" />
     <triangle v1="7696" v2="7697" v3="7698" />
     <triangle v1="7698" v2="7697" v3="7699" />
     <triangle v1="7700" v2="7701" v3="7698" />
     <triangle v1="7698" v2="7701" v3="7696" />
     <triangle v1="7701" v2="7702" v3="7696" />
     <triangle v1="7696" v2="7702" v3="7697" />
     <triangle v1="7702" v2="7703" v3="7697" />
     <triangle v1="7697" v2="7703" v3="7699" />
     <triangle v1="7703" v2="7700" v3="7699" />
     <triangle v1="7699" v2="7700" v3="7698" />
     <triangle v1="7704" v2="7705" v3="7706" />
     <triangle v1="7706" v2="7705" v3="7707" />
     <triangle v1="7708" v2="7709" v3="7706" />
     <triangle v1="7706" v2="7709" v3="7704" />
     <triangle v1="7709" v2="7710" v3="7704" />
     <triangle v1="7704" v2="7710" v3="7705" />
     <triangle v1="7710" v2="7711" v3="7705" />
     <triangle v1="7705" v2="7711" v3="7707" />
     <triangle v1="7711" v2="7708" v3="7707" />
     <triangle v1="7707" v2="7708" v3="7706" />
     <triangle v1="7712" v2="7713" v3="7692" />
     <triangle v1="7692" v2="7713" v3="7693" />
     <triangle v1="7690" v2="7714" v3="7692" />
     <triangle v1="7692" v2="7714" v3="7712" />
     <triangle v1="7715" v2="7694" v3="7713" />
     <triangle v1="7713" v2="7694" v3="7693" />
     <triangle v1="7714" v2="7715" v3="7712" />
     <triangle v1="7712" v2="7715" v3="7713" />
     <triangle v1="7716" v2="7717" v3="7391" />
     <triangle v1="7391" v2="7717" v3="7390" />
     <triangle v1="7396" v2="7393" v3="7716" />
     <triangle v1="7716" v2="7393" v3="7717" />
     <triangle v1="7393" v2="7392" v3="7717" />
     <triangle v1="7717" v2="7392" v3="7390" />
     <triangle v1="7718" v2="7719" v3="7720" />
     <triangle v1="7720" v2="7719" v3="7721" />
     <triangle v1="7720" v2="7721" v3="7722" />
     <triangle v1="7722" v2="7721" v3="7723" />
     <triangle v1="7724" v2="7725" v3="7723" />
     <triangle v1="7723" v2="7725" v3="7722" />
     <triangle v1="7722" v2="7725" v3="7726" />
     <triangle v1="7726" v2="7725" v3="7727" />
     <triangle v1="7724" v2="7723" v3="7719" />
     <triangle v1="7719" v2="7723" v3="7721" />
     <triangle v1="7564" v2="7695" v3="7562" />
     <triangle v1="7562" v2="7695" v3="7694" />
     <triangle v1="7562" v2="7694" v3="7728" />
     <triangle v1="7728" v2="7694" v3="7715" />
     <triangle v1="7728" v2="7715" v3="7720" />
     <triangle v1="7720" v2="7715" v3="7718" />
     <triangle v1="7718" v2="7715" v3="7714" />
     <triangle v1="7718" v2="7714" v3="7729" />
     <triangle v1="7729" v2="7714" v3="7564" />
     <triangle v1="7729" v2="7564" v3="7474" />
     <triangle v1="7476" v2="7709" v3="7474" />
     <triangle v1="7474" v2="7709" v3="7708" />
     <triangle v1="7474" v2="7708" v3="7701" />
     <triangle v1="7701" v2="7708" v3="7702" />
     <triangle v1="7702" v2="7708" v3="7711" />
     <triangle v1="7702" v2="7711" v3="7730" />
     <triangle v1="7730" v2="7711" v3="7710" />
     <triangle v1="7730" v2="7710" v3="7476" />
     <triangle v1="7476" v2="7710" v3="7709" />
     <triangle v1="7728" v2="7722" v3="7730" />
     <triangle v1="7730" v2="7722" v3="7703" />
     <triangle v1="7730" v2="7703" v3="7702" />
     <triangle v1="7703" v2="7726" v3="7700" />
     <triangle v1="7700" v2="7726" v3="7474" />
     <triangle v1="7700" v2="7474" v3="7701" />
     <triangle v1="7691" v2="7694" v3="7695" />
     <triangle v1="7714" v2="7690" v3="7564" />
     <triangle v1="7564" v2="7690" v3="7689" />
     <triangle v1="7564" v2="7689" v3="7695" />
     <triangle v1="7729" v2="7731" v3="7718" />
     <triangle v1="7720" v2="7722" v3="7728" />
     <triangle v1="7722" v2="7726" v3="7703" />
     <triangle v1="7726" v2="7729" v3="7474" />
     <triangle v1="7725" v2="7724" v3="7732" />
     <triangle v1="7732" v2="7724" v3="7719" />
     <triangle v1="7732" v2="7719" v3="7718" />
     <triangle v1="7718" v2="7731" v3="7732" />
     <triangle v1="7726" v2="7727" v3="7729" />
     <triangle v1="7729" v2="7727" v3="7733" />
     <triangle v1="7732" v2="7731" v3="7733" />
     <triangle v1="7733" v2="7731" v3="7729" />
     <triangle v1="7732" v2="7733" v3="7725" />
     <triangle v1="7725" v2="7733" v3="7727" />
     <triangle v1="7675" v2="7734" v3="7674" />
     <triangle v1="7674" v2="7734" v3="7735" />
     <triangle v1="7674" v2="7735" v3="7672" />
     <triangle v1="7672" v2="7735" v3="7736" />
     <triangle v1="7672" v2="7736" v3="7670" />
     <triangle v1="7670" v2="7736" v3="7737" />
     <triangle v1="7670" v2="7737" v3="7668" />
     <triangle v1="7668" v2="7737" v3="7738" />
     <triangle v1="7668" v2="7738" v3="7667" />
     <triangle v1="7667" v2="7738" v3="7739" />
     <triangle v1="7667" v2="7739" v3="7665" />
     <triangle v1="7665" v2="7739" v3="7740" />
     <triangle v1="7665" v2="7740" v3="7663" />
     <triangle v1="7663" v2="7740" v3="7741" />
     <triangle v1="7663" v2="7741" v3="7662" />
     <triangle v1="7662" v2="7741" v3="7742" />
     <triangle v1="7662" v2="7742" v3="7470" />
     <triangle v1="7470" v2="7742" v3="7471" />
     <triangle v1="7734" v2="7675" v3="7743" />
     <triangle v1="7743" v2="7675" v3="7677" />
     <triangle v1="7743" v2="7677" v3="7744" />
     <triangle v1="7744" v2="7677" v3="7679" />
     <triangle v1="7744" v2="7679" v3="7745" />
     <triangle v1="7745" v2="7679" v3="7681" />
     <triangle v1="7745" v2="7681" v3="7746" />
     <triangle v1="7746" v2="7681" v3="7682" />
     <triangle v1="7746" v2="7682" v3="7747" />
     <triangle v1="7747" v2="7682" v3="7684" />
     <triangle v1="7747" v2="7684" v3="7748" />
     <triangle v1="7748" v2="7684" v3="7633" />
     <triangle v1="7748" v2="7633" v3="7582" />
     <triangle v1="7582" v2="7633" v3="7583" />
     <triangle v1="7550" v2="7749" v3="7549" />
     <triangle v1="7549" v2="7749" v3="7750" />
     <triangle v1="7549" v2="7750" v3="7547" />
     <triangle v1="7547" v2="7750" v3="7751" />
     <triangle v1="7547" v2="7751" v3="7545" />
     <triangle v1="7545" v2="7751" v3="7752" />
     <triangle v1="7545" v2="7752" v3="7543" />
     <triangle v1="7543" v2="7752" v3="7753" />
     <triangle v1="7543" v2="7753" v3="7542" />
     <triangle v1="7542" v2="7753" v3="7754" />
     <triangle v1="7542" v2="7754" v3="7540" />
     <triangle v1="7540" v2="7754" v3="7755" />
     <triangle v1="7540" v2="7755" v3="7539" />
     <triangle v1="7539" v2="7755" v3="7756" />
     <triangle v1="7539" v2="7756" v3="7535" />
     <triangle v1="7535" v2="7756" v3="7536" />
     <triangle v1="7536" v2="7756" v3="7585" />
     <triangle v1="7749" v2="7550" v3="7757" />
     <triangle v1="7757" v2="7550" v3="7552" />
     <triangle v1="7757" v2="7552" v3="7758" />
     <triangle v1="7758" v2="7552" v3="7554" />
     <triangle v1="7758" v2="7554" v3="7759" />
     <triangle v1="7759" v2="7554" v3="7556" />
     <triangle v1="7759" v2="7556" v3="7760" />
     <triangle v1="7760" v2="7556" v3="7557" />
     <triangle v1="7760" v2="7557" v3="7761" />
     <triangle v1="7761" v2="7557" v3="7559" />
     <triangle v1="7761" v2="7559" v3="7762" />
     <triangle v1="7762" v2="7559" v3="7561" />
     <triangle v1="7762" v2="7561" v3="7763" />
     <triangle v1="7763" v2="7561" v3="7728" />
     <triangle v1="7728" v2="7561" v3="7562" />
     <triangle v1="7493" v2="7764" v3="7518" />
     <triangle v1="7518" v2="7764" v3="7765" />
     <triangle v1="7518" v2="7765" v3="7521" />
     <triangle v1="7521" v2="7765" v3="7766" />
     <triangle v1="7521" v2="7766" v3="7523" />
     <triangle v1="7523" v2="7766" v3="7767" />
     <triangle v1="7523" v2="7767" v3="7525" />
     <triangle v1="7525" v2="7767" v3="7768" />
     <triangle v1="7525" v2="7768" v3="7526" />
     <triangle v1="7526" v2="7768" v3="7769" />
     <triangle v1="7526" v2="7769" v3="7528" />
     <triangle v1="7528" v2="7769" v3="7770" />
     <triangle v1="7528" v2="7770" v3="7530" />
     <triangle v1="7530" v2="7770" v3="7531" />
     <triangle v1="7531" v2="7770" v3="7771" />
     <triangle v1="7531" v2="7771" v3="7772" />
     <triangle v1="7764" v2="7493" v3="7773" />
     <triangle v1="7773" v2="7493" v3="7494" />
     <triangle v1="7773" v2="7494" v3="7774" />
     <triangle v1="7774" v2="7494" v3="7496" />
     <triangle v1="7774" v2="7496" v3="7775" />
     <triangle v1="7775" v2="7496" v3="7497" />
     <triangle v1="7775" v2="7497" v3="7776" />
     <triangle v1="7776" v2="7497" v3="7499" />
     <triangle v1="7776" v2="7499" v3="7777" />
     <triangle v1="7777" v2="7499" v3="7501" />
     <triangle v1="7777" v2="7501" v3="7778" />
     <triangle v1="7778" v2="7501" v3="7779" />
     <triangle v1="7779" v2="7501" v3="7502" />
     <triangle v1="7779" v2="7502" v3="7503" />
     <triangle v1="7504" v2="7579" v3="7503" />
     <triangle v1="7503" v2="7579" v3="7780" />
     <triangle v1="7503" v2="7780" v3="7779" />
     <triangle v1="7730" v2="7476" v3="7772" />
     <triangle v1="7772" v2="7476" v3="7475" />
     <triangle v1="7772" v2="7475" v3="7531" />
     <triangle v1="7580" v2="7578" v3="7781" />
     <triangle v1="7781" v2="7578" v3="7618" />
     <triangle v1="7781" v2="7618" v3="7617" />
     <triangle v1="7616" v2="7782" v3="7617" />
     <triangle v1="7617" v2="7782" v3="7783" />
     <triangle v1="7617" v2="7783" v3="7781" />
     <triangle v1="7616" v2="7614" v3="7782" />
     <triangle v1="7782" v2="7614" v3="7784" />
     <triangle v1="7784" v2="7614" v3="7612" />
     <triangle v1="7784" v2="7612" v3="7785" />
     <triangle v1="7785" v2="7612" v3="7611" />
     <triangle v1="7785" v2="7611" v3="7786" />
     <triangle v1="7786" v2="7611" v3="7609" />
     <triangle v1="7786" v2="7609" v3="7787" />
     <triangle v1="7787" v2="7609" v3="7603" />
     <triangle v1="7787" v2="7603" v3="7788" />
     <triangle v1="7788" v2="7603" v3="7381" />
     <triangle v1="7788" v2="7381" v3="7380" />
     <triangle v1="7389" v2="7789" v3="7373" />
     <triangle v1="7373" v2="7789" v3="7790" />
     <triangle v1="7791" v2="7792" v3="7793" />
     <triangle v1="7793" v2="7792" v3="7371" />
     <triangle v1="7793" v2="7371" v3="7372" />
     <triangle v1="7792" v2="7791" v3="7794" />
     <triangle v1="7794" v2="7791" v3="7795" />
     <triangle v1="7794" v2="7795" v3="7796" />
     <triangle v1="7796" v2="7795" v3="7797" />
     <triangle v1="7796" v2="7797" v3="7798" />
     <triangle v1="7798" v2="7797" v3="7799" />
     <triangle v1="7798" v2="7799" v3="7800" />
     <triangle v1="7800" v2="7799" v3="7801" />
     <triangle v1="7800" v2="7801" v3="7802" />
     <triangle v1="7802" v2="7801" v3="7803" />
     <triangle v1="7802" v2="7803" v3="7804" />
     <triangle v1="7804" v2="7803" v3="7805" />
     <triangle v1="7804" v2="7805" v3="7806" />
     <triangle v1="7806" v2="6950" v3="7804" />
     <triangle v1="7804" v2="6950" v3="6952" />
     <triangle v1="7804" v2="6952" v3="6951" />
     <triangle v1="7804" v2="6951" v3="7802" />
     <triangle v1="7802" v2="6951" v3="6954" />
     <triangle v1="7802" v2="6954" v3="7800" />
     <triangle v1="7800" v2="6954" v3="6953" />
     <triangle v1="7800" v2="6953" v3="7798" />
     <triangle v1="7798" v2="6953" v3="7367" />
     <triangle v1="7798" v2="7367" v3="7796" />
     <triangle v1="7796" v2="7367" v3="7368" />
     <triangle v1="7796" v2="7368" v3="7794" />
     <triangle v1="7794" v2="7368" v3="7370" />
     <triangle v1="7794" v2="7370" v3="7792" />
     <triangle v1="7792" v2="7370" v3="7371" />
     <triangle v1="7806" v2="7807" v3="6950" />
     <triangle v1="6950" v2="7807" v3="6948" />
     <triangle v1="7790" v2="7789" v3="7808" />
     <triangle v1="7808" v2="7789" v3="7809" />
     <triangle v1="7808" v2="7809" v3="7810" />
     <triangle v1="7810" v2="7811" v3="7808" />
     <triangle v1="7812" v2="7813" v3="7814" />
     <triangle v1="7814" v2="7813" v3="7815" />
     <triangle v1="7814" v2="7815" v3="7816" />
     <triangle v1="7814" v2="7816" v3="7817" />
     <triangle v1="7817" v2="7816" v3="7818" />
     <triangle v1="7817" v2="7818" v3="7819" />
     <triangle v1="7819" v2="7818" v3="7820" />
     <triangle v1="7819" v2="7820" v3="7821" />
     <triangle v1="7821" v2="7820" v3="7822" />
     <triangle v1="7821" v2="7822" v3="7823" />
     <triangle v1="7823" v2="7822" v3="7824" />
     <triangle v1="7823" v2="7824" v3="7825" />
     <triangle v1="7825" v2="7824" v3="7826" />
     <triangle v1="7825" v2="7826" v3="7827" />
     <triangle v1="7827" v2="7826" v3="7828" />
     <triangle v1="7827" v2="7828" v3="7829" />
     <triangle v1="7829" v2="7828" v3="7830" />
     <triangle v1="7829" v2="7830" v3="7831" />
     <triangle v1="7831" v2="7830" v3="7832" />
     <triangle v1="7831" v2="7832" v3="7833" />
     <triangle v1="7833" v2="7832" v3="7834" />
     <triangle v1="7833" v2="7834" v3="7835" />
     <triangle v1="7835" v2="7834" v3="7836" />
     <triangle v1="7835" v2="7836" v3="7837" />
     <triangle v1="7837" v2="7838" v3="7835" />
     <triangle v1="7835" v2="7838" v3="7839" />
     <triangle v1="7835" v2="7839" v3="7833" />
     <triangle v1="7833" v2="7839" v3="7840" />
     <triangle v1="7833" v2="7840" v3="7831" />
     <triangle v1="7831" v2="7840" v3="7841" />
     <triangle v1="7831" v2="7841" v3="7829" />
     <triangle v1="7829" v2="7841" v3="7842" />
     <triangle v1="7829" v2="7842" v3="7827" />
     <triangle v1="7827" v2="7842" v3="7843" />
     <triangle v1="7827" v2="7843" v3="7825" />
     <triangle v1="7825" v2="7843" v3="7844" />
     <triangle v1="7825" v2="7844" v3="7823" />
     <triangle v1="7823" v2="7844" v3="7845" />
     <triangle v1="7823" v2="7845" v3="7821" />
     <triangle v1="7821" v2="7845" v3="7846" />
     <triangle v1="7821" v2="7846" v3="7819" />
     <triangle v1="7819" v2="7846" v3="7847" />
     <triangle v1="7819" v2="7847" v3="7817" />
     <triangle v1="7817" v2="7847" v3="7848" />
     <triangle v1="7817" v2="7848" v3="7814" />
     <triangle v1="7814" v2="7848" v3="7812" />
     <triangle v1="7849" v2="7815" v3="7850" />
     <triangle v1="7850" v2="7815" v3="7813" />
     <triangle v1="7851" v2="7810" v3="7852" />
     <triangle v1="7852" v2="7810" v3="7809" />
     <triangle v1="7852" v2="7809" v3="7853" />
     <triangle v1="7852" v2="7853" v3="7854" />
     <triangle v1="7854" v2="7853" v3="7855" />
     <triangle v1="7854" v2="7855" v3="7856" />
     <triangle v1="7856" v2="7855" v3="7857" />
     <triangle v1="7856" v2="7857" v3="7858" />
     <triangle v1="7858" v2="7857" v3="7859" />
     <triangle v1="7858" v2="7859" v3="7860" />
     <triangle v1="7860" v2="7859" v3="7861" />
     <triangle v1="7860" v2="7861" v3="7862" />
     <triangle v1="7862" v2="7861" v3="7863" />
     <triangle v1="7862" v2="7863" v3="7864" />
     <triangle v1="7864" v2="7863" v3="7865" />
     <triangle v1="7864" v2="7865" v3="7866" />
     <triangle v1="7866" v2="7865" v3="7867" />
     <triangle v1="7866" v2="7867" v3="7868" />
     <triangle v1="7868" v2="7867" v3="7869" />
     <triangle v1="7868" v2="7869" v3="7870" />
     <triangle v1="7870" v2="7869" v3="7871" />
     <triangle v1="7870" v2="7871" v3="7872" />
     <triangle v1="7872" v2="7871" v3="7873" />
     <triangle v1="7872" v2="7873" v3="7849" />
     <triangle v1="7849" v2="7850" v3="7872" />
     <triangle v1="7872" v2="7850" v3="7874" />
     <triangle v1="7872" v2="7874" v3="7870" />
     <triangle v1="7870" v2="7874" v3="7875" />
     <triangle v1="7870" v2="7875" v3="7868" />
     <triangle v1="7868" v2="7875" v3="7876" />
     <triangle v1="7868" v2="7876" v3="7866" />
     <triangle v1="7866" v2="7876" v3="7877" />
     <triangle v1="7866" v2="7877" v3="7864" />
     <triangle v1="7864" v2="7877" v3="7878" />
     <triangle v1="7864" v2="7878" v3="7862" />
     <triangle v1="7862" v2="7878" v3="7879" />
     <triangle v1="7862" v2="7879" v3="7860" />
     <triangle v1="7860" v2="7879" v3="7880" />
     <triangle v1="7860" v2="7880" v3="7858" />
     <triangle v1="7858" v2="7880" v3="7881" />
     <triangle v1="7858" v2="7881" v3="7856" />
     <triangle v1="7856" v2="7881" v3="7882" />
     <triangle v1="7856" v2="7882" v3="7854" />
     <triangle v1="7854" v2="7882" v3="7883" />
     <triangle v1="7854" v2="7883" v3="7852" />
     <triangle v1="7852" v2="7883" v3="7851" />
     <triangle v1="7884" v2="7838" v3="7885" />
     <triangle v1="7885" v2="7838" v3="7837" />
     <triangle v1="7885" v2="7837" v3="7886" />
     <triangle v1="7887" v2="7888" v3="7889" />
     <triangle v1="7889" v2="7888" v3="7890" />
     <triangle v1="7889" v2="7890" v3="7891" />
     <triangle v1="7891" v2="7890" v3="7892" />
     <triangle v1="7891" v2="7892" v3="7893" />
     <triangle v1="7893" v2="7892" v3="7894" />
     <triangle v1="7894" v2="7892" v3="7895" />
     <triangle v1="7894" v2="7895" v3="7896" />
     <triangle v1="7896" v2="7895" v3="7897" />
     <triangle v1="7896" v2="7897" v3="7898" />
     <triangle v1="7898" v2="7897" v3="7899" />
     <triangle v1="7899" v2="7897" v3="7900" />
     <triangle v1="7899" v2="7900" v3="7901" />
     <triangle v1="7901" v2="7900" v3="7902" />
     <triangle v1="7901" v2="7902" v3="7903" />
     <triangle v1="7903" v2="7902" v3="7904" />
     <triangle v1="7903" v2="7904" v3="7905" />
     <triangle v1="7905" v2="7904" v3="7906" />
     <triangle v1="7905" v2="7906" v3="7907" />
     <triangle v1="7907" v2="7906" v3="7908" />
     <triangle v1="7907" v2="7908" v3="7909" />
     <triangle v1="7892" v2="7890" v3="7910" />
     <triangle v1="7910" v2="7890" v3="7911" />
     <triangle v1="7910" v2="7911" v3="7912" />
     <triangle v1="7912" v2="7913" v3="7910" />
     <triangle v1="7910" v2="7913" v3="7914" />
     <triangle v1="7910" v2="7914" v3="7895" />
     <triangle v1="7895" v2="7914" v3="7897" />
     <triangle v1="7913" v2="7915" v3="7914" />
     <triangle v1="7914" v2="7915" v3="7916" />
     <triangle v1="7914" v2="7916" v3="7897" />
     <triangle v1="7897" v2="7916" v3="7900" />
     <triangle v1="7915" v2="7917" v3="7916" />
     <triangle v1="7916" v2="7917" v3="7918" />
     <triangle v1="7916" v2="7918" v3="7919" />
     <triangle v1="7919" v2="7918" v3="7920" />
     <triangle v1="7919" v2="7920" v3="7921" />
     <triangle v1="7921" v2="7920" v3="7908" />
     <triangle v1="7921" v2="7908" v3="7906" />
     <triangle v1="7907" v2="7909" v3="7922" />
     <triangle v1="7922" v2="7909" v3="7923" />
     <triangle v1="7922" v2="7923" v3="7924" />
     <triangle v1="7924" v2="7923" v3="7925" />
     <triangle v1="7924" v2="7925" v3="7926" />
     <triangle v1="7924" v2="7926" v3="7927" />
     <triangle v1="7927" v2="7926" v3="7928" />
     <triangle v1="7927" v2="7928" v3="7929" />
     <triangle v1="7929" v2="7928" v3="7930" />
     <triangle v1="7929" v2="7930" v3="7931" />
     <triangle v1="7931" v2="7932" v3="7929" />
     <triangle v1="7929" v2="7932" v3="7933" />
     <triangle v1="7929" v2="7933" v3="7934" />
     <triangle v1="7932" v2="7935" v3="7933" />
     <triangle v1="7929" v2="7934" v3="7936" />
     <triangle v1="7936" v2="7934" v3="7937" />
     <triangle v1="7936" v2="7937" v3="7938" />
     <triangle v1="7938" v2="7939" v3="7936" />
     <triangle v1="7936" v2="7939" v3="7940" />
     <triangle v1="7936" v2="7940" v3="7927" />
     <triangle v1="7927" v2="7940" v3="7924" />
     <triangle v1="7939" v2="7941" v3="7940" />
     <triangle v1="7940" v2="7941" v3="7942" />
     <triangle v1="7940" v2="7942" v3="7924" />
     <triangle v1="7924" v2="7942" v3="7922" />
     <triangle v1="7941" v2="7943" v3="7942" />
     <triangle v1="7942" v2="7943" v3="7944" />
     <triangle v1="7942" v2="7944" v3="7945" />
     <triangle v1="7945" v2="7944" v3="7946" />
     <triangle v1="7945" v2="7946" v3="7905" />
     <triangle v1="7905" v2="7946" v3="7903" />
     <triangle v1="7895" v2="7892" v3="7910" />
     <triangle v1="7902" v2="7900" v3="7919" />
     <triangle v1="7919" v2="7900" v3="7916" />
     <triangle v1="7904" v2="7902" v3="7921" />
     <triangle v1="7921" v2="7902" v3="7919" />
     <triangle v1="7906" v2="7904" v3="7921" />
     <triangle v1="7945" v2="7905" v3="7907" />
     <triangle v1="7942" v2="7945" v3="7922" />
     <triangle v1="7922" v2="7945" v3="7907" />
     <triangle v1="7929" v2="7936" v3="7927" />
     <triangle v1="7947" v2="7948" v3="7949" />
     <triangle v1="7949" v2="7948" v3="7950" />
     <triangle v1="7949" v2="7950" v3="7951" />
     <triangle v1="7947" v2="7952" v3="7948" />
     <triangle v1="7948" v2="7952" v3="7953" />
     <triangle v1="7948" v2="7953" v3="7954" />
     <triangle v1="7954" v2="7953" v3="7955" />
     <triangle v1="7955" v2="7953" v3="7956" />
     <triangle v1="7955" v2="7956" v3="7957" />
     <triangle v1="7957" v2="7956" v3="7958" />
     <triangle v1="7958" v2="7956" v3="7959" />
     <triangle v1="7958" v2="7959" v3="7960" />
     <triangle v1="7960" v2="7959" v3="7961" />
     <triangle v1="7960" v2="7961" v3="7962" />
     <triangle v1="7962" v2="7961" v3="7963" />
     <triangle v1="7962" v2="7963" v3="7964" />
     <triangle v1="7964" v2="7963" v3="7965" />
     <triangle v1="7965" v2="7963" v3="7966" />
     <triangle v1="7965" v2="7966" v3="7967" />
     <triangle v1="7967" v2="7966" v3="7968" />
     <triangle v1="7967" v2="7968" v3="7969" />
     <triangle v1="7969" v2="7968" v3="7970" />
     <triangle v1="7969" v2="7970" v3="7971" />
     <triangle v1="7971" v2="7970" v3="7972" />
     <triangle v1="7972" v2="7970" v3="7973" />
     <triangle v1="7972" v2="7973" v3="7974" />
     <triangle v1="7974" v2="7973" v3="7975" />
     <triangle v1="7974" v2="7975" v3="7976" />
     <triangle v1="7976" v2="7975" v3="7977" />
     <triangle v1="7977" v2="7975" v3="7978" />
     <triangle v1="7977" v2="7978" v3="7979" />
     <triangle v1="7952" v2="7980" v3="7953" />
     <triangle v1="7953" v2="7980" v3="7956" />
     <triangle v1="7980" v2="7981" v3="7956" />
     <triangle v1="7956" v2="7981" v3="7982" />
     <triangle v1="7956" v2="7982" v3="7959" />
     <triangle v1="7959" v2="7982" v3="7983" />
     <triangle v1="7959" v2="7983" v3="7961" />
     <triangle v1="7961" v2="7983" v3="7984" />
     <triangle v1="7961" v2="7984" v3="7963" />
     <triangle v1="7963" v2="7984" v3="7985" />
     <triangle v1="7963" v2="7985" v3="7986" />
     <triangle v1="7963" v2="7986" v3="7966" />
     <triangle v1="7966" v2="7986" v3="7987" />
     <triangle v1="7966" v2="7987" v3="7968" />
     <triangle v1="7968" v2="7987" v3="7988" />
     <triangle v1="7968" v2="7988" v3="7970" />
     <triangle v1="7970" v2="7988" v3="7989" />
     <triangle v1="7970" v2="7989" v3="7990" />
     <triangle v1="7970" v2="7990" v3="7973" />
     <triangle v1="7973" v2="7990" v3="7991" />
     <triangle v1="7973" v2="7991" v3="7975" />
     <triangle v1="7975" v2="7991" v3="7978" />
     <triangle v1="7954" v2="7950" v3="7948" />
     <triangle v1="7992" v2="7993" v3="7887" />
     <triangle v1="7887" v2="7993" v3="7994" />
     <triangle v1="7887" v2="7994" v3="7888" />
     <triangle v1="7887" v2="7995" v3="7992" />
     <triangle v1="7996" v2="7793" v3="7369" />
     <triangle v1="7369" v2="7793" v3="7372" />
     <triangle v1="7979" v2="7997" v3="7977" />
     <triangle v1="7977" v2="7997" v3="7998" />
     <triangle v1="7977" v2="7998" v3="7999" />
     <triangle v1="7999" v2="7998" v3="8000" />
     <triangle v1="7996" v2="8001" v3="7793" />
     <triangle v1="7793" v2="8001" v3="7791" />
     <triangle v1="7791" v2="8001" v3="8002" />
     <triangle v1="7791" v2="8002" v3="7795" />
     <triangle v1="7795" v2="8002" v3="8003" />
     <triangle v1="7795" v2="8003" v3="7797" />
     <triangle v1="7797" v2="8003" v3="8004" />
     <triangle v1="7797" v2="8004" v3="7799" />
     <triangle v1="7799" v2="8004" v3="7801" />
     <triangle v1="7801" v2="8004" v3="8005" />
     <triangle v1="7801" v2="8005" v3="7803" />
     <triangle v1="7803" v2="8005" v3="8006" />
     <triangle v1="7803" v2="8006" v3="7805" />
     <triangle v1="7805" v2="8006" v3="8007" />
     <triangle v1="7805" v2="8007" v3="7806" />
     <triangle v1="7806" v2="8007" v3="8008" />
     <triangle v1="7806" v2="8008" v3="8009" />
     <triangle v1="8009" v2="8008" v3="8010" />
     <triangle v1="8009" v2="8010" v3="8011" />
     <triangle v1="8011" v2="8010" v3="8012" />
     <triangle v1="8011" v2="8012" v3="8013" />
     <triangle v1="8013" v2="8012" v3="8014" />
     <triangle v1="8014" v2="8012" v3="8015" />
     <triangle v1="8014" v2="8015" v3="8016" />
     <triangle v1="8016" v2="8015" v3="8017" />
     <triangle v1="8016" v2="8017" v3="8018" />
     <triangle v1="8018" v2="8017" v3="8019" />
     <triangle v1="8019" v2="8017" v3="8020" />
     <triangle v1="8020" v2="8017" v3="7993" />
     <triangle v1="7993" v2="8017" v3="8021" />
     <triangle v1="7993" v2="8021" v3="8022" />
     <triangle v1="8022" v2="8021" v3="8023" />
     <triangle v1="8023" v2="8021" v3="8024" />
     <triangle v1="8024" v2="8021" v3="8025" />
     <triangle v1="8025" v2="8021" v3="8026" />
     <triangle v1="8025" v2="8026" v3="8027" />
     <triangle v1="8027" v2="8026" v3="8028" />
     <triangle v1="8027" v2="8028" v3="8029" />
     <triangle v1="8029" v2="8028" v3="8030" />
     <triangle v1="8030" v2="8028" v3="8031" />
     <triangle v1="8030" v2="8031" v3="8032" />
     <triangle v1="8032" v2="8031" v3="8033" />
     <triangle v1="8032" v2="8033" v3="8034" />
     <triangle v1="8034" v2="8033" v3="8035" />
     <triangle v1="8034" v2="8035" v3="8036" />
     <triangle v1="8036" v2="8035" v3="8007" />
     <triangle v1="8036" v2="8007" v3="8006" />
     <triangle v1="8002" v2="8001" v3="8037" />
     <triangle v1="8037" v2="8001" v3="8038" />
     <triangle v1="8037" v2="8038" v3="8039" />
     <triangle v1="8039" v2="8040" v3="8037" />
     <triangle v1="8037" v2="8040" v3="8041" />
     <triangle v1="8037" v2="8041" v3="8003" />
     <triangle v1="8003" v2="8041" v3="8004" />
     <triangle v1="8040" v2="8042" v3="8041" />
     <triangle v1="8041" v2="8042" v3="8043" />
     <triangle v1="8041" v2="8043" v3="8004" />
     <triangle v1="8004" v2="8043" v3="8005" />
     <triangle v1="8042" v2="8044" v3="8043" />
     <triangle v1="8043" v2="8044" v3="8045" />
     <triangle v1="8043" v2="8045" v3="8046" />
     <triangle v1="8046" v2="8045" v3="8047" />
     <triangle v1="8046" v2="8047" v3="8036" />
     <triangle v1="8036" v2="8047" v3="8034" />
     <triangle v1="8022" v2="7994" v3="7993" />
     <triangle v1="8003" v2="8002" v3="8037" />
     <triangle v1="8006" v2="8005" v3="8046" />
     <triangle v1="8046" v2="8005" v3="8043" />
     <triangle v1="8036" v2="8006" v3="8046" />
     <triangle v1="8007" v2="8035" v3="8008" />
     <triangle v1="8008" v2="8035" v3="8033" />
     <triangle v1="8008" v2="8033" v3="8010" />
     <triangle v1="8010" v2="8033" v3="8031" />
     <triangle v1="8010" v2="8031" v3="8012" />
     <triangle v1="8012" v2="8031" v3="8028" />
     <triangle v1="8012" v2="8028" v3="8015" />
     <triangle v1="8015" v2="8028" v3="8026" />
     <triangle v1="8015" v2="8026" v3="8017" />
     <triangle v1="8017" v2="8026" v3="8021" />
     <triangle v1="8048" v2="8049" v3="8050" />
     <triangle v1="8050" v2="8049" v3="8051" />
     <triangle v1="8050" v2="8051" v3="8052" />
     <triangle v1="8052" v2="8051" v3="8053" />
     <triangle v1="8052" v2="8053" v3="8054" />
     <triangle v1="8054" v2="8053" v3="8055" />
     <triangle v1="8054" v2="8055" v3="8056" />
     <triangle v1="8056" v2="8055" v3="8057" />
     <triangle v1="8056" v2="8057" v3="8058" />
     <triangle v1="8056" v2="8058" v3="8059" />
     <triangle v1="8059" v2="8058" v3="8060" />
     <triangle v1="8059" v2="8060" v3="8061" />
     <triangle v1="8061" v2="8060" v3="8062" />
     <triangle v1="8061" v2="8062" v3="7997" />
     <triangle v1="7997" v2="8062" v3="7998" />
     <triangle v1="8061" v2="7997" v3="8063" />
     <triangle v1="8063" v2="7997" v3="8064" />
     <triangle v1="8063" v2="8064" v3="8065" />
     <triangle v1="8063" v2="8065" v3="8066" />
     <triangle v1="8066" v2="8065" v3="8067" />
     <triangle v1="8066" v2="8067" v3="8068" />
     <triangle v1="8068" v2="8067" v3="8069" />
     <triangle v1="8068" v2="8069" v3="8070" />
     <triangle v1="8068" v2="8070" v3="8071" />
     <triangle v1="8071" v2="8070" v3="8072" />
     <triangle v1="8071" v2="8072" v3="8073" />
     <triangle v1="8073" v2="8072" v3="8074" />
     <triangle v1="8073" v2="8074" v3="8075" />
     <triangle v1="8075" v2="8074" v3="8076" />
     <triangle v1="8075" v2="8076" v3="8077" />
     <triangle v1="8075" v2="8077" v3="8078" />
     <triangle v1="8078" v2="8077" v3="8079" />
     <triangle v1="8078" v2="8079" v3="8080" />
     <triangle v1="8080" v2="8079" v3="8081" />
     <triangle v1="8080" v2="8081" v3="8082" />
     <triangle v1="8082" v2="8081" v3="8083" />
     <triangle v1="8082" v2="8083" v3="8084" />
     <triangle v1="8082" v2="8084" v3="8085" />
     <triangle v1="8085" v2="8084" v3="8086" />
     <triangle v1="8085" v2="8086" v3="8087" />
     <triangle v1="8087" v2="8086" v3="8088" />
     <triangle v1="8087" v2="8088" v3="7885" />
     <triangle v1="7885" v2="8088" v3="7884" />
     <triangle v1="8087" v2="7885" v3="8089" />
     <triangle v1="8089" v2="7885" v3="8090" />
     <triangle v1="8089" v2="8090" v3="8091" />
     <triangle v1="8089" v2="8091" v3="8092" />
     <triangle v1="8092" v2="8091" v3="8093" />
     <triangle v1="8092" v2="8093" v3="8094" />
     <triangle v1="8094" v2="8093" v3="8095" />
     <triangle v1="8094" v2="8095" v3="8096" />
     <triangle v1="8094" v2="8096" v3="8097" />
     <triangle v1="8097" v2="8096" v3="8098" />
     <triangle v1="8097" v2="8098" v3="8099" />
     <triangle v1="8099" v2="8098" v3="8048" />
     <triangle v1="8099" v2="8048" v3="8050" />
     <triangle v1="8075" v2="8050" v3="8073" />
     <triangle v1="8073" v2="8050" v3="8052" />
     <triangle v1="8073" v2="8052" v3="8071" />
     <triangle v1="8071" v2="8052" v3="8054" />
     <triangle v1="8071" v2="8054" v3="8068" />
     <triangle v1="8068" v2="8054" v3="8056" />
     <triangle v1="8068" v2="8056" v3="8066" />
     <triangle v1="8066" v2="8056" v3="8059" />
     <triangle v1="8066" v2="8059" v3="8063" />
     <triangle v1="8063" v2="8059" v3="8061" />
     <triangle v1="8050" v2="8075" v3="8099" />
     <triangle v1="8099" v2="8075" v3="8078" />
     <triangle v1="8099" v2="8078" v3="8097" />
     <triangle v1="8097" v2="8078" v3="8080" />
     <triangle v1="8097" v2="8080" v3="8094" />
     <triangle v1="8094" v2="8080" v3="8082" />
     <triangle v1="8094" v2="8082" v3="8092" />
     <triangle v1="8092" v2="8082" v3="8085" />
     <triangle v1="8092" v2="8085" v3="8089" />
     <triangle v1="8089" v2="8085" v3="8087" />
     <triangle v1="8100" v2="8101" v3="8102" />
     <triangle v1="8102" v2="8101" v3="8103" />
     <triangle v1="8104" v2="8105" v3="8102" />
     <triangle v1="8102" v2="8105" v3="8100" />
     <triangle v1="8102" v2="8103" v3="8104" />
     <triangle v1="8104" v2="8103" v3="8106" />
     <triangle v1="8104" v2="8106" v3="8107" />
     <triangle v1="8107" v2="8106" v3="8108" />
     <triangle v1="8108" v2="8106" v3="8109" />
     <triangle v1="8110" v2="8106" v3="8101" />
     <triangle v1="8101" v2="8106" v3="8103" />
     <triangle v1="8105" v2="8110" v3="8100" />
     <triangle v1="8100" v2="8110" v3="8101" />
     <triangle v1="8111" v2="8112" v3="8113" />
     <triangle v1="8113" v2="8112" v3="8114" />
     <triangle v1="8115" v2="8116" v3="8113" />
     <triangle v1="8113" v2="8116" v3="8111" />
     <triangle v1="8117" v2="8115" v3="8114" />
     <triangle v1="8114" v2="8115" v3="8113" />
     <triangle v1="8118" v2="8117" v3="8112" />
     <triangle v1="8112" v2="8117" v3="8114" />
     <triangle v1="8116" v2="8118" v3="8111" />
     <triangle v1="8111" v2="8118" v3="8112" />
     <triangle v1="8119" v2="8120" v3="8121" />
     <triangle v1="8121" v2="8120" v3="8122" />
     <triangle v1="8123" v2="8124" v3="8121" />
     <triangle v1="8121" v2="8124" v3="8119" />
     <triangle v1="8125" v2="8123" v3="8122" />
     <triangle v1="8122" v2="8123" v3="8121" />
     <triangle v1="8126" v2="8125" v3="8120" />
     <triangle v1="8120" v2="8125" v3="8122" />
     <triangle v1="8124" v2="8126" v3="8119" />
     <triangle v1="8119" v2="8126" v3="8120" />
     <triangle v1="8107" v2="8108" v3="8127" />
     <triangle v1="8127" v2="8108" v3="8128" />
     <triangle v1="8129" v2="8104" v3="8127" />
     <triangle v1="8127" v2="8104" v3="8107" />
     <triangle v1="8109" v2="8130" v3="8108" />
     <triangle v1="8108" v2="8130" v3="8128" />
     <triangle v1="8130" v2="8129" v3="8128" />
     <triangle v1="8128" v2="8129" v3="8127" />
     <triangle v1="7376" v2="7374" v3="8131" />
     <triangle v1="8131" v2="7374" v3="8132" />
     <triangle v1="8131" v2="8132" v3="7811" />
     <triangle v1="7811" v2="8132" v3="7808" />
     <triangle v1="7790" v2="7808" v3="7373" />
     <triangle v1="7373" v2="7808" v3="8132" />
     <triangle v1="7373" v2="8132" v3="7374" />
     <triangle v1="8133" v2="8134" v3="8135" />
     <triangle v1="8135" v2="8134" v3="8136" />
     <triangle v1="8135" v2="8136" v3="8137" />
     <triangle v1="8137" v2="8136" v3="8138" />
     <triangle v1="8139" v2="8137" v3="8140" />
     <triangle v1="8140" v2="8137" v3="8138" />
     <triangle v1="8140" v2="8138" v3="8141" />
     <triangle v1="8141" v2="8142" v3="8140" />
     <triangle v1="8133" v2="8135" v3="8139" />
     <triangle v1="8139" v2="8135" v3="8137" />
     <triangle v1="7951" v2="8110" v3="7949" />
     <triangle v1="7949" v2="8110" v3="8105" />
     <triangle v1="7949" v2="8105" v3="8104" />
     <triangle v1="8110" v2="7951" v3="8109" />
     <triangle v1="8109" v2="7951" v3="8143" />
     <triangle v1="8109" v2="8143" v3="8130" />
     <triangle v1="8130" v2="8143" v3="8136" />
     <triangle v1="8130" v2="8136" v3="8134" />
     <triangle v1="8136" v2="8143" v3="8138" />
     <triangle v1="8138" v2="8143" v3="8144" />
     <triangle v1="8138" v2="8144" v3="8118" />
     <triangle v1="8118" v2="8144" v3="8117" />
     <triangle v1="8117" v2="8144" v3="8126" />
     <triangle v1="8117" v2="8126" v3="8115" />
     <triangle v1="8115" v2="8126" v3="8124" />
     <triangle v1="8115" v2="8124" v3="7935" />
     <triangle v1="7935" v2="8124" v3="8123" />
     <triangle v1="7935" v2="8123" v3="7933" />
     <triangle v1="7933" v2="8123" v3="8125" />
     <triangle v1="7933" v2="8125" v3="8144" />
     <triangle v1="8144" v2="8125" v3="8126" />
     <triangle v1="7949" v2="8145" v3="7935" />
     <triangle v1="7935" v2="8145" v3="8141" />
     <triangle v1="7935" v2="8141" v3="8116" />
     <triangle v1="8116" v2="8141" v3="8118" />
     <triangle v1="8118" v2="8141" v3="8138" />
     <triangle v1="8116" v2="8115" v3="7935" />
     <triangle v1="8109" v2="8106" v3="8110" />
     <triangle v1="8104" v2="8129" v3="7949" />
     <triangle v1="7949" v2="8129" v3="8145" />
     <triangle v1="8145" v2="8129" v3="8134" />
     <triangle v1="8134" v2="8129" v3="8130" />
     <triangle v1="8146" v2="8145" v3="8134" />
     <triangle v1="8140" v2="8147" v3="8139" />
     <triangle v1="8139" v2="8147" v3="8133" />
     <triangle v1="8133" v2="8147" v3="8134" />
     <triangle v1="8134" v2="8147" v3="8146" />
     <triangle v1="8141" v2="8145" v3="8142" />
     <triangle v1="8142" v2="8145" v3="8148" />
     <triangle v1="8146" v2="8147" v3="8145" />
     <triangle v1="8145" v2="8147" v3="8148" />
     <triangle v1="8140" v2="8142" v3="8147" />
     <triangle v1="8147" v2="8142" v3="8148" />
     <triangle v1="8000" v2="7998" v3="8149" />
     <triangle v1="8149" v2="7998" v3="8062" />
     <triangle v1="8149" v2="8062" v3="8150" />
     <triangle v1="8150" v2="8062" v3="8060" />
     <triangle v1="8150" v2="8060" v3="8151" />
     <triangle v1="8151" v2="8060" v3="8058" />
     <triangle v1="8151" v2="8058" v3="8152" />
     <triangle v1="8152" v2="8058" v3="8057" />
     <triangle v1="8152" v2="8057" v3="8153" />
     <triangle v1="8153" v2="8057" v3="8055" />
     <triangle v1="8153" v2="8055" v3="8154" />
     <triangle v1="8154" v2="8055" v3="8053" />
     <triangle v1="8154" v2="8053" v3="8155" />
     <triangle v1="8155" v2="8053" v3="8051" />
     <triangle v1="8155" v2="8051" v3="8156" />
     <triangle v1="8156" v2="8051" v3="8049" />
     <triangle v1="8156" v2="8049" v3="8157" />
     <triangle v1="8157" v2="8049" v3="8048" />
     <triangle v1="8157" v2="8048" v3="8158" />
     <triangle v1="8158" v2="8048" v3="8098" />
     <triangle v1="8158" v2="8098" v3="8159" />
     <triangle v1="8159" v2="8098" v3="8096" />
     <triangle v1="8159" v2="8096" v3="8160" />
     <triangle v1="8160" v2="8096" v3="8095" />
     <triangle v1="8160" v2="8095" v3="8161" />
     <triangle v1="8161" v2="8095" v3="8093" />
     <triangle v1="8161" v2="8093" v3="8162" />
     <triangle v1="8162" v2="8093" v3="8091" />
     <triangle v1="8162" v2="8091" v3="8163" />
     <triangle v1="8163" v2="8091" v3="8090" />
     <triangle v1="8163" v2="8090" v3="7886" />
     <triangle v1="7886" v2="8090" v3="7885" />
     <triangle v1="8143" v2="7951" v3="8164" />
     <triangle v1="8164" v2="7951" v3="7950" />
     <triangle v1="8164" v2="7950" v3="7954" />
     <triangle v1="8164" v2="7954" v3="8165" />
     <triangle v1="8165" v2="7954" v3="7955" />
     <triangle v1="8165" v2="7955" v3="8166" />
     <triangle v1="8166" v2="7955" v3="7957" />
     <triangle v1="8166" v2="7957" v3="8167" />
     <triangle v1="8167" v2="7957" v3="7958" />
     <triangle v1="8167" v2="7958" v3="8168" />
     <triangle v1="8168" v2="7958" v3="7960" />
     <triangle v1="8168" v2="7960" v3="8169" />
     <triangle v1="8169" v2="7960" v3="7962" />
     <triangle v1="8169" v2="7962" v3="8170" />
     <triangle v1="8170" v2="7962" v3="7964" />
     <triangle v1="8170" v2="7964" v3="8171" />
     <triangle v1="8171" v2="7964" v3="7965" />
     <triangle v1="8171" v2="7965" v3="8172" />
     <triangle v1="8172" v2="7965" v3="7967" />
     <triangle v1="8172" v2="7967" v3="8173" />
     <triangle v1="8173" v2="7967" v3="7969" />
     <triangle v1="8173" v2="7969" v3="8174" />
     <triangle v1="8174" v2="7969" v3="7971" />
     <triangle v1="8174" v2="7971" v3="8175" />
     <triangle v1="8175" v2="7971" v3="7972" />
     <triangle v1="8175" v2="7972" v3="8176" />
     <triangle v1="8176" v2="7972" v3="7974" />
     <triangle v1="8176" v2="7974" v3="8177" />
     <triangle v1="8177" v2="7974" v3="7976" />
     <triangle v1="8177" v2="7976" v3="8178" />
     <triangle v1="8178" v2="7976" v3="7999" />
     <triangle v1="7999" v2="7976" v3="7977" />
     <triangle v1="7995" v2="7887" v3="8179" />
     <triangle v1="8179" v2="7887" v3="7889" />
     <triangle v1="8179" v2="7889" v3="7891" />
     <triangle v1="7893" v2="8180" v3="7891" />
     <triangle v1="7891" v2="8180" v3="8181" />
     <triangle v1="7891" v2="8181" v3="8179" />
     <triangle v1="7893" v2="7894" v3="8180" />
     <triangle v1="8180" v2="7894" v3="8182" />
     <triangle v1="8182" v2="7894" v3="7896" />
     <triangle v1="8182" v2="7896" v3="8183" />
     <triangle v1="8183" v2="7896" v3="7898" />
     <triangle v1="8183" v2="7898" v3="8184" />
     <triangle v1="8184" v2="7898" v3="7899" />
     <triangle v1="8184" v2="7899" v3="8185" />
     <triangle v1="8185" v2="7899" v3="7901" />
     <triangle v1="8185" v2="7901" v3="8186" />
     <triangle v1="8186" v2="7901" v3="7903" />
     <triangle v1="8186" v2="7903" v3="8187" />
     <triangle v1="8187" v2="7903" v3="7946" />
     <triangle v1="8187" v2="7946" v3="8188" />
     <triangle v1="8188" v2="7946" v3="7944" />
     <triangle v1="8188" v2="7944" v3="8189" />
     <triangle v1="8189" v2="7944" v3="7943" />
     <triangle v1="8189" v2="7943" v3="8190" />
     <triangle v1="8190" v2="7943" v3="7941" />
     <triangle v1="8190" v2="7941" v3="8191" />
     <triangle v1="8191" v2="7941" v3="7939" />
     <triangle v1="8191" v2="7939" v3="8192" />
     <triangle v1="8192" v2="7939" v3="7938" />
     <triangle v1="8192" v2="7938" v3="8193" />
     <triangle v1="8193" v2="7938" v3="8194" />
     <triangle v1="8194" v2="7938" v3="7937" />
     <triangle v1="8194" v2="7937" v3="7934" />
     <triangle v1="7933" v2="8144" v3="7934" />
     <triangle v1="7934" v2="8144" v3="8195" />
     <triangle v1="7934" v2="8195" v3="8194" />
     <triangle v1="7806" v2="8009" v3="7807" />
     <triangle v1="7807" v2="8009" v3="8196" />
     <triangle v1="8196" v2="8009" v3="8011" />
     <triangle v1="8196" v2="8011" v3="8197" />
     <triangle v1="8197" v2="8011" v3="8013" />
     <triangle v1="8197" v2="8013" v3="8198" />
     <triangle v1="8198" v2="8013" v3="8014" />
     <triangle v1="8198" v2="8014" v3="8199" />
     <triangle v1="8199" v2="8014" v3="8016" />
     <triangle v1="8199" v2="8016" v3="8200" />
     <triangle v1="8200" v2="8016" v3="8018" />
     <triangle v1="8200" v2="8018" v3="8201" />
     <triangle v1="8201" v2="8018" v3="8202" />
     <triangle v1="8202" v2="8018" v3="8019" />
     <triangle v1="8202" v2="8019" v3="8020" />
     <triangle v1="7993" v2="7992" v3="8020" />
     <triangle v1="8020" v2="7992" v3="8203" />
     <triangle v1="8020" v2="8203" v3="8202" />
     <triangle v1="8204" v2="8205" v3="8206" />
     <triangle v1="8206" v2="8205" v3="8207" />
     <triangle v1="8206" v2="8207" v3="8208" />
     <triangle v1="8208" v2="8207" v3="8209" />
     <triangle v1="8208" v2="8209" v3="8210" />
     <triangle v1="8210" v2="8209" v3="8211" />
     <triangle v1="8210" v2="8211" v3="8212" />
     <triangle v1="8212" v2="8211" v3="8213" />
     <triangle v1="8212" v2="8213" v3="8214" />
     <triangle v1="8214" v2="8213" v3="8215" />
     <triangle v1="8214" v2="8215" v3="8216" />
     <triangle v1="8216" v2="8215" v3="8217" />
     <triangle v1="8216" v2="8217" v3="8218" />
     <triangle v1="8218" v2="8217" v3="8219" />
     <triangle v1="8218" v2="8219" v3="8220" />
     <triangle v1="8218" v2="8220" v3="8221" />
     <triangle v1="8221" v2="8220" v3="8222" />
     <triangle v1="8221" v2="8222" v3="8223" />
     <triangle v1="8223" v2="8222" v3="8224" />
     <triangle v1="8223" v2="8224" v3="8225" />
     <triangle v1="8225" v2="8224" v3="8226" />
     <triangle v1="8225" v2="8226" v3="8227" />
     <triangle v1="8227" v2="8226" v3="8228" />
     <triangle v1="8227" v2="8228" v3="8229" />
     <triangle v1="8229" v2="8228" v3="8230" />
     <triangle v1="8229" v2="8230" v3="8231" />
     <triangle v1="8231" v2="8230" v3="8232" />
     <triangle v1="8231" v2="8232" v3="8233" />
     <triangle v1="8231" v2="8233" v3="8234" />
     <triangle v1="8234" v2="8233" v3="8235" />
     <triangle v1="8234" v2="8235" v3="8236" />
     <triangle v1="8236" v2="8235" v3="8237" />
     <triangle v1="8236" v2="8237" v3="8238" />
     <triangle v1="8238" v2="8237" v3="8239" />
     <triangle v1="8238" v2="8239" v3="8240" />
     <triangle v1="8240" v2="8239" v3="8241" />
     <triangle v1="8240" v2="8241" v3="8242" />
     <triangle v1="8242" v2="8241" v3="8243" />
     <triangle v1="8242" v2="8243" v3="8244" />
     <triangle v1="8242" v2="8244" v3="8245" />
     <triangle v1="8245" v2="8244" v3="8246" />
     <triangle v1="8245" v2="8246" v3="8247" />
     <triangle v1="8247" v2="8246" v3="8248" />
     <triangle v1="8247" v2="8248" v3="8249" />
     <triangle v1="8249" v2="8248" v3="8250" />
     <triangle v1="8249" v2="8250" v3="8251" />
     <triangle v1="8251" v2="8250" v3="8252" />
     <triangle v1="8251" v2="8252" v3="8253" />
     <triangle v1="8253" v2="8252" v3="8254" />
     <triangle v1="8253" v2="8254" v3="8255" />
     <triangle v1="8255" v2="8254" v3="8256" />
     <triangle v1="8255" v2="8256" v3="8257" />
     <triangle v1="8255" v2="8257" v3="8258" />
     <triangle v1="8258" v2="8257" v3="8259" />
     <triangle v1="8258" v2="8259" v3="8260" />
     <triangle v1="8260" v2="8259" v3="8261" />
     <triangle v1="8260" v2="8261" v3="8262" />
     <triangle v1="8262" v2="8261" v3="8263" />
     <triangle v1="8262" v2="8263" v3="8264" />
     <triangle v1="8264" v2="8263" v3="8265" />
     <triangle v1="8264" v2="8265" v3="8266" />
     <triangle v1="8266" v2="8265" v3="8267" />
     <triangle v1="8266" v2="8267" v3="8268" />
     <triangle v1="8268" v2="8267" v3="8269" />
     <triangle v1="8268" v2="8269" v3="8270" />
     <triangle v1="8268" v2="8270" v3="8271" />
     <triangle v1="8271" v2="8270" v3="8272" />
     <triangle v1="8271" v2="8272" v3="8273" />
     <triangle v1="8273" v2="8272" v3="8274" />
     <triangle v1="8273" v2="8274" v3="8275" />
     <triangle v1="8275" v2="8274" v3="8276" />
     <triangle v1="8275" v2="8276" v3="8277" />
     <triangle v1="8277" v2="8276" v3="8278" />
     <triangle v1="8277" v2="8278" v3="8279" />
     <triangle v1="8279" v2="8278" v3="8204" />
     <triangle v1="8279" v2="8204" v3="8206" />
     <triangle v1="6965" v2="7359" v3="6549" />
     <triangle v1="6549" v2="7359" v3="7360" />
     <triangle v1="6549" v2="7360" v3="7361" />
     <triangle v1="7361" v2="7362" v3="6549" />
     <triangle v1="6549" v2="7362" v3="7346" />
     <triangle v1="6549" v2="7346" v3="7347" />
     <triangle v1="7346" v2="7362" v3="7345" />
     <triangle v1="7345" v2="7362" v3="7363" />
     <triangle v1="7345" v2="7363" v3="7343" />
     <triangle v1="7343" v2="7363" v3="7364" />
     <triangle v1="7343" v2="7364" v3="7344" />
     <triangle v1="7344" v2="7364" v3="7365" />
     <triangle v1="7344" v2="7365" v3="7342" />
     <triangle v1="7342" v2="7365" v3="7366" />
     <triangle v1="7342" v2="7366" v3="7158" />
     <triangle v1="7158" v2="7366" v3="7155" />
     <triangle v1="6549" v2="7347" v3="6547" />
     <triangle v1="6547" v2="7347" v3="7348" />
     <triangle v1="6547" v2="7348" v3="7349" />
     <triangle v1="7349" v2="7350" v3="6547" />
     <triangle v1="6547" v2="7350" v3="7351" />
     <triangle v1="6547" v2="7351" v3="6947" />
     <triangle v1="6947" v2="7351" v3="6932" />
     <triangle v1="6947" v2="6932" v3="6933" />
     <triangle v1="7351" v2="7352" v3="6932" />
     <triangle v1="6932" v2="7352" v3="6923" />
     <triangle v1="6923" v2="7352" v3="7353" />
     <triangle v1="6923" v2="7353" v3="7354" />
     <triangle v1="7355" v2="8274" v3="7354" />
     <triangle v1="7354" v2="8274" v3="8272" />
     <triangle v1="7354" v2="8272" v3="6923" />
     <triangle v1="6923" v2="8272" v3="6924" />
     <triangle v1="6924" v2="8272" v3="8270" />
     <triangle v1="6924" v2="8270" v3="6925" />
     <triangle v1="6925" v2="8270" v3="8269" />
     <triangle v1="6925" v2="8269" v3="6926" />
     <triangle v1="6926" v2="8269" v3="8267" />
     <triangle v1="6926" v2="8267" v3="6927" />
     <triangle v1="6927" v2="8267" v3="8265" />
     <triangle v1="6927" v2="8265" v3="6928" />
     <triangle v1="6928" v2="8265" v3="6920" />
     <triangle v1="6928" v2="6920" v3="6921" />
     <triangle v1="8274" v2="7355" v3="8276" />
     <triangle v1="8276" v2="7355" v3="7356" />
     <triangle v1="8276" v2="7356" v3="8278" />
     <triangle v1="8278" v2="7356" v3="7357" />
     <triangle v1="8278" v2="7357" v3="8204" />
     <triangle v1="8204" v2="7357" v3="7327" />
     <triangle v1="8204" v2="7327" v3="7328" />
     <triangle v1="7357" v2="7358" v3="7327" />
     <triangle v1="7327" v2="7358" v3="7306" />
     <triangle v1="7306" v2="7358" v3="7307" />
     <triangle v1="8204" v2="7328" v3="8205" />
     <triangle v1="8205" v2="7328" v3="7329" />
     <triangle v1="8205" v2="7329" v3="8207" />
     <triangle v1="8207" v2="7329" v3="8209" />
     <triangle v1="8209" v2="7329" v3="7330" />
     <triangle v1="8209" v2="7330" v3="8211" />
     <triangle v1="8211" v2="7330" v3="7331" />
     <triangle v1="8211" v2="7331" v3="7332" />
     <triangle v1="8211" v2="7332" v3="8213" />
     <triangle v1="8213" v2="7332" v3="7333" />
     <triangle v1="8213" v2="7333" v3="8215" />
     <triangle v1="8215" v2="7333" v3="7334" />
     <triangle v1="8215" v2="7334" v3="7335" />
     <triangle v1="7336" v2="8187" v3="7335" />
     <triangle v1="7335" v2="8187" v3="8188" />
     <triangle v1="7335" v2="8188" v3="8217" />
     <triangle v1="8217" v2="8188" v3="8189" />
     <triangle v1="8217" v2="8189" v3="8219" />
     <triangle v1="8219" v2="8189" v3="8190" />
     <triangle v1="8219" v2="8190" v3="8220" />
     <triangle v1="8220" v2="8190" v3="8191" />
     <triangle v1="8220" v2="8191" v3="8222" />
     <triangle v1="8222" v2="8191" v3="8192" />
     <triangle v1="8222" v2="8192" v3="8166" />
     <triangle v1="8166" v2="8192" v3="8165" />
     <triangle v1="8165" v2="8192" v3="8193" />
     <triangle v1="8165" v2="8193" v3="8194" />
     <triangle v1="7337" v2="7316" v3="7336" />
     <triangle v1="7336" v2="7316" v3="7317" />
     <triangle v1="7336" v2="7317" v3="8187" />
     <triangle v1="8187" v2="7317" v3="7318" />
     <triangle v1="8187" v2="7318" v3="7319" />
     <triangle v1="7316" v2="7337" v3="7315" />
     <triangle v1="7315" v2="7337" v3="7338" />
     <triangle v1="7315" v2="7338" v3="7314" />
     <triangle v1="7314" v2="7338" v3="7339" />
     <triangle v1="7314" v2="7339" v3="7313" />
     <triangle v1="7313" v2="7339" v3="7340" />
     <triangle v1="7313" v2="7340" v3="7312" />
     <triangle v1="7312" v2="7340" v3="7341" />
     <triangle v1="7312" v2="7341" v3="7163" />
     <triangle v1="7163" v2="7341" v3="7162" />
     <triangle v1="8187" v2="7319" v3="8186" />
     <triangle v1="8186" v2="7319" v3="7320" />
     <triangle v1="8186" v2="7320" v3="8196" />
     <triangle v1="8196" v2="7320" v3="7321" />
     <triangle v1="8196" v2="7321" v3="6991" />
     <triangle v1="6991" v2="7321" v3="7322" />
     <triangle v1="6991" v2="7322" v3="6993" />
     <triangle v1="6993" v2="7322" v3="7323" />
     <triangle v1="6993" v2="7323" v3="6995" />
     <triangle v1="6995" v2="7323" v3="7324" />
     <triangle v1="6995" v2="7324" v3="6997" />
     <triangle v1="6997" v2="7324" v3="7325" />
     <triangle v1="6997" v2="7325" v3="6999" />
     <triangle v1="6999" v2="7325" v3="7326" />
     <triangle v1="6999" v2="7326" v3="7000" />
     <triangle v1="7000" v2="7326" v3="7049" />
     <triangle v1="8196" v2="6991" v3="7807" />
     <triangle v1="7807" v2="6991" v3="6989" />
     <triangle v1="7807" v2="6989" v3="6987" />
     <triangle v1="7807" v2="6987" v3="7028" />
     <triangle v1="7028" v2="6987" v3="6985" />
     <triangle v1="7028" v2="6985" v3="7030" />
     <triangle v1="7030" v2="6985" v3="6983" />
     <triangle v1="7030" v2="6983" v3="7032" />
     <triangle v1="7032" v2="6983" v3="6981" />
     <triangle v1="7032" v2="6981" v3="7034" />
     <triangle v1="7034" v2="6981" v3="6979" />
     <triangle v1="7034" v2="6979" v3="7036" />
     <triangle v1="7036" v2="6979" v3="6978" />
     <triangle v1="7036" v2="6978" v3="7012" />
     <triangle v1="7028" v2="7026" v3="7807" />
     <triangle v1="7807" v2="7026" v3="7024" />
     <triangle v1="7807" v2="7024" v3="7022" />
     <triangle v1="7807" v2="7022" v3="6948" />
     <triangle v1="6948" v2="7022" v3="7020" />
     <triangle v1="6948" v2="7020" v3="7018" />
     <triangle v1="7018" v2="7016" v3="6948" />
     <triangle v1="6948" v2="7016" v3="6968" />
     <triangle v1="6948" v2="6968" v3="6949" />
     <triangle v1="7016" v2="6972" v3="6968" />
     <triangle v1="8186" v2="8196" v3="8185" />
     <triangle v1="8185" v2="8196" v3="8197" />
     <triangle v1="8185" v2="8197" v3="8184" />
     <triangle v1="8184" v2="8197" v3="8198" />
     <triangle v1="8184" v2="8198" v3="8183" />
     <triangle v1="8183" v2="8198" v3="8199" />
     <triangle v1="8183" v2="8199" v3="8182" />
     <triangle v1="8182" v2="8199" v3="8200" />
     <triangle v1="8182" v2="8200" v3="8180" />
     <triangle v1="8180" v2="8200" v3="8201" />
     <triangle v1="8180" v2="8201" v3="8181" />
     <triangle v1="8181" v2="8201" v3="8202" />
     <triangle v1="8181" v2="8202" v3="8179" />
     <triangle v1="8179" v2="8202" v3="8203" />
     <triangle v1="8179" v2="8203" v3="7995" />
     <triangle v1="7995" v2="8203" v3="7992" />
     <triangle v1="8165" v2="8194" v3="8164" />
     <triangle v1="8164" v2="8194" v3="8195" />
     <triangle v1="8164" v2="8195" v3="8143" />
     <triangle v1="8143" v2="8195" v3="8144" />
     <triangle v1="8222" v2="8166" v3="8224" />
     <triangle v1="8224" v2="8166" v3="8167" />
     <triangle v1="8224" v2="8167" v3="8226" />
     <triangle v1="8226" v2="8167" v3="8168" />
     <triangle v1="8226" v2="8168" v3="8228" />
     <triangle v1="8228" v2="8168" v3="8169" />
     <triangle v1="8228" v2="8169" v3="8170" />
     <triangle v1="8228" v2="8170" v3="8230" />
     <triangle v1="8230" v2="8170" v3="8171" />
     <triangle v1="8230" v2="8171" v3="8232" />
     <triangle v1="8232" v2="8171" v3="8172" />
     <triangle v1="8232" v2="8172" v3="8233" />
     <triangle v1="8233" v2="8172" v3="8155" />
     <triangle v1="8233" v2="8155" v3="8156" />
     <triangle v1="8155" v2="8172" v3="8154" />
     <triangle v1="8154" v2="8172" v3="8173" />
     <triangle v1="8154" v2="8173" v3="8153" />
     <triangle v1="8153" v2="8173" v3="8174" />
     <triangle v1="8153" v2="8174" v3="8152" />
     <triangle v1="8152" v2="8174" v3="8175" />
     <triangle v1="8152" v2="8175" v3="8151" />
     <triangle v1="8151" v2="8175" v3="8176" />
     <triangle v1="8151" v2="8176" v3="8150" />
     <triangle v1="8150" v2="8176" v3="8177" />
     <triangle v1="8150" v2="8177" v3="8149" />
     <triangle v1="8149" v2="8177" v3="8178" />
     <triangle v1="8149" v2="8178" v3="8000" />
     <triangle v1="8000" v2="8178" v3="7999" />
     <triangle v1="8157" v2="7751" v3="8156" />
     <triangle v1="8156" v2="7751" v3="7750" />
     <triangle v1="8156" v2="7750" v3="7749" />
     <triangle v1="8158" v2="7828" v3="8157" />
     <triangle v1="8157" v2="7828" v3="7826" />
     <triangle v1="8157" v2="7826" v3="7743" />
     <triangle v1="7743" v2="7826" v3="7734" />
     <triangle v1="7734" v2="7826" v3="7863" />
     <triangle v1="7734" v2="7863" v3="7735" />
     <triangle v1="7735" v2="7863" v3="7736" />
     <triangle v1="7736" v2="7863" v3="7861" />
     <triangle v1="7736" v2="7861" v3="7737" />
     <triangle v1="7737" v2="7861" v3="7428" />
     <triangle v1="7737" v2="7428" v3="7738" />
     <triangle v1="7738" v2="7428" v3="7427" />
     <triangle v1="7738" v2="7427" v3="7739" />
     <triangle v1="7739" v2="7427" v3="7426" />
     <triangle v1="7739" v2="7426" v3="7740" />
     <triangle v1="7740" v2="7426" v3="7425" />
     <triangle v1="7740" v2="7425" v3="7741" />
     <triangle v1="7741" v2="7425" v3="7424" />
     <triangle v1="7741" v2="7424" v3="7742" />
     <triangle v1="7742" v2="7424" v3="7423" />
     <triangle v1="7742" v2="7423" v3="7471" />
     <triangle v1="8158" v2="8159" v3="7828" />
     <triangle v1="7828" v2="8159" v3="7830" />
     <triangle v1="7830" v2="8159" v3="8160" />
     <triangle v1="7830" v2="8160" v3="7832" />
     <triangle v1="7832" v2="8160" v3="8161" />
     <triangle v1="7832" v2="8161" v3="7834" />
     <triangle v1="7834" v2="8161" v3="8162" />
     <triangle v1="7834" v2="8162" v3="7836" />
     <triangle v1="7836" v2="8162" v3="8163" />
     <triangle v1="7836" v2="8163" v3="7837" />
     <triangle v1="7837" v2="8163" v3="7886" />
     <triangle v1="7863" v2="7826" v3="7865" />
     <triangle v1="7865" v2="7826" v3="7824" />
     <triangle v1="7865" v2="7824" v3="7867" />
     <triangle v1="7867" v2="7824" v3="7822" />
     <triangle v1="7867" v2="7822" v3="7869" />
     <triangle v1="7869" v2="7822" v3="7820" />
     <triangle v1="7869" v2="7820" v3="7871" />
     <triangle v1="7871" v2="7820" v3="7818" />
     <triangle v1="7871" v2="7818" v3="7873" />
     <triangle v1="7873" v2="7818" v3="7816" />
     <triangle v1="7873" v2="7816" v3="7849" />
     <triangle v1="7849" v2="7816" v3="7815" />
     <triangle v1="7428" v2="7861" v3="7429" />
     <triangle v1="7429" v2="7861" v3="7859" />
     <triangle v1="7429" v2="7859" v3="7430" />
     <triangle v1="7430" v2="7859" v3="7463" />
     <triangle v1="7430" v2="7463" v3="7431" />
     <triangle v1="7431" v2="7463" v3="7462" />
     <triangle v1="7431" v2="7462" v3="7432" />
     <triangle v1="7432" v2="7462" v3="7461" />
     <triangle v1="7432" v2="7461" v3="7433" />
     <triangle v1="7433" v2="7461" v3="7460" />
     <triangle v1="7433" v2="7460" v3="7397" />
     <triangle v1="7397" v2="7460" v3="7459" />
     <triangle v1="7397" v2="7459" v3="7398" />
     <triangle v1="7398" v2="7459" v3="7435" />
     <triangle v1="7463" v2="7859" v3="7464" />
     <triangle v1="7464" v2="7859" v3="7857" />
     <triangle v1="7464" v2="7857" v3="7465" />
     <triangle v1="7465" v2="7857" v3="7389" />
     <triangle v1="7465" v2="7389" v3="7466" />
     <triangle v1="7466" v2="7389" v3="7467" />
     <triangle v1="7467" v2="7389" v3="7468" />
     <triangle v1="7468" v2="7389" v3="7436" />
     <triangle v1="7436" v2="7389" v3="7388" />
     <triangle v1="7436" v2="7388" v3="7394" />
     <triangle v1="7857" v2="7855" v3="7389" />
     <triangle v1="7389" v2="7855" v3="7853" />
     <triangle v1="7389" v2="7853" v3="7809" />
     <triangle v1="7809" v2="7789" v3="7389" />
     <triangle v1="8157" v2="7743" v3="7751" />
     <triangle v1="7751" v2="7743" v3="7744" />
     <triangle v1="7751" v2="7744" v3="7752" />
     <triangle v1="7752" v2="7744" v3="7745" />
     <triangle v1="7752" v2="7745" v3="7753" />
     <triangle v1="7753" v2="7745" v3="7746" />
     <triangle v1="7753" v2="7746" v3="7754" />
     <triangle v1="7754" v2="7746" v3="7747" />
     <triangle v1="7754" v2="7747" v3="7755" />
     <triangle v1="7755" v2="7747" v3="7748" />
     <triangle v1="7755" v2="7748" v3="7756" />
     <triangle v1="7756" v2="7748" v3="7582" />
     <triangle v1="7756" v2="7582" v3="7585" />
     <triangle v1="7757" v2="8235" v3="7749" />
     <triangle v1="7749" v2="8235" v3="8233" />
     <triangle v1="7749" v2="8233" v3="8156" />
     <triangle v1="7757" v2="7758" v3="8235" />
     <triangle v1="8235" v2="7758" v3="8237" />
     <triangle v1="8237" v2="7758" v3="7759" />
     <triangle v1="8237" v2="7759" v3="8239" />
     <triangle v1="8239" v2="7759" v3="7760" />
     <triangle v1="8239" v2="7760" v3="8241" />
     <triangle v1="8241" v2="7760" v3="7761" />
     <triangle v1="8241" v2="7761" v3="8243" />
     <triangle v1="8243" v2="7761" v3="7762" />
     <triangle v1="8243" v2="7762" v3="8244" />
     <triangle v1="8244" v2="7762" v3="8246" />
     <triangle v1="8246" v2="7762" v3="7763" />
     <triangle v1="8246" v2="7763" v3="7771" />
     <triangle v1="7771" v2="7763" v3="7772" />
     <triangle v1="7772" v2="7763" v3="7728" />
     <triangle v1="7772" v2="7728" v3="7730" />
     <triangle v1="8246" v2="7771" v3="8248" />
     <triangle v1="8248" v2="7771" v3="7770" />
     <triangle v1="8248" v2="7770" v3="7769" />
     <triangle v1="7768" v2="8252" v3="7769" />
     <triangle v1="7769" v2="8252" v3="8250" />
     <triangle v1="7769" v2="8250" v3="8248" />
     <triangle v1="7767" v2="6895" v3="7768" />
     <triangle v1="7768" v2="6895" v3="6894" />
     <triangle v1="7768" v2="6894" v3="8252" />
     <triangle v1="8252" v2="6894" v3="8254" />
     <triangle v1="8254" v2="6894" v3="6893" />
     <triangle v1="8254" v2="6893" v3="6909" />
     <triangle v1="6909" v2="6893" v3="6902" />
     <triangle v1="6909" v2="6902" v3="6910" />
     <triangle v1="6910" v2="6902" v3="6903" />
     <triangle v1="6910" v2="6903" v3="6911" />
     <triangle v1="6911" v2="6903" v3="6904" />
     <triangle v1="6911" v2="6904" v3="6912" />
     <triangle v1="6912" v2="6904" v3="6905" />
     <triangle v1="6912" v2="6905" v3="6913" />
     <triangle v1="6913" v2="6905" v3="6906" />
     <triangle v1="6913" v2="6906" v3="6914" />
     <triangle v1="6914" v2="6906" v3="6907" />
     <triangle v1="6914" v2="6907" v3="6915" />
     <triangle v1="6915" v2="6907" v3="6741" />
     <triangle v1="6915" v2="6741" v3="6744" />
     <triangle v1="7766" v2="6623" v3="7767" />
     <triangle v1="7767" v2="6623" v3="6588" />
     <triangle v1="7767" v2="6588" v3="6895" />
     <triangle v1="6895" v2="6588" v3="6587" />
     <triangle v1="6895" v2="6587" v3="6896" />
     <triangle v1="6896" v2="6587" v3="6897" />
     <triangle v1="6897" v2="6587" v3="6586" />
     <triangle v1="6897" v2="6586" v3="6898" />
     <triangle v1="6898" v2="6586" v3="6585" />
     <triangle v1="6898" v2="6585" v3="6899" />
     <triangle v1="6899" v2="6585" v3="6584" />
     <triangle v1="6899" v2="6584" v3="6900" />
     <triangle v1="6900" v2="6584" v3="6583" />
     <triangle v1="6900" v2="6583" v3="6901" />
     <triangle v1="6901" v2="6583" v3="6582" />
     <triangle v1="6901" v2="6582" v3="6630" />
     <triangle v1="7766" v2="7765" v3="6623" />
     <triangle v1="6623" v2="7765" v3="6624" />
     <triangle v1="6624" v2="7765" v3="7764" />
     <triangle v1="6624" v2="7764" v3="6625" />
     <triangle v1="6625" v2="7764" v3="7773" />
     <triangle v1="6625" v2="7773" v3="7774" />
     <triangle v1="6625" v2="7774" v3="6520" />
     <triangle v1="6520" v2="7774" v3="7775" />
     <triangle v1="6520" v2="7775" v3="7776" />
     <triangle v1="6520" v2="7776" v3="7785" />
     <triangle v1="7785" v2="7776" v3="7777" />
     <triangle v1="7785" v2="7777" v3="7784" />
     <triangle v1="7784" v2="7777" v3="7778" />
     <triangle v1="7784" v2="7778" v3="7782" />
     <triangle v1="7782" v2="7778" v3="7779" />
     <triangle v1="7782" v2="7779" v3="7783" />
     <triangle v1="7783" v2="7779" v3="7780" />
     <triangle v1="7783" v2="7780" v3="7781" />
     <triangle v1="7781" v2="7780" v3="7579" />
     <triangle v1="7781" v2="7579" v3="7580" />
     <triangle v1="7785" v2="7786" v3="6520" />
     <triangle v1="6520" v2="7786" v3="7787" />
     <triangle v1="6520" v2="7787" v3="7788" />
     <triangle v1="7788" v2="7380" v3="6520" />
     <triangle v1="6521" v2="6595" v3="6520" />
     <triangle v1="6520" v2="6595" v3="6627" />
     <triangle v1="6520" v2="6627" v3="6626" />
     <triangle v1="6521" v2="6553" v3="6595" />
     <triangle v1="6626" v2="6625" v3="6520" />
     <triangle v1="6588" v2="6623" v3="6589" />
     <triangle v1="6589" v2="6623" v3="6622" />
     <triangle v1="6589" v2="6622" v3="6590" />
     <triangle v1="6590" v2="6622" v3="6621" />
     <triangle v1="6590" v2="6621" v3="6591" />
     <triangle v1="6591" v2="6621" v3="6620" />
     <triangle v1="6591" v2="6620" v3="6592" />
     <triangle v1="6592" v2="6620" v3="6619" />
     <triangle v1="6592" v2="6619" v3="6556" />
     <triangle v1="6556" v2="6619" v3="6618" />
     <triangle v1="6556" v2="6618" v3="6557" />
     <triangle v1="6557" v2="6618" v3="6594" />
     <triangle v1="8254" v2="6909" v3="8256" />
     <triangle v1="8256" v2="6909" v3="6908" />
     <triangle v1="8256" v2="6908" v3="8257" />
     <triangle v1="8257" v2="6908" v3="6916" />
     <triangle v1="8257" v2="6916" v3="8259" />
     <triangle v1="8259" v2="6916" v3="6917" />
     <triangle v1="8259" v2="6917" v3="6918" />
     <triangle v1="8259" v2="6918" v3="8261" />
     <triangle v1="8261" v2="6918" v3="6919" />
     <triangle v1="8261" v2="6919" v3="8263" />
     <triangle v1="8263" v2="6919" v3="6920" />
     <triangle v1="8263" v2="6920" v3="8265" />
     <triangle v1="6922" v2="6930" v3="6921" />
     <triangle v1="6921" v2="6930" v3="6929" />
     <triangle v1="6921" v2="6929" v3="6928" />
     <triangle v1="6930" v2="6922" v3="6931" />
     <triangle v1="6931" v2="6922" v3="6887" />
     <triangle v1="6931" v2="6887" v3="6889" />
     <triangle v1="6947" v2="6933" v3="6946" />
     <triangle v1="6946" v2="6933" v3="6934" />
     <triangle v1="6946" v2="6934" v3="6945" />
     <triangle v1="6945" v2="6934" v3="6935" />
     <triangle v1="6945" v2="6935" v3="6944" />
     <triangle v1="6944" v2="6935" v3="6936" />
     <triangle v1="6944" v2="6936" v3="6943" />
     <triangle v1="6943" v2="6936" v3="6937" />
     <triangle v1="6943" v2="6937" v3="6941" />
     <triangle v1="6941" v2="6937" v3="6938" />
     <triangle v1="6941" v2="6938" v3="6942" />
     <triangle v1="6942" v2="6938" v3="6939" />
     <triangle v1="6942" v2="6939" v3="6940" />
     <triangle v1="6940" v2="6939" v3="6738" />
     <triangle v1="6940" v2="6738" v3="6739" />
     <triangle v1="6547" v2="6548" v3="6549" />
     <triangle v1="8217" v2="8215" v3="7335" />
     <triangle v1="6513" v2="6511" v3="8280" />
     <triangle v1="8280" v2="6511" v3="8281" />
     <triangle v1="6517" v2="6513" v3="8282" />
     <triangle v1="8282" v2="6513" v3="8280" />
     <triangle v1="6511" v2="6510" v3="8281" />
     <triangle v1="8281" v2="6510" v3="8283" />
     <triangle v1="6510" v2="6517" v3="8283" />
     <triangle v1="8283" v2="6517" v3="8282" />
     <triangle v1="8208" v2="8280" v3="8206" />
     <triangle v1="8206" v2="8280" v3="8281" />
     <triangle v1="8206" v2="8281" v3="8279" />
     <triangle v1="8279" v2="8281" v3="8277" />
     <triangle v1="8277" v2="8281" v3="8275" />
     <triangle v1="8275" v2="8281" v3="8273" />
     <triangle v1="8273" v2="8281" v3="8271" />
     <triangle v1="8271" v2="8281" v3="8268" />
     <triangle v1="8268" v2="8281" v3="8266" />
     <triangle v1="8266" v2="8281" v3="8264" />
     <triangle v1="8264" v2="8281" v3="8262" />
     <triangle v1="8262" v2="8281" v3="8283" />
     <triangle v1="8262" v2="8283" v3="8260" />
     <triangle v1="8260" v2="8283" v3="8258" />
     <triangle v1="8258" v2="8283" v3="8255" />
     <triangle v1="8255" v2="8283" v3="8253" />
     <triangle v1="8253" v2="8283" v3="8251" />
     <triangle v1="8251" v2="8283" v3="8249" />
     <triangle v1="8249" v2="8283" v3="8247" />
     <triangle v1="8247" v2="8283" v3="8245" />
     <triangle v1="8245" v2="8283" v3="8242" />
     <triangle v1="8242" v2="8283" v3="8282" />
     <triangle v1="8242" v2="8282" v3="8240" />
     <triangle v1="8240" v2="8282" v3="8238" />
     <triangle v1="8238" v2="8282" v3="8236" />
     <triangle v1="8236" v2="8282" v3="8234" />
     <triangle v1="8234" v2="8282" v3="8231" />
     <triangle v1="8231" v2="8282" v3="8229" />
     <triangle v1="8229" v2="8282" v3="8227" />
     <triangle v1="8227" v2="8282" v3="8225" />
     <triangle v1="8225" v2="8282" v3="8280" />
     <triangle v1="8225" v2="8280" v3="8223" />
     <triangle v1="8223" v2="8280" v3="8221" />
     <triangle v1="8221" v2="8280" v3="8218" />
     <triangle v1="8218" v2="8280" v3="8216" />
     <triangle v1="8216" v2="8280" v3="8214" />
     <triangle v1="8214" v2="8280" v3="8212" />
     <triangle v1="8212" v2="8280" v3="8210" />
     <triangle v1="8210" v2="8280" v3="8208" />
     <triangle v1="6516" v2="6515" v3="8284" />
     <triangle v1="8284" v2="6515" v3="8285" />
     <triangle v1="6515" v2="6512" v3="8285" />
     <triangle v1="8285" v2="6512" v3="8286" />
     <triangle v1="6514" v2="6516" v3="8287" />
     <triangle v1="8287" v2="6516" v3="8284" />
     <triangle v1="6512" v2="6514" v3="8286" />
     <triangle v1="8286" v2="6514" v3="8287" />
     <triangle v1="8287" v2="7147" v3="8286" />
     <triangle v1="8286" v2="7147" v3="7072" />
     <triangle v1="8286" v2="7072" v3="7071" />
     <triangle v1="8284" v2="7985" v3="8287" />
     <triangle v1="8287" v2="7985" v3="7908" />
     <triangle v1="8287" v2="7908" v3="8034" />
     <triangle v1="8034" v2="7908" v3="7920" />
     <triangle v1="8034" v2="7920" v3="8032" />
     <triangle v1="8032" v2="7920" v3="7918" />
     <triangle v1="8032" v2="7918" v3="8030" />
     <triangle v1="8030" v2="7918" v3="7917" />
     <triangle v1="8030" v2="7917" v3="8029" />
     <triangle v1="8029" v2="7917" v3="7915" />
     <triangle v1="8029" v2="7915" v3="8027" />
     <triangle v1="8027" v2="7915" v3="7913" />
     <triangle v1="8027" v2="7913" v3="8025" />
     <triangle v1="8025" v2="7913" v3="7912" />
     <triangle v1="8025" v2="7912" v3="8024" />
     <triangle v1="8024" v2="7912" v3="7911" />
     <triangle v1="8024" v2="7911" v3="8023" />
     <triangle v1="8023" v2="7911" v3="7890" />
     <triangle v1="8023" v2="7890" v3="8022" />
     <triangle v1="8022" v2="7890" v3="7888" />
     <triangle v1="8022" v2="7888" v3="7994" />
     <triangle v1="8285" v2="7571" v3="8284" />
     <triangle v1="8284" v2="7571" v3="7570" />
     <triangle v1="8284" v2="7570" v3="7648" />
     <triangle v1="7648" v2="7570" v3="7646" />
     <triangle v1="7646" v2="7570" v3="7569" />
     <triangle v1="7646" v2="7569" v3="7644" />
     <triangle v1="7644" v2="7569" v3="7568" />
     <triangle v1="7644" v2="7568" v3="7642" />
     <triangle v1="7642" v2="7568" v3="7567" />
     <triangle v1="7642" v2="7567" v3="7641" />
     <triangle v1="7641" v2="7567" v3="7566" />
     <triangle v1="7641" v2="7566" v3="7639" />
     <triangle v1="7639" v2="7566" v3="7565" />
     <triangle v1="7639" v2="7565" v3="7637" />
     <triangle v1="7637" v2="7565" v3="7537" />
     <triangle v1="7637" v2="7537" v3="7636" />
     <triangle v1="7636" v2="7537" v3="7532" />
     <triangle v1="7636" v2="7532" v3="7584" />
     <triangle v1="7584" v2="7532" v3="7534" />
     <triangle v1="8286" v2="6729" v3="8285" />
     <triangle v1="8285" v2="6729" v3="6807" />
     <triangle v1="8285" v2="6807" v3="6808" />
     <triangle v1="8131" v2="8284" v3="7376" />
     <triangle v1="7376" v2="8284" v3="7716" />
     <triangle v1="7376" v2="7716" v3="7391" />
     <triangle v1="7811" v2="7883" v3="8131" />
     <triangle v1="8131" v2="7883" v3="7882" />
     <triangle v1="8131" v2="7882" v3="7881" />
     <triangle v1="7810" v2="7851" v3="7811" />
     <triangle v1="7811" v2="7851" v3="7883" />
     <triangle v1="7881" v2="7880" v3="8131" />
     <triangle v1="8131" v2="7880" v3="7879" />
     <triangle v1="8131" v2="7879" v3="7844" />
     <triangle v1="7844" v2="7879" v3="7878" />
     <triangle v1="7844" v2="7878" v3="7845" />
     <triangle v1="7845" v2="7878" v3="7877" />
     <triangle v1="7845" v2="7877" v3="7846" />
     <triangle v1="7846" v2="7877" v3="7876" />
     <triangle v1="7846" v2="7876" v3="7847" />
     <triangle v1="7847" v2="7876" v3="7875" />
     <triangle v1="7847" v2="7875" v3="7848" />
     <triangle v1="7848" v2="7875" v3="7874" />
     <triangle v1="7848" v2="7874" v3="7812" />
     <triangle v1="7812" v2="7874" v3="7850" />
     <triangle v1="7812" v2="7850" v3="7813" />
     <triangle v1="7843" v2="8077" v3="7844" />
     <triangle v1="7844" v2="8077" v3="8284" />
     <triangle v1="7844" v2="8284" v3="8131" />
     <triangle v1="7842" v2="8081" v3="7843" />
     <triangle v1="7843" v2="8081" v3="8079" />
     <triangle v1="7843" v2="8079" v3="8077" />
     <triangle v1="8081" v2="7842" v3="8083" />
     <triangle v1="8083" v2="7842" v3="7841" />
     <triangle v1="8083" v2="7841" v3="8084" />
     <triangle v1="8084" v2="7841" v3="7840" />
     <triangle v1="8084" v2="7840" v3="8086" />
     <triangle v1="8086" v2="7840" v3="7839" />
     <triangle v1="8086" v2="7839" v3="8088" />
     <triangle v1="8088" v2="7839" v3="7838" />
     <triangle v1="8088" v2="7838" v3="7884" />
     <triangle v1="8077" v2="8076" v3="8284" />
     <triangle v1="8284" v2="8076" v3="7985" />
     <triangle v1="8076" v2="8074" v3="7985" />
     <triangle v1="7985" v2="8074" v3="7986" />
     <triangle v1="7986" v2="8074" v3="8072" />
     <triangle v1="7986" v2="8072" v3="7987" />
     <triangle v1="7987" v2="8072" v3="8070" />
     <triangle v1="7987" v2="8070" v3="7988" />
     <triangle v1="7988" v2="8070" v3="8069" />
     <triangle v1="7988" v2="8069" v3="7989" />
     <triangle v1="7989" v2="8069" v3="8067" />
     <triangle v1="7989" v2="8067" v3="7990" />
     <triangle v1="7990" v2="8067" v3="8065" />
     <triangle v1="7990" v2="8065" v3="7991" />
     <triangle v1="7991" v2="8065" v3="8064" />
     <triangle v1="7991" v2="8064" v3="7978" />
     <triangle v1="7978" v2="8064" v3="7997" />
     <triangle v1="7978" v2="7997" v3="7979" />
     <triangle v1="7985" v2="7984" v3="7908" />
     <triangle v1="7908" v2="7984" v3="7909" />
     <triangle v1="7909" v2="7984" v3="7983" />
     <triangle v1="7909" v2="7983" v3="7923" />
     <triangle v1="7923" v2="7983" v3="7982" />
     <triangle v1="7923" v2="7982" v3="7925" />
     <triangle v1="7925" v2="7982" v3="7981" />
     <triangle v1="7925" v2="7981" v3="7926" />
     <triangle v1="7926" v2="7981" v3="7980" />
     <triangle v1="7926" v2="7980" v3="7928" />
     <triangle v1="7928" v2="7980" v3="7952" />
     <triangle v1="7928" v2="7952" v3="7930" />
     <triangle v1="7930" v2="7952" v3="7931" />
     <triangle v1="7931" v2="7952" v3="7947" />
     <triangle v1="7931" v2="7947" v3="7932" />
     <triangle v1="7932" v2="7947" v3="7949" />
     <triangle v1="7932" v2="7949" v3="7935" />
     <triangle v1="8034" v2="8047" v3="8287" />
     <triangle v1="8287" v2="8047" v3="8045" />
     <triangle v1="8287" v2="8045" v3="8044" />
     <triangle v1="8044" v2="8042" v3="8287" />
     <triangle v1="8287" v2="8042" v3="8040" />
     <triangle v1="8287" v2="8040" v3="8039" />
     <triangle v1="8039" v2="8038" v3="8287" />
     <triangle v1="8287" v2="8038" v3="8001" />
     <triangle v1="8287" v2="8001" v3="7996" />
     <triangle v1="7996" v2="7369" v3="8287" />
     <triangle v1="8287" v2="7369" v3="6966" />
     <triangle v1="8287" v2="6966" v3="7294" />
     <triangle v1="7294" v2="6966" v3="6970" />
     <triangle v1="6974" v2="7014" v3="7294" />
     <triangle v1="7294" v2="7014" v3="7046" />
     <triangle v1="7294" v2="7046" v3="8287" />
     <triangle v1="8287" v2="7046" v3="7045" />
     <triangle v1="8287" v2="7045" v3="7044" />
     <triangle v1="6974" v2="6973" v3="7014" />
     <triangle v1="7044" v2="7043" v3="8287" />
     <triangle v1="8287" v2="7043" v3="7042" />
     <triangle v1="8287" v2="7042" v3="7041" />
     <triangle v1="7041" v2="7040" v3="8287" />
     <triangle v1="8287" v2="7040" v3="7009" />
     <triangle v1="8287" v2="7009" v3="7008" />
     <triangle v1="7009" v2="7040" v3="7010" />
     <triangle v1="7010" v2="7040" v3="7039" />
     <triangle v1="7010" v2="7039" v3="7011" />
     <triangle v1="7011" v2="7039" v3="7038" />
     <triangle v1="7011" v2="7038" v3="6975" />
     <triangle v1="6975" v2="7038" v3="7037" />
     <triangle v1="6975" v2="7037" v3="6976" />
     <triangle v1="6976" v2="7037" v3="7013" />
     <triangle v1="7008" v2="7007" v3="8287" />
     <triangle v1="8287" v2="7007" v3="7006" />
     <triangle v1="8287" v2="7006" v3="7005" />
     <triangle v1="7004" v2="7246" v3="7005" />
     <triangle v1="7005" v2="7246" v3="7244" />
     <triangle v1="7005" v2="7244" v3="8287" />
     <triangle v1="8287" v2="7244" v3="7242" />
     <triangle v1="8287" v2="7242" v3="7240" />
     <triangle v1="7246" v2="7004" v3="7247" />
     <triangle v1="7247" v2="7004" v3="7003" />
     <triangle v1="7247" v2="7003" v3="7249" />
     <triangle v1="7249" v2="7003" v3="7002" />
     <triangle v1="7249" v2="7002" v3="7251" />
     <triangle v1="7251" v2="7002" v3="7001" />
     <triangle v1="7251" v2="7001" v3="7047" />
     <triangle v1="7240" v2="7239" v3="8287" />
     <triangle v1="8287" v2="7239" v3="7148" />
     <triangle v1="8287" v2="7148" v3="7147" />
     <triangle v1="7239" v2="7237" v3="7148" />
     <triangle v1="7148" v2="7237" v3="7149" />
     <triangle v1="7149" v2="7237" v3="7235" />
     <triangle v1="7149" v2="7235" v3="7150" />
     <triangle v1="7150" v2="7235" v3="7233" />
     <triangle v1="7150" v2="7233" v3="7151" />
     <triangle v1="7151" v2="7233" v3="7232" />
     <triangle v1="7151" v2="7232" v3="7152" />
     <triangle v1="7152" v2="7232" v3="7230" />
     <triangle v1="7152" v2="7230" v3="7153" />
     <triangle v1="7153" v2="7230" v3="7228" />
     <triangle v1="7153" v2="7228" v3="7154" />
     <triangle v1="7154" v2="7228" v3="7227" />
     <triangle v1="7154" v2="7227" v3="7141" />
     <triangle v1="7141" v2="7227" v3="7160" />
     <triangle v1="7141" v2="7160" v3="7142" />
     <triangle v1="7147" v2="7146" v3="7072" />
     <triangle v1="7072" v2="7146" v3="7086" />
     <triangle v1="7086" v2="7146" v3="7145" />
     <triangle v1="7086" v2="7145" v3="7088" />
     <triangle v1="7088" v2="7145" v3="7144" />
     <triangle v1="7088" v2="7144" v3="7089" />
     <triangle v1="7089" v2="7144" v3="7143" />
     <triangle v1="7089" v2="7143" v3="7091" />
     <triangle v1="7091" v2="7143" v3="7115" />
     <triangle v1="7091" v2="7115" v3="7093" />
     <triangle v1="7093" v2="7115" v3="7094" />
     <triangle v1="7094" v2="7115" v3="7110" />
     <triangle v1="7094" v2="7110" v3="7095" />
     <triangle v1="7095" v2="7110" v3="7112" />
     <triangle v1="7095" v2="7112" v3="7098" />
     <triangle v1="7071" v2="7083" v3="8286" />
     <triangle v1="8286" v2="7083" v3="7195" />
     <triangle v1="8286" v2="7195" v3="7197" />
     <triangle v1="7083" v2="7081" v3="7195" />
     <triangle v1="7195" v2="7081" v3="7193" />
     <triangle v1="7193" v2="7081" v3="7080" />
     <triangle v1="7193" v2="7080" v3="7192" />
     <triangle v1="7192" v2="7080" v3="7078" />
     <triangle v1="7192" v2="7078" v3="7190" />
     <triangle v1="7190" v2="7078" v3="7076" />
     <triangle v1="7190" v2="7076" v3="7188" />
     <triangle v1="7188" v2="7076" v3="7075" />
     <triangle v1="7188" v2="7075" v3="7187" />
     <triangle v1="7187" v2="7075" v3="7074" />
     <triangle v1="7187" v2="7074" v3="7186" />
     <triangle v1="7186" v2="7074" v3="7053" />
     <triangle v1="7186" v2="7053" v3="7185" />
     <triangle v1="7185" v2="7053" v3="7051" />
     <triangle v1="7185" v2="7051" v3="7157" />
     <triangle v1="7197" v2="7210" v3="8286" />
     <triangle v1="8286" v2="7210" v3="7208" />
     <triangle v1="8286" v2="7208" v3="7207" />
     <triangle v1="7207" v2="7205" v3="8286" />
     <triangle v1="8286" v2="7205" v3="7203" />
     <triangle v1="8286" v2="7203" v3="7202" />
     <triangle v1="7202" v2="7201" v3="8286" />
     <triangle v1="8286" v2="7201" v3="7164" />
     <triangle v1="8286" v2="7164" v3="7159" />
     <triangle v1="7159" v2="6958" v3="8286" />
     <triangle v1="8286" v2="6958" v3="6550" />
     <triangle v1="8286" v2="6550" v3="6551" />
     <triangle v1="6551" v2="6740" v3="8286" />
     <triangle v1="8286" v2="6740" v3="6745" />
     <triangle v1="8286" v2="6745" v3="6791" />
     <triangle v1="6791" v2="6790" v3="8286" />
     <triangle v1="8286" v2="6790" v3="6749" />
     <triangle v1="8286" v2="6749" v3="6750" />
     <triangle v1="6750" v2="6752" v3="8286" />
     <triangle v1="8286" v2="6752" v3="6753" />
     <triangle v1="8286" v2="6753" v3="6755" />
     <triangle v1="6755" v2="6757" v3="8286" />
     <triangle v1="8286" v2="6757" v3="6647" />
     <triangle v1="8286" v2="6647" v3="6729" />
     <triangle v1="6729" v2="6647" v3="6730" />
     <triangle v1="6730" v2="6647" v3="6645" />
     <triangle v1="6730" v2="6645" v3="6731" />
     <triangle v1="6731" v2="6645" v3="6643" />
     <triangle v1="6731" v2="6643" v3="6732" />
     <triangle v1="6732" v2="6643" v3="6642" />
     <triangle v1="6732" v2="6642" v3="6733" />
     <triangle v1="6733" v2="6642" v3="6640" />
     <triangle v1="6733" v2="6640" v3="6734" />
     <triangle v1="6734" v2="6640" v3="6638" />
     <triangle v1="6734" v2="6638" v3="6735" />
     <triangle v1="6735" v2="6638" v3="6637" />
     <triangle v1="6735" v2="6637" v3="6636" />
     <triangle v1="6647" v2="6757" v3="6666" />
     <triangle v1="6666" v2="6757" v3="6789" />
     <triangle v1="6666" v2="6789" v3="6668" />
     <triangle v1="6668" v2="6789" v3="6787" />
     <triangle v1="6668" v2="6787" v3="6670" />
     <triangle v1="6670" v2="6787" v3="6786" />
     <triangle v1="6670" v2="6786" v3="6671" />
     <triangle v1="6671" v2="6786" v3="6784" />
     <triangle v1="6671" v2="6784" v3="6673" />
     <triangle v1="6673" v2="6784" v3="6782" />
     <triangle v1="6673" v2="6782" v3="6675" />
     <triangle v1="6675" v2="6782" v3="6781" />
     <triangle v1="6675" v2="6781" v3="6676" />
     <triangle v1="6676" v2="6781" v3="6780" />
     <triangle v1="6676" v2="6780" v3="6664" />
     <triangle v1="6664" v2="6780" v3="6779" />
     <triangle v1="6664" v2="6779" v3="6665" />
     <triangle v1="6665" v2="6779" v3="6736" />
     <triangle v1="6735" v2="6636" v3="6722" />
     <triangle v1="6722" v2="6636" v3="6631" />
     <triangle v1="6722" v2="6631" v3="6723" />
     <triangle v1="6723" v2="6631" v3="6633" />
     <triangle v1="6807" v2="6729" v3="6805" />
     <triangle v1="6805" v2="6729" v3="6728" />
     <triangle v1="6805" v2="6728" v3="6803" />
     <triangle v1="6803" v2="6728" v3="6727" />
     <triangle v1="6803" v2="6727" v3="6801" />
     <triangle v1="6801" v2="6727" v3="6726" />
     <triangle v1="6801" v2="6726" v3="6800" />
     <triangle v1="6800" v2="6726" v3="6725" />
     <triangle v1="6800" v2="6725" v3="6798" />
     <triangle v1="6798" v2="6725" v3="6724" />
     <triangle v1="6798" v2="6724" v3="6796" />
     <triangle v1="6796" v2="6724" v3="6696" />
     <triangle v1="6796" v2="6696" v3="6795" />
     <triangle v1="6795" v2="6696" v3="6691" />
     <triangle v1="6795" v2="6691" v3="6743" />
     <triangle v1="6743" v2="6691" v3="6693" />
     <triangle v1="6810" v2="6572" v3="6808" />
     <triangle v1="6808" v2="6572" v3="6570" />
     <triangle v1="6808" v2="6570" v3="8285" />
     <triangle v1="8285" v2="6570" v3="6875" />
     <triangle v1="8285" v2="6875" v3="7387" />
     <triangle v1="6810" v2="6812" v3="6572" />
     <triangle v1="6572" v2="6812" v3="6574" />
     <triangle v1="6574" v2="6812" v3="6814" />
     <triangle v1="6574" v2="6814" v3="6576" />
     <triangle v1="6576" v2="6814" v3="6815" />
     <triangle v1="6576" v2="6815" v3="6578" />
     <triangle v1="6578" v2="6815" v3="6817" />
     <triangle v1="6578" v2="6817" v3="6580" />
     <triangle v1="6580" v2="6817" v3="6819" />
     <triangle v1="6580" v2="6819" v3="6581" />
     <triangle v1="6581" v2="6819" v3="6628" />
     <triangle v1="6568" v2="6609" v3="6570" />
     <triangle v1="6570" v2="6609" v3="6607" />
     <triangle v1="6570" v2="6607" v3="6875" />
     <triangle v1="6875" v2="6607" v3="6605" />
     <triangle v1="6875" v2="6605" v3="6603" />
     <triangle v1="6609" v2="6568" v3="6611" />
     <triangle v1="6611" v2="6568" v3="6566" />
     <triangle v1="6611" v2="6566" v3="6613" />
     <triangle v1="6613" v2="6566" v3="6564" />
     <triangle v1="6613" v2="6564" v3="6615" />
     <triangle v1="6615" v2="6564" v3="6562" />
     <triangle v1="6615" v2="6562" v3="6617" />
     <triangle v1="6617" v2="6562" v3="6560" />
     <triangle v1="6617" v2="6560" v3="6593" />
     <triangle v1="6593" v2="6560" v3="6559" />
     <triangle v1="6603" v2="6601" v3="6875" />
     <triangle v1="6875" v2="6601" v3="6599" />
     <triangle v1="6875" v2="6599" v3="6555" />
     <triangle v1="6555" v2="6599" v3="6597" />
     <triangle v1="6555" v2="6597" v3="6554" />
     <triangle v1="7387" v2="7581" v3="8285" />
     <triangle v1="8285" v2="7581" v3="7586" />
     <triangle v1="8285" v2="7586" v3="7632" />
     <triangle v1="7632" v2="7631" v3="8285" />
     <triangle v1="8285" v2="7631" v3="7590" />
     <triangle v1="8285" v2="7590" v3="7591" />
     <triangle v1="7591" v2="7593" v3="8285" />
     <triangle v1="8285" v2="7593" v3="7594" />
     <triangle v1="8285" v2="7594" v3="7596" />
     <triangle v1="7596" v2="7598" v3="8285" />
     <triangle v1="8285" v2="7598" v3="7630" />
     <triangle v1="8285" v2="7630" v3="7507" />
     <triangle v1="7507" v2="7630" v3="7509" />
     <triangle v1="7509" v2="7630" v3="7628" />
     <triangle v1="7509" v2="7628" v3="7511" />
     <triangle v1="7511" v2="7628" v3="7627" />
     <triangle v1="7511" v2="7627" v3="7512" />
     <triangle v1="7512" v2="7627" v3="7625" />
     <triangle v1="7512" v2="7625" v3="7514" />
     <triangle v1="7514" v2="7625" v3="7623" />
     <triangle v1="7514" v2="7623" v3="7516" />
     <triangle v1="7516" v2="7623" v3="7622" />
     <triangle v1="7516" v2="7622" v3="7517" />
     <triangle v1="7517" v2="7622" v3="7621" />
     <triangle v1="7517" v2="7621" v3="7505" />
     <triangle v1="7505" v2="7621" v3="7620" />
     <triangle v1="7505" v2="7620" v3="7506" />
     <triangle v1="7506" v2="7620" v3="7577" />
     <triangle v1="7507" v2="7488" v3="8285" />
     <triangle v1="8285" v2="7488" v3="7486" />
     <triangle v1="8285" v2="7486" v3="7571" />
     <triangle v1="7571" v2="7486" v3="7572" />
     <triangle v1="7572" v2="7486" v3="7484" />
     <triangle v1="7572" v2="7484" v3="7573" />
     <triangle v1="7573" v2="7484" v3="7483" />
     <triangle v1="7573" v2="7483" v3="7574" />
     <triangle v1="7574" v2="7483" v3="7481" />
     <triangle v1="7574" v2="7481" v3="7575" />
     <triangle v1="7575" v2="7481" v3="7479" />
     <triangle v1="7575" v2="7479" v3="7576" />
     <triangle v1="7576" v2="7479" v3="7478" />
     <triangle v1="7576" v2="7478" v3="7477" />
     <triangle v1="7576" v2="7477" v3="7563" />
     <triangle v1="7563" v2="7477" v3="7472" />
     <triangle v1="7563" v2="7472" v3="7564" />
     <triangle v1="7564" v2="7472" v3="7474" />
     <triangle v1="7648" v2="7649" v3="8284" />
     <triangle v1="8284" v2="7649" v3="7651" />
     <triangle v1="8284" v2="7651" v3="7653" />
     <triangle v1="8284" v2="7653" v3="7415" />
     <triangle v1="7415" v2="7653" v3="7655" />
     <triangle v1="7415" v2="7655" v3="7417" />
     <triangle v1="7417" v2="7655" v3="7656" />
     <triangle v1="7417" v2="7656" v3="7419" />
     <triangle v1="7419" v2="7656" v3="7658" />
     <triangle v1="7419" v2="7658" v3="7421" />
     <triangle v1="7421" v2="7658" v3="7660" />
     <triangle v1="7421" v2="7660" v3="7422" />
     <triangle v1="7422" v2="7660" v3="7469" />
     <triangle v1="7415" v2="7413" v3="8284" />
     <triangle v1="8284" v2="7413" v3="7411" />
     <triangle v1="8284" v2="7411" v3="7409" />
     <triangle v1="7409" v2="7407" v3="8284" />
     <triangle v1="8284" v2="7407" v3="7452" />
     <triangle v1="8284" v2="7452" v3="7450" />
     <triangle v1="7452" v2="7407" v3="7454" />
     <triangle v1="7454" v2="7407" v3="7405" />
     <triangle v1="7454" v2="7405" v3="7456" />
     <triangle v1="7456" v2="7405" v3="7403" />
     <triangle v1="7456" v2="7403" v3="7458" />
     <triangle v1="7458" v2="7403" v3="7401" />
     <triangle v1="7458" v2="7401" v3="7434" />
     <triangle v1="7434" v2="7401" v3="7400" />
     <triangle v1="7450" v2="7448" v3="8284" />
     <triangle v1="8284" v2="7448" v3="7446" />
     <triangle v1="8284" v2="7446" v3="7444" />
     <triangle v1="7444" v2="7442" v3="8284" />
     <triangle v1="8284" v2="7442" v3="7440" />
     <triangle v1="8284" v2="7440" v3="7716" />
     <triangle v1="7716" v2="7440" v3="7438" />
     <triangle v1="7716" v2="7438" v3="7396" />
     <triangle v1="7396" v2="7438" v3="7395" />
     <triangle v1="7391" v2="7375" v3="7376" />
     <triangle v1="5311" v2="5310" v3="5314" />
     <triangle v1="5314" v2="5310" v3="5316" />
     <triangle v1="8288" v2="8289" v3="8290" />
     <triangle v1="8290" v2="8289" v3="8291" />
     <triangle v1="8290" v2="8291" v3="8292" />
     <triangle v1="8292" v2="8291" v3="8293" />
     <triangle v1="8292" v2="8293" v3="8294" />
     <triangle v1="8294" v2="8293" v3="8295" />
     <triangle v1="8294" v2="8295" v3="8296" />
     <triangle v1="8296" v2="8295" v3="8297" />
     <triangle v1="8296" v2="8297" v3="8298" />
     <triangle v1="8298" v2="8297" v3="8299" />
     <triangle v1="8298" v2="8299" v3="8300" />
     <triangle v1="8300" v2="8299" v3="8301" />
     <triangle v1="8300" v2="8301" v3="8302" />
     <triangle v1="8302" v2="8301" v3="8303" />
     <triangle v1="8302" v2="8303" v3="8304" />
     <triangle v1="8304" v2="8303" v3="8305" />
     <triangle v1="8304" v2="8305" v3="8306" />
     <triangle v1="8306" v2="8305" v3="8307" />
     <triangle v1="8306" v2="8307" v3="8308" />
     <triangle v1="8308" v2="8307" v3="8309" />
     <triangle v1="8308" v2="8309" v3="8310" />
     <triangle v1="8310" v2="8309" v3="8311" />
     <triangle v1="8310" v2="8311" v3="8312" />
     <triangle v1="8312" v2="8311" v3="8313" />
     <triangle v1="8312" v2="8313" v3="8314" />
     <triangle v1="8314" v2="8313" v3="8315" />
     <triangle v1="8314" v2="8315" v3="8316" />
     <triangle v1="8316" v2="8315" v3="8317" />
     <triangle v1="8316" v2="8317" v3="8318" />
     <triangle v1="8318" v2="8317" v3="8319" />
     <triangle v1="8318" v2="8319" v3="8320" />
     <triangle v1="8320" v2="8319" v3="8321" />
     <triangle v1="8320" v2="8321" v3="8322" />
     <triangle v1="8322" v2="8321" v3="8323" />
     <triangle v1="8322" v2="8323" v3="8324" />
     <triangle v1="8324" v2="8323" v3="8325" />
     <triangle v1="8324" v2="8325" v3="8326" />
     <triangle v1="8326" v2="8325" v3="8327" />
     <triangle v1="8326" v2="8327" v3="8328" />
     <triangle v1="8328" v2="8327" v3="8329" />
     <triangle v1="8328" v2="8329" v3="8330" />
     <triangle v1="8330" v2="8329" v3="8331" />
     <triangle v1="8330" v2="8331" v3="8332" />
     <triangle v1="8332" v2="8331" v3="8333" />
     <triangle v1="8332" v2="8333" v3="8334" />
     <triangle v1="8334" v2="8333" v3="8335" />
     <triangle v1="8334" v2="8335" v3="8336" />
     <triangle v1="8336" v2="8335" v3="8337" />
     <triangle v1="8336" v2="8337" v3="8338" />
     <triangle v1="8338" v2="8337" v3="8339" />
     <triangle v1="8338" v2="8339" v3="8340" />
     <triangle v1="8340" v2="8339" v3="8341" />
     <triangle v1="8340" v2="8341" v3="8342" />
     <triangle v1="8342" v2="8341" v3="8343" />
     <triangle v1="8342" v2="8343" v3="8344" />
     <triangle v1="8344" v2="8343" v3="8345" />
     <triangle v1="8344" v2="8345" v3="8346" />
     <triangle v1="8346" v2="8345" v3="8347" />
     <triangle v1="8346" v2="8347" v3="8348" />
     <triangle v1="8348" v2="8347" v3="8349" />
     <triangle v1="8348" v2="8349" v3="8350" />
     <triangle v1="8350" v2="8349" v3="8351" />
     <triangle v1="8350" v2="8351" v3="8352" />
     <triangle v1="8352" v2="8351" v3="8353" />
     <triangle v1="8352" v2="8353" v3="8354" />
     <triangle v1="8354" v2="8353" v3="8355" />
     <triangle v1="8354" v2="8355" v3="8356" />
     <triangle v1="8356" v2="8355" v3="8357" />
     <triangle v1="8356" v2="8357" v3="8358" />
     <triangle v1="8358" v2="8357" v3="8359" />
     <triangle v1="8358" v2="8359" v3="8288" />
     <triangle v1="8288" v2="8359" v3="8289" />
     <triangle v1="8360" v2="8361" v3="8362" />
     <triangle v1="8362" v2="8361" v3="8363" />
     <triangle v1="8362" v2="8363" v3="8364" />
     <triangle v1="8364" v2="8363" v3="8365" />
     <triangle v1="8364" v2="8365" v3="8366" />
     <triangle v1="8366" v2="8365" v3="8367" />
     <triangle v1="8366" v2="8367" v3="8368" />
     <triangle v1="8368" v2="8367" v3="8369" />
     <triangle v1="8368" v2="8369" v3="8370" />
     <triangle v1="8370" v2="8369" v3="8371" />
     <triangle v1="8370" v2="8371" v3="8372" />
     <triangle v1="8372" v2="8371" v3="8373" />
     <triangle v1="8372" v2="8373" v3="8374" />
     <triangle v1="8374" v2="8373" v3="8375" />
     <triangle v1="8374" v2="8375" v3="8376" />
     <triangle v1="8376" v2="8375" v3="8377" />
     <triangle v1="8376" v2="8377" v3="8378" />
     <triangle v1="8378" v2="8377" v3="8379" />
     <triangle v1="8378" v2="8379" v3="8380" />
     <triangle v1="8380" v2="8379" v3="8381" />
     <triangle v1="8380" v2="8381" v3="8382" />
     <triangle v1="8382" v2="8381" v3="8383" />
     <triangle v1="8382" v2="8383" v3="8384" />
     <triangle v1="8384" v2="8383" v3="8385" />
     <triangle v1="8384" v2="8385" v3="8386" />
     <triangle v1="8386" v2="8385" v3="8387" />
     <triangle v1="8386" v2="8387" v3="8388" />
     <triangle v1="8388" v2="8387" v3="8389" />
     <triangle v1="8388" v2="8389" v3="8390" />
     <triangle v1="8390" v2="8389" v3="8391" />
     <triangle v1="8390" v2="8391" v3="8392" />
     <triangle v1="8392" v2="8391" v3="8393" />
     <triangle v1="8392" v2="8393" v3="8394" />
     <triangle v1="8394" v2="8393" v3="8395" />
     <triangle v1="8394" v2="8395" v3="8396" />
     <triangle v1="8396" v2="8395" v3="8397" />
     <triangle v1="8396" v2="8397" v3="8398" />
     <triangle v1="8398" v2="8397" v3="8399" />
     <triangle v1="8398" v2="8399" v3="8400" />
     <triangle v1="8400" v2="8399" v3="8401" />
     <triangle v1="8400" v2="8401" v3="8402" />
     <triangle v1="8402" v2="8401" v3="8403" />
     <triangle v1="8402" v2="8403" v3="8404" />
     <triangle v1="8404" v2="8403" v3="8405" />
     <triangle v1="8404" v2="8405" v3="8406" />
     <triangle v1="8406" v2="8405" v3="8407" />
     <triangle v1="8406" v2="8407" v3="8408" />
     <triangle v1="8408" v2="8407" v3="8409" />
     <triangle v1="8408" v2="8409" v3="8410" />
     <triangle v1="8410" v2="8409" v3="8411" />
     <triangle v1="8410" v2="8411" v3="8412" />
     <triangle v1="8412" v2="8411" v3="8413" />
     <triangle v1="8412" v2="8413" v3="8414" />
     <triangle v1="8414" v2="8413" v3="8415" />
     <triangle v1="8414" v2="8415" v3="8416" />
     <triangle v1="8416" v2="8415" v3="8417" />
     <triangle v1="8416" v2="8417" v3="8418" />
     <triangle v1="8418" v2="8417" v3="8419" />
     <triangle v1="8418" v2="8419" v3="8420" />
     <triangle v1="8420" v2="8419" v3="8421" />
     <triangle v1="8420" v2="8421" v3="8422" />
     <triangle v1="8422" v2="8421" v3="8423" />
     <triangle v1="8422" v2="8423" v3="8424" />
     <triangle v1="8424" v2="8423" v3="8425" />
     <triangle v1="8424" v2="8425" v3="8426" />
     <triangle v1="8426" v2="8425" v3="8427" />
     <triangle v1="8426" v2="8427" v3="8428" />
     <triangle v1="8428" v2="8427" v3="8429" />
     <triangle v1="8428" v2="8429" v3="8430" />
     <triangle v1="8430" v2="8429" v3="8431" />
     <triangle v1="8430" v2="8431" v3="8432" />
     <triangle v1="8432" v2="8431" v3="8433" />
     <triangle v1="8432" v2="8433" v3="8434" />
     <triangle v1="8434" v2="8433" v3="8435" />
     <triangle v1="8434" v2="8435" v3="8436" />
     <triangle v1="8436" v2="8435" v3="8437" />
     <triangle v1="8436" v2="8437" v3="8438" />
     <triangle v1="8438" v2="8437" v3="8439" />
     <triangle v1="8438" v2="8439" v3="8440" />
     <triangle v1="8440" v2="8439" v3="8441" />
     <triangle v1="8440" v2="8441" v3="8442" />
     <triangle v1="8442" v2="8441" v3="8443" />
     <triangle v1="8442" v2="8443" v3="8360" />
     <triangle v1="8360" v2="8443" v3="8361" />
     <triangle v1="8325" v2="8385" v3="8327" />
     <triangle v1="8327" v2="8385" v3="8383" />
     <triangle v1="8327" v2="8383" v3="8329" />
     <triangle v1="8329" v2="8383" v3="8381" />
     <triangle v1="8329" v2="8381" v3="8331" />
     <triangle v1="8331" v2="8381" v3="8379" />
     <triangle v1="8331" v2="8379" v3="8333" />
     <triangle v1="8333" v2="8379" v3="8377" />
     <triangle v1="8333" v2="8377" v3="8375" />
     <triangle v1="8385" v2="8325" v3="8387" />
     <triangle v1="8387" v2="8325" v3="8323" />
     <triangle v1="8387" v2="8323" v3="8389" />
     <triangle v1="8389" v2="8323" v3="8321" />
     <triangle v1="8389" v2="8321" v3="8391" />
     <triangle v1="8391" v2="8321" v3="8393" />
     <triangle v1="8393" v2="8321" v3="8319" />
     <triangle v1="8393" v2="8319" v3="8395" />
     <triangle v1="8395" v2="8319" v3="8317" />
     <triangle v1="8395" v2="8317" v3="8397" />
     <triangle v1="8397" v2="8317" v3="8315" />
     <triangle v1="8397" v2="8315" v3="8399" />
     <triangle v1="8399" v2="8315" v3="8313" />
     <triangle v1="8399" v2="8313" v3="8401" />
     <triangle v1="8401" v2="8313" v3="8311" />
     <triangle v1="8401" v2="8311" v3="8403" />
     <triangle v1="8403" v2="8311" v3="8309" />
     <triangle v1="8403" v2="8309" v3="8405" />
     <triangle v1="8405" v2="8309" v3="8407" />
     <triangle v1="8407" v2="8309" v3="8307" />
     <triangle v1="8407" v2="8307" v3="8409" />
     <triangle v1="8409" v2="8307" v3="8305" />
     <triangle v1="8409" v2="8305" v3="8411" />
     <triangle v1="8411" v2="8305" v3="8303" />
     <triangle v1="8411" v2="8303" v3="8413" />
     <triangle v1="8413" v2="8303" v3="8301" />
     <triangle v1="8413" v2="8301" v3="8415" />
     <triangle v1="8415" v2="8301" v3="8299" />
     <triangle v1="8415" v2="8299" v3="8417" />
     <triangle v1="8417" v2="8299" v3="8297" />
     <triangle v1="8417" v2="8297" v3="8419" />
     <triangle v1="8419" v2="8297" v3="8421" />
     <triangle v1="8421" v2="8297" v3="8295" />
     <triangle v1="8421" v2="8295" v3="8423" />
     <triangle v1="8423" v2="8295" v3="8293" />
     <triangle v1="8423" v2="8293" v3="8425" />
     <triangle v1="8425" v2="8293" v3="8291" />
     <triangle v1="8425" v2="8291" v3="8427" />
     <triangle v1="8427" v2="8291" v3="8289" />
     <triangle v1="8427" v2="8289" v3="8429" />
     <triangle v1="8429" v2="8289" v3="8359" />
     <triangle v1="8429" v2="8359" v3="8431" />
     <triangle v1="8431" v2="8359" v3="8357" />
     <triangle v1="8431" v2="8357" v3="8433" />
     <triangle v1="8433" v2="8357" v3="8435" />
     <triangle v1="8435" v2="8357" v3="8355" />
     <triangle v1="8435" v2="8355" v3="8437" />
     <triangle v1="8437" v2="8355" v3="8353" />
     <triangle v1="8437" v2="8353" v3="8439" />
     <triangle v1="8439" v2="8353" v3="8351" />
     <triangle v1="8439" v2="8351" v3="8441" />
     <triangle v1="8441" v2="8351" v3="8349" />
     <triangle v1="8441" v2="8349" v3="8443" />
     <triangle v1="8443" v2="8349" v3="8347" />
     <triangle v1="8443" v2="8347" v3="8361" />
     <triangle v1="8361" v2="8347" v3="8345" />
     <triangle v1="8361" v2="8345" v3="8363" />
     <triangle v1="8363" v2="8345" v3="8365" />
     <triangle v1="8365" v2="8345" v3="8343" />
     <triangle v1="8365" v2="8343" v3="8367" />
     <triangle v1="8367" v2="8343" v3="8341" />
     <triangle v1="8367" v2="8341" v3="8369" />
     <triangle v1="8369" v2="8341" v3="8339" />
     <triangle v1="8369" v2="8339" v3="8371" />
     <triangle v1="8371" v2="8339" v3="8337" />
     <triangle v1="8371" v2="8337" v3="8373" />
     <triangle v1="8373" v2="8337" v3="8335" />
     <triangle v1="8373" v2="8335" v3="8375" />
     <triangle v1="8375" v2="8335" v3="8333" />
     <triangle v1="8444" v2="8445" v3="8446" />
     <triangle v1="8446" v2="8445" v3="8447" />
     <triangle v1="8446" v2="8447" v3="8448" />
     <triangle v1="8448" v2="8447" v3="8449" />
     <triangle v1="8448" v2="8449" v3="8450" />
     <triangle v1="8450" v2="8449" v3="8451" />
     <triangle v1="8450" v2="8451" v3="8452" />
     <triangle v1="8452" v2="8451" v3="8453" />
     <triangle v1="8452" v2="8453" v3="8454" />
     <triangle v1="8454" v2="8453" v3="8455" />
     <triangle v1="8454" v2="8455" v3="8456" />
     <triangle v1="8456" v2="8455" v3="8457" />
     <triangle v1="8456" v2="8457" v3="8458" />
     <triangle v1="8458" v2="8457" v3="8459" />
     <triangle v1="8458" v2="8459" v3="8460" />
     <triangle v1="8460" v2="8459" v3="8461" />
     <triangle v1="8460" v2="8461" v3="8462" />
     <triangle v1="8462" v2="8461" v3="8463" />
     <triangle v1="8462" v2="8463" v3="8464" />
     <triangle v1="8464" v2="8463" v3="8465" />
     <triangle v1="8464" v2="8465" v3="8466" />
     <triangle v1="8466" v2="8465" v3="8467" />
     <triangle v1="8466" v2="8467" v3="8468" />
     <triangle v1="8468" v2="8467" v3="8469" />
     <triangle v1="8468" v2="8469" v3="8470" />
     <triangle v1="8470" v2="8469" v3="8471" />
     <triangle v1="8470" v2="8471" v3="8472" />
     <triangle v1="8472" v2="8471" v3="8473" />
     <triangle v1="8472" v2="8473" v3="8474" />
     <triangle v1="8474" v2="8473" v3="8475" />
     <triangle v1="8474" v2="8475" v3="8476" />
     <triangle v1="8476" v2="8475" v3="8477" />
     <triangle v1="8476" v2="8477" v3="8478" />
     <triangle v1="8478" v2="8477" v3="8479" />
     <triangle v1="8478" v2="8479" v3="8480" />
     <triangle v1="8480" v2="8479" v3="8481" />
     <triangle v1="8480" v2="8481" v3="8482" />
     <triangle v1="8482" v2="8481" v3="8483" />
     <triangle v1="8482" v2="8483" v3="8484" />
     <triangle v1="8484" v2="8483" v3="8485" />
     <triangle v1="8484" v2="8485" v3="8486" />
     <triangle v1="8486" v2="8485" v3="8487" />
     <triangle v1="8486" v2="8487" v3="8488" />
     <triangle v1="8488" v2="8487" v3="8489" />
     <triangle v1="8488" v2="8489" v3="8490" />
     <triangle v1="8490" v2="8489" v3="8491" />
     <triangle v1="8490" v2="8491" v3="8492" />
     <triangle v1="8492" v2="8491" v3="8493" />
     <triangle v1="8492" v2="8493" v3="8494" />
     <triangle v1="8494" v2="8493" v3="8495" />
     <triangle v1="8494" v2="8495" v3="8496" />
     <triangle v1="8496" v2="8495" v3="8497" />
     <triangle v1="8496" v2="8497" v3="8498" />
     <triangle v1="8498" v2="8497" v3="8499" />
     <triangle v1="8498" v2="8499" v3="8500" />
     <triangle v1="8500" v2="8499" v3="8501" />
     <triangle v1="8500" v2="8501" v3="8502" />
     <triangle v1="8502" v2="8501" v3="8503" />
     <triangle v1="8502" v2="8503" v3="8504" />
     <triangle v1="8504" v2="8503" v3="8505" />
     <triangle v1="8504" v2="8505" v3="8506" />
     <triangle v1="8506" v2="8505" v3="8507" />
     <triangle v1="8506" v2="8507" v3="8508" />
     <triangle v1="8508" v2="8507" v3="8509" />
     <triangle v1="8508" v2="8509" v3="8510" />
     <triangle v1="8510" v2="8509" v3="8511" />
     <triangle v1="8510" v2="8511" v3="8512" />
     <triangle v1="8512" v2="8511" v3="8513" />
     <triangle v1="8512" v2="8513" v3="8514" />
     <triangle v1="8514" v2="8513" v3="8515" />
     <triangle v1="8514" v2="8515" v3="8516" />
     <triangle v1="8516" v2="8515" v3="8517" />
     <triangle v1="8516" v2="8517" v3="8518" />
     <triangle v1="8518" v2="8517" v3="8519" />
     <triangle v1="8518" v2="8519" v3="8520" />
     <triangle v1="8520" v2="8519" v3="8521" />
     <triangle v1="8520" v2="8521" v3="8522" />
     <triangle v1="8522" v2="8521" v3="8523" />
     <triangle v1="8522" v2="8523" v3="8524" />
     <triangle v1="8524" v2="8523" v3="8525" />
     <triangle v1="8524" v2="8525" v3="8526" />
     <triangle v1="8526" v2="8525" v3="8527" />
     <triangle v1="8526" v2="8527" v3="8528" />
     <triangle v1="8528" v2="8527" v3="8529" />
     <triangle v1="8528" v2="8529" v3="8530" />
     <triangle v1="8530" v2="8529" v3="8531" />
     <triangle v1="8530" v2="8531" v3="8532" />
     <triangle v1="8532" v2="8531" v3="8533" />
     <triangle v1="8532" v2="8533" v3="8534" />
     <triangle v1="8534" v2="8533" v3="8535" />
     <triangle v1="8534" v2="8535" v3="8536" />
     <triangle v1="8536" v2="8535" v3="8537" />
     <triangle v1="8536" v2="8537" v3="8538" />
     <triangle v1="8538" v2="8537" v3="8539" />
     <triangle v1="8538" v2="8539" v3="8540" />
     <triangle v1="8540" v2="8539" v3="8541" />
     <triangle v1="8540" v2="8541" v3="8542" />
     <triangle v1="8542" v2="8541" v3="8543" />
     <triangle v1="8542" v2="8543" v3="8544" />
     <triangle v1="8544" v2="8543" v3="8545" />
     <triangle v1="8544" v2="8545" v3="8546" />
     <triangle v1="8546" v2="8545" v3="8547" />
     <triangle v1="8546" v2="8547" v3="8548" />
     <triangle v1="8548" v2="8547" v3="8549" />
     <triangle v1="8548" v2="8549" v3="8550" />
     <triangle v1="8550" v2="8549" v3="8551" />
     <triangle v1="8550" v2="8551" v3="8552" />
     <triangle v1="8552" v2="8551" v3="8553" />
     <triangle v1="8552" v2="8553" v3="8554" />
     <triangle v1="8554" v2="8553" v3="8555" />
     <triangle v1="8554" v2="8555" v3="8556" />
     <triangle v1="8556" v2="8555" v3="8557" />
     <triangle v1="8556" v2="8557" v3="8558" />
     <triangle v1="8558" v2="8557" v3="8559" />
     <triangle v1="8558" v2="8559" v3="8560" />
     <triangle v1="8560" v2="8559" v3="8561" />
     <triangle v1="8560" v2="8561" v3="8562" />
     <triangle v1="8562" v2="8561" v3="8563" />
     <triangle v1="8562" v2="8563" v3="8564" />
     <triangle v1="8564" v2="8563" v3="8565" />
     <triangle v1="8564" v2="8565" v3="8566" />
     <triangle v1="8566" v2="8565" v3="8567" />
     <triangle v1="8566" v2="8567" v3="8568" />
     <triangle v1="8568" v2="8567" v3="8569" />
     <triangle v1="8568" v2="8569" v3="8444" />
     <triangle v1="8444" v2="8569" v3="8445" />
     <triangle v1="8364" v2="8538" v3="8362" />
     <triangle v1="8362" v2="8538" v3="8540" />
     <triangle v1="8362" v2="8540" v3="8542" />
     <triangle v1="8538" v2="8364" v3="8536" />
     <triangle v1="8536" v2="8364" v3="8366" />
     <triangle v1="8536" v2="8366" v3="8534" />
     <triangle v1="8534" v2="8366" v3="8532" />
     <triangle v1="8532" v2="8366" v3="8368" />
     <triangle v1="8532" v2="8368" v3="8530" />
     <triangle v1="8530" v2="8368" v3="8370" />
     <triangle v1="8530" v2="8370" v3="8528" />
     <triangle v1="8528" v2="8370" v3="8526" />
     <triangle v1="8526" v2="8370" v3="8372" />
     <triangle v1="8526" v2="8372" v3="8524" />
     <triangle v1="8524" v2="8372" v3="8374" />
     <triangle v1="8524" v2="8374" v3="8522" />
     <triangle v1="8522" v2="8374" v3="8520" />
     <triangle v1="8520" v2="8374" v3="8376" />
     <triangle v1="8520" v2="8376" v3="8518" />
     <triangle v1="8518" v2="8376" v3="8378" />
     <triangle v1="8518" v2="8378" v3="8516" />
     <triangle v1="8516" v2="8378" v3="8514" />
     <triangle v1="8514" v2="8378" v3="8380" />
     <triangle v1="8514" v2="8380" v3="8512" />
     <triangle v1="8512" v2="8380" v3="8382" />
     <triangle v1="8512" v2="8382" v3="8510" />
     <triangle v1="8510" v2="8382" v3="8508" />
     <triangle v1="8508" v2="8382" v3="8384" />
     <triangle v1="8508" v2="8384" v3="8506" />
     <triangle v1="8506" v2="8384" v3="8386" />
     <triangle v1="8506" v2="8386" v3="8504" />
     <triangle v1="8504" v2="8386" v3="8388" />
     <triangle v1="8504" v2="8388" v3="8502" />
     <triangle v1="8502" v2="8388" v3="8500" />
     <triangle v1="8500" v2="8388" v3="8390" />
     <triangle v1="8500" v2="8390" v3="8498" />
     <triangle v1="8498" v2="8390" v3="8392" />
     <triangle v1="8498" v2="8392" v3="8496" />
     <triangle v1="8496" v2="8392" v3="8494" />
     <triangle v1="8494" v2="8392" v3="8394" />
     <triangle v1="8494" v2="8394" v3="8492" />
     <triangle v1="8492" v2="8394" v3="8396" />
     <triangle v1="8492" v2="8396" v3="8490" />
     <triangle v1="8490" v2="8396" v3="8488" />
     <triangle v1="8488" v2="8396" v3="8398" />
     <triangle v1="8488" v2="8398" v3="8486" />
     <triangle v1="8486" v2="8398" v3="8400" />
     <triangle v1="8486" v2="8400" v3="8484" />
     <triangle v1="8484" v2="8400" v3="8482" />
     <triangle v1="8482" v2="8400" v3="8402" />
     <triangle v1="8482" v2="8402" v3="8480" />
     <triangle v1="8480" v2="8402" v3="8404" />
     <triangle v1="8480" v2="8404" v3="8478" />
     <triangle v1="8478" v2="8404" v3="8476" />
     <triangle v1="8476" v2="8404" v3="8406" />
     <triangle v1="8476" v2="8406" v3="8474" />
     <triangle v1="8474" v2="8406" v3="8472" />
     <triangle v1="8472" v2="8406" v3="8408" />
     <triangle v1="8472" v2="8408" v3="8470" />
     <triangle v1="8470" v2="8408" v3="8410" />
     <triangle v1="8470" v2="8410" v3="8468" />
     <triangle v1="8468" v2="8410" v3="8466" />
     <triangle v1="8466" v2="8410" v3="8412" />
     <triangle v1="8466" v2="8412" v3="8464" />
     <triangle v1="8464" v2="8412" v3="8414" />
     <triangle v1="8464" v2="8414" v3="8462" />
     <triangle v1="8462" v2="8414" v3="8460" />
     <triangle v1="8460" v2="8414" v3="8416" />
     <triangle v1="8460" v2="8416" v3="8458" />
     <triangle v1="8458" v2="8416" v3="8418" />
     <triangle v1="8458" v2="8418" v3="8456" />
     <triangle v1="8456" v2="8418" v3="8454" />
     <triangle v1="8454" v2="8418" v3="8420" />
     <triangle v1="8454" v2="8420" v3="8452" />
     <triangle v1="8452" v2="8420" v3="8422" />
     <triangle v1="8452" v2="8422" v3="8450" />
     <triangle v1="8450" v2="8422" v3="8448" />
     <triangle v1="8448" v2="8422" v3="8424" />
     <triangle v1="8448" v2="8424" v3="8446" />
     <triangle v1="8446" v2="8424" v3="8426" />
     <triangle v1="8446" v2="8426" v3="8444" />
     <triangle v1="8444" v2="8426" v3="8428" />
     <triangle v1="8444" v2="8428" v3="8568" />
     <triangle v1="8568" v2="8428" v3="8566" />
     <triangle v1="8566" v2="8428" v3="8430" />
     <triangle v1="8566" v2="8430" v3="8564" />
     <triangle v1="8564" v2="8430" v3="8432" />
     <triangle v1="8564" v2="8432" v3="8562" />
     <triangle v1="8562" v2="8432" v3="8560" />
     <triangle v1="8560" v2="8432" v3="8434" />
     <triangle v1="8560" v2="8434" v3="8558" />
     <triangle v1="8558" v2="8434" v3="8436" />
     <triangle v1="8558" v2="8436" v3="8556" />
     <triangle v1="8556" v2="8436" v3="8554" />
     <triangle v1="8554" v2="8436" v3="8438" />
     <triangle v1="8554" v2="8438" v3="8552" />
     <triangle v1="8552" v2="8438" v3="8440" />
     <triangle v1="8552" v2="8440" v3="8550" />
     <triangle v1="8550" v2="8440" v3="8548" />
     <triangle v1="8548" v2="8440" v3="8442" />
     <triangle v1="8548" v2="8442" v3="8546" />
     <triangle v1="8546" v2="8442" v3="8360" />
     <triangle v1="8546" v2="8360" v3="8544" />
     <triangle v1="8544" v2="8360" v3="8542" />
     <triangle v1="8542" v2="8360" v3="8362" />
     <triangle v1="8292" v2="8447" v3="8290" />
     <triangle v1="8290" v2="8447" v3="8445" />
     <triangle v1="8290" v2="8445" v3="8569" />
     <triangle v1="8294" v2="8451" v3="8292" />
     <triangle v1="8292" v2="8451" v3="8449" />
     <triangle v1="8292" v2="8449" v3="8447" />
     <triangle v1="8451" v2="8294" v3="8453" />
     <triangle v1="8453" v2="8294" v3="8296" />
     <triangle v1="8453" v2="8296" v3="8455" />
     <triangle v1="8455" v2="8296" v3="8457" />
     <triangle v1="8457" v2="8296" v3="8298" />
     <triangle v1="8457" v2="8298" v3="8459" />
     <triangle v1="8459" v2="8298" v3="8461" />
     <triangle v1="8461" v2="8298" v3="8300" />
     <triangle v1="8461" v2="8300" v3="8463" />
     <triangle v1="8463" v2="8300" v3="8465" />
     <triangle v1="8465" v2="8300" v3="8302" />
     <triangle v1="8465" v2="8302" v3="8467" />
     <triangle v1="8467" v2="8302" v3="8304" />
     <triangle v1="8467" v2="8304" v3="8469" />
     <triangle v1="8469" v2="8304" v3="8471" />
     <triangle v1="8471" v2="8304" v3="8306" />
     <triangle v1="8471" v2="8306" v3="8473" />
     <triangle v1="8473" v2="8306" v3="8475" />
     <triangle v1="8475" v2="8306" v3="8308" />
     <triangle v1="8475" v2="8308" v3="8477" />
     <triangle v1="8477" v2="8308" v3="8479" />
     <triangle v1="8479" v2="8308" v3="8310" />
     <triangle v1="8479" v2="8310" v3="8481" />
     <triangle v1="8481" v2="8310" v3="8312" />
     <triangle v1="8481" v2="8312" v3="8483" />
     <triangle v1="8483" v2="8312" v3="8485" />
     <triangle v1="8485" v2="8312" v3="8314" />
     <triangle v1="8485" v2="8314" v3="8487" />
     <triangle v1="8487" v2="8314" v3="8489" />
     <triangle v1="8489" v2="8314" v3="8316" />
     <triangle v1="8489" v2="8316" v3="8491" />
     <triangle v1="8491" v2="8316" v3="8493" />
     <triangle v1="8493" v2="8316" v3="8318" />
     <triangle v1="8493" v2="8318" v3="8495" />
     <triangle v1="8495" v2="8318" v3="8320" />
     <triangle v1="8495" v2="8320" v3="8497" />
     <triangle v1="8497" v2="8320" v3="8499" />
     <triangle v1="8499" v2="8320" v3="8322" />
     <triangle v1="8499" v2="8322" v3="8501" />
     <triangle v1="8501" v2="8322" v3="8503" />
     <triangle v1="8503" v2="8322" v3="8324" />
     <triangle v1="8503" v2="8324" v3="8505" />
     <triangle v1="8505" v2="8324" v3="8507" />
     <triangle v1="8507" v2="8324" v3="8326" />
     <triangle v1="8507" v2="8326" v3="8509" />
     <triangle v1="8509" v2="8326" v3="8328" />
     <triangle v1="8509" v2="8328" v3="8511" />
     <triangle v1="8511" v2="8328" v3="8513" />
     <triangle v1="8513" v2="8328" v3="8330" />
     <triangle v1="8513" v2="8330" v3="8515" />
     <triangle v1="8515" v2="8330" v3="8517" />
     <triangle v1="8517" v2="8330" v3="8332" />
     <triangle v1="8517" v2="8332" v3="8519" />
     <triangle v1="8519" v2="8332" v3="8521" />
     <triangle v1="8521" v2="8332" v3="8334" />
     <triangle v1="8521" v2="8334" v3="8523" />
     <triangle v1="8523" v2="8334" v3="8336" />
     <triangle v1="8523" v2="8336" v3="8525" />
     <triangle v1="8525" v2="8336" v3="8527" />
     <triangle v1="8527" v2="8336" v3="8338" />
     <triangle v1="8527" v2="8338" v3="8529" />
     <triangle v1="8529" v2="8338" v3="8531" />
     <triangle v1="8531" v2="8338" v3="8340" />
     <triangle v1="8531" v2="8340" v3="8533" />
     <triangle v1="8533" v2="8340" v3="8535" />
     <triangle v1="8535" v2="8340" v3="8342" />
     <triangle v1="8535" v2="8342" v3="8537" />
     <triangle v1="8537" v2="8342" v3="8344" />
     <triangle v1="8537" v2="8344" v3="8539" />
     <triangle v1="8539" v2="8344" v3="8541" />
     <triangle v1="8541" v2="8344" v3="8346" />
     <triangle v1="8541" v2="8346" v3="8543" />
     <triangle v1="8543" v2="8346" v3="8545" />
     <triangle v1="8545" v2="8346" v3="8348" />
     <triangle v1="8545" v2="8348" v3="8547" />
     <triangle v1="8547" v2="8348" v3="8549" />
     <triangle v1="8549" v2="8348" v3="8350" />
     <triangle v1="8549" v2="8350" v3="8551" />
     <triangle v1="8551" v2="8350" v3="8352" />
     <triangle v1="8551" v2="8352" v3="8553" />
     <triangle v1="8553" v2="8352" v3="8555" />
     <triangle v1="8555" v2="8352" v3="8354" />
     <triangle v1="8555" v2="8354" v3="8557" />
     <triangle v1="8557" v2="8354" v3="8559" />
     <triangle v1="8559" v2="8354" v3="8356" />
     <triangle v1="8559" v2="8356" v3="8561" />
     <triangle v1="8561" v2="8356" v3="8563" />
     <triangle v1="8563" v2="8356" v3="8358" />
     <triangle v1="8563" v2="8358" v3="8565" />
     <triangle v1="8565" v2="8358" v3="8288" />
     <triangle v1="8565" v2="8288" v3="8567" />
     <triangle v1="8567" v2="8288" v3="8569" />
     <triangle v1="8569" v2="8288" v3="8290" />
     <triangle v1="8570" v2="8571" v3="8572" />
     <triangle v1="8572" v2="8571" v3="8573" />
     <triangle v1="8572" v2="8573" v3="8574" />
     <triangle v1="8574" v2="8573" v3="8575" />
     <triangle v1="8574" v2="8575" v3="8576" />
     <triangle v1="8576" v2="8575" v3="8577" />
     <triangle v1="8576" v2="8577" v3="8578" />
     <triangle v1="8578" v2="8577" v3="8579" />
     <triangle v1="8578" v2="8579" v3="8580" />
     <triangle v1="8580" v2="8579" v3="8581" />
     <triangle v1="8580" v2="8581" v3="8582" />
     <triangle v1="8582" v2="8581" v3="8583" />
     <triangle v1="8582" v2="8583" v3="8584" />
     <triangle v1="8584" v2="8583" v3="8585" />
     <triangle v1="8584" v2="8585" v3="8586" />
     <triangle v1="8586" v2="8585" v3="8587" />
     <triangle v1="8586" v2="8587" v3="8588" />
     <triangle v1="8588" v2="8587" v3="8589" />
     <triangle v1="8588" v2="8589" v3="8590" />
     <triangle v1="8590" v2="8589" v3="8591" />
     <triangle v1="8590" v2="8591" v3="8592" />
     <triangle v1="8592" v2="8591" v3="8593" />
     <triangle v1="8592" v2="8593" v3="8594" />
     <triangle v1="8594" v2="8593" v3="8595" />
     <triangle v1="8594" v2="8595" v3="8596" />
     <triangle v1="8596" v2="8595" v3="8597" />
     <triangle v1="8596" v2="8597" v3="8598" />
     <triangle v1="8598" v2="8597" v3="8599" />
     <triangle v1="8598" v2="8599" v3="8600" />
     <triangle v1="8600" v2="8599" v3="8601" />
     <triangle v1="8600" v2="8601" v3="8602" />
     <triangle v1="8602" v2="8601" v3="8603" />
     <triangle v1="8602" v2="8603" v3="8604" />
     <triangle v1="8604" v2="8603" v3="8605" />
     <triangle v1="8604" v2="8605" v3="8606" />
     <triangle v1="8606" v2="8605" v3="8607" />
     <triangle v1="8606" v2="8607" v3="8608" />
     <triangle v1="8608" v2="8607" v3="8609" />
     <triangle v1="8608" v2="8609" v3="8610" />
     <triangle v1="8610" v2="8609" v3="8611" />
     <triangle v1="8610" v2="8611" v3="8612" />
     <triangle v1="8612" v2="8611" v3="8613" />
     <triangle v1="8612" v2="8613" v3="8614" />
     <triangle v1="8614" v2="8613" v3="8615" />
     <triangle v1="8614" v2="8615" v3="8616" />
     <triangle v1="8616" v2="8615" v3="8617" />
     <triangle v1="8616" v2="8617" v3="8618" />
     <triangle v1="8618" v2="8617" v3="8619" />
     <triangle v1="8618" v2="8619" v3="8620" />
     <triangle v1="8620" v2="8619" v3="8621" />
     <triangle v1="8620" v2="8621" v3="8622" />
     <triangle v1="8622" v2="8621" v3="8623" />
     <triangle v1="8622" v2="8623" v3="8624" />
     <triangle v1="8624" v2="8623" v3="8625" />
     <triangle v1="8624" v2="8625" v3="8626" />
     <triangle v1="8626" v2="8625" v3="8627" />
     <triangle v1="8626" v2="8627" v3="8628" />
     <triangle v1="8628" v2="8627" v3="8629" />
     <triangle v1="8628" v2="8629" v3="8630" />
     <triangle v1="8630" v2="8629" v3="8631" />
     <triangle v1="8630" v2="8631" v3="8632" />
     <triangle v1="8632" v2="8631" v3="8633" />
     <triangle v1="8632" v2="8633" v3="8634" />
     <triangle v1="8634" v2="8633" v3="8635" />
     <triangle v1="8634" v2="8635" v3="8636" />
     <triangle v1="8636" v2="8635" v3="8637" />
     <triangle v1="8636" v2="8637" v3="8638" />
     <triangle v1="8638" v2="8637" v3="8639" />
     <triangle v1="8638" v2="8639" v3="8640" />
     <triangle v1="8640" v2="8639" v3="8641" />
     <triangle v1="8640" v2="8641" v3="8570" />
     <triangle v1="8570" v2="8641" v3="8571" />
     <triangle v1="8642" v2="8643" v3="8644" />
     <triangle v1="8644" v2="8643" v3="8645" />
     <triangle v1="8644" v2="8645" v3="8646" />
     <triangle v1="8646" v2="8645" v3="8647" />
     <triangle v1="8646" v2="8647" v3="8648" />
     <triangle v1="8648" v2="8647" v3="8649" />
     <triangle v1="8648" v2="8649" v3="8650" />
     <triangle v1="8650" v2="8649" v3="8651" />
     <triangle v1="8650" v2="8651" v3="8652" />
     <triangle v1="8652" v2="8651" v3="8653" />
     <triangle v1="8652" v2="8653" v3="8654" />
     <triangle v1="8654" v2="8653" v3="8655" />
     <triangle v1="8654" v2="8655" v3="8656" />
     <triangle v1="8656" v2="8655" v3="8657" />
     <triangle v1="8656" v2="8657" v3="8658" />
     <triangle v1="8658" v2="8657" v3="8659" />
     <triangle v1="8658" v2="8659" v3="8660" />
     <triangle v1="8660" v2="8659" v3="8661" />
     <triangle v1="8660" v2="8661" v3="8662" />
     <triangle v1="8662" v2="8661" v3="8663" />
     <triangle v1="8662" v2="8663" v3="8664" />
     <triangle v1="8664" v2="8663" v3="8665" />
     <triangle v1="8664" v2="8665" v3="8666" />
     <triangle v1="8666" v2="8665" v3="8667" />
     <triangle v1="8666" v2="8667" v3="8668" />
     <triangle v1="8668" v2="8667" v3="8669" />
     <triangle v1="8668" v2="8669" v3="8670" />
     <triangle v1="8670" v2="8669" v3="8671" />
     <triangle v1="8670" v2="8671" v3="8672" />
     <triangle v1="8672" v2="8671" v3="8673" />
     <triangle v1="8672" v2="8673" v3="8674" />
     <triangle v1="8674" v2="8673" v3="8675" />
     <triangle v1="8674" v2="8675" v3="8676" />
     <triangle v1="8676" v2="8675" v3="8677" />
     <triangle v1="8676" v2="8677" v3="8678" />
     <triangle v1="8678" v2="8677" v3="8679" />
     <triangle v1="8678" v2="8679" v3="8680" />
     <triangle v1="8680" v2="8679" v3="8681" />
     <triangle v1="8680" v2="8681" v3="8682" />
     <triangle v1="8682" v2="8681" v3="8683" />
     <triangle v1="8682" v2="8683" v3="8684" />
     <triangle v1="8684" v2="8683" v3="8685" />
     <triangle v1="8684" v2="8685" v3="8686" />
     <triangle v1="8686" v2="8685" v3="8687" />
     <triangle v1="8686" v2="8687" v3="8688" />
     <triangle v1="8688" v2="8687" v3="8689" />
     <triangle v1="8688" v2="8689" v3="8690" />
     <triangle v1="8690" v2="8689" v3="8691" />
     <triangle v1="8690" v2="8691" v3="8692" />
     <triangle v1="8692" v2="8691" v3="8693" />
     <triangle v1="8692" v2="8693" v3="8694" />
     <triangle v1="8694" v2="8693" v3="8695" />
     <triangle v1="8694" v2="8695" v3="8696" />
     <triangle v1="8696" v2="8695" v3="8697" />
     <triangle v1="8696" v2="8697" v3="8698" />
     <triangle v1="8698" v2="8697" v3="8699" />
     <triangle v1="8698" v2="8699" v3="8700" />
     <triangle v1="8700" v2="8699" v3="8701" />
     <triangle v1="8700" v2="8701" v3="8702" />
     <triangle v1="8702" v2="8701" v3="8703" />
     <triangle v1="8702" v2="8703" v3="8704" />
     <triangle v1="8704" v2="8703" v3="8705" />
     <triangle v1="8704" v2="8705" v3="8706" />
     <triangle v1="8706" v2="8705" v3="8707" />
     <triangle v1="8706" v2="8707" v3="8708" />
     <triangle v1="8708" v2="8707" v3="8709" />
     <triangle v1="8708" v2="8709" v3="8710" />
     <triangle v1="8710" v2="8709" v3="8711" />
     <triangle v1="8710" v2="8711" v3="8712" />
     <triangle v1="8712" v2="8711" v3="8713" />
     <triangle v1="8712" v2="8713" v3="8714" />
     <triangle v1="8714" v2="8713" v3="8715" />
     <triangle v1="8714" v2="8715" v3="8716" />
     <triangle v1="8716" v2="8715" v3="8717" />
     <triangle v1="8716" v2="8717" v3="8718" />
     <triangle v1="8718" v2="8717" v3="8719" />
     <triangle v1="8718" v2="8719" v3="8720" />
     <triangle v1="8720" v2="8719" v3="8721" />
     <triangle v1="8720" v2="8721" v3="8722" />
     <triangle v1="8722" v2="8721" v3="8723" />
     <triangle v1="8722" v2="8723" v3="8724" />
     <triangle v1="8724" v2="8723" v3="8725" />
     <triangle v1="8724" v2="8725" v3="8642" />
     <triangle v1="8642" v2="8725" v3="8643" />
     <triangle v1="8607" v2="8667" v3="8609" />
     <triangle v1="8609" v2="8667" v3="8665" />
     <triangle v1="8609" v2="8665" v3="8611" />
     <triangle v1="8611" v2="8665" v3="8663" />
     <triangle v1="8611" v2="8663" v3="8613" />
     <triangle v1="8613" v2="8663" v3="8661" />
     <triangle v1="8613" v2="8661" v3="8615" />
     <triangle v1="8615" v2="8661" v3="8659" />
     <triangle v1="8615" v2="8659" v3="8657" />
     <triangle v1="8667" v2="8607" v3="8669" />
     <triangle v1="8669" v2="8607" v3="8605" />
     <triangle v1="8669" v2="8605" v3="8671" />
     <triangle v1="8671" v2="8605" v3="8603" />
     <triangle v1="8671" v2="8603" v3="8673" />
     <triangle v1="8673" v2="8603" v3="8675" />
     <triangle v1="8675" v2="8603" v3="8601" />
     <triangle v1="8675" v2="8601" v3="8677" />
     <triangle v1="8677" v2="8601" v3="8599" />
     <triangle v1="8677" v2="8599" v3="8679" />
     <triangle v1="8679" v2="8599" v3="8597" />
     <triangle v1="8679" v2="8597" v3="8681" />
     <triangle v1="8681" v2="8597" v3="8595" />
     <triangle v1="8681" v2="8595" v3="8683" />
     <triangle v1="8683" v2="8595" v3="8593" />
     <triangle v1="8683" v2="8593" v3="8685" />
     <triangle v1="8685" v2="8593" v3="8591" />
     <triangle v1="8685" v2="8591" v3="8687" />
     <triangle v1="8687" v2="8591" v3="8689" />
     <triangle v1="8689" v2="8591" v3="8589" />
     <triangle v1="8689" v2="8589" v3="8691" />
     <triangle v1="8691" v2="8589" v3="8587" />
     <triangle v1="8691" v2="8587" v3="8693" />
     <triangle v1="8693" v2="8587" v3="8585" />
     <triangle v1="8693" v2="8585" v3="8695" />
     <triangle v1="8695" v2="8585" v3="8583" />
     <triangle v1="8695" v2="8583" v3="8697" />
     <triangle v1="8697" v2="8583" v3="8581" />
     <triangle v1="8697" v2="8581" v3="8699" />
     <triangle v1="8699" v2="8581" v3="8579" />
     <triangle v1="8699" v2="8579" v3="8701" />
     <triangle v1="8701" v2="8579" v3="8703" />
     <triangle v1="8703" v2="8579" v3="8577" />
     <triangle v1="8703" v2="8577" v3="8705" />
     <triangle v1="8705" v2="8577" v3="8575" />
     <triangle v1="8705" v2="8575" v3="8707" />
     <triangle v1="8707" v2="8575" v3="8573" />
     <triangle v1="8707" v2="8573" v3="8709" />
     <triangle v1="8709" v2="8573" v3="8571" />
     <triangle v1="8709" v2="8571" v3="8711" />
     <triangle v1="8711" v2="8571" v3="8641" />
     <triangle v1="8711" v2="8641" v3="8713" />
     <triangle v1="8713" v2="8641" v3="8639" />
     <triangle v1="8713" v2="8639" v3="8715" />
     <triangle v1="8715" v2="8639" v3="8717" />
     <triangle v1="8717" v2="8639" v3="8637" />
     <triangle v1="8717" v2="8637" v3="8719" />
     <triangle v1="8719" v2="8637" v3="8635" />
     <triangle v1="8719" v2="8635" v3="8721" />
     <triangle v1="8721" v2="8635" v3="8633" />
     <triangle v1="8721" v2="8633" v3="8723" />
     <triangle v1="8723" v2="8633" v3="8631" />
     <triangle v1="8723" v2="8631" v3="8725" />
     <triangle v1="8725" v2="8631" v3="8629" />
     <triangle v1="8725" v2="8629" v3="8643" />
     <triangle v1="8643" v2="8629" v3="8627" />
     <triangle v1="8643" v2="8627" v3="8645" />
     <triangle v1="8645" v2="8627" v3="8647" />
     <triangle v1="8647" v2="8627" v3="8625" />
     <triangle v1="8647" v2="8625" v3="8649" />
     <triangle v1="8649" v2="8625" v3="8623" />
     <triangle v1="8649" v2="8623" v3="8651" />
     <triangle v1="8651" v2="8623" v3="8621" />
     <triangle v1="8651" v2="8621" v3="8653" />
     <triangle v1="8653" v2="8621" v3="8619" />
     <triangle v1="8653" v2="8619" v3="8655" />
     <triangle v1="8655" v2="8619" v3="8617" />
     <triangle v1="8655" v2="8617" v3="8657" />
     <triangle v1="8657" v2="8617" v3="8615" />
     <triangle v1="8726" v2="8727" v3="8728" />
     <triangle v1="8728" v2="8727" v3="8729" />
     <triangle v1="8728" v2="8729" v3="8730" />
     <triangle v1="8730" v2="8729" v3="8731" />
     <triangle v1="8730" v2="8731" v3="8732" />
     <triangle v1="8732" v2="8731" v3="8733" />
     <triangle v1="8732" v2="8733" v3="8734" />
     <triangle v1="8734" v2="8733" v3="8735" />
     <triangle v1="8734" v2="8735" v3="8736" />
     <triangle v1="8736" v2="8735" v3="8737" />
     <triangle v1="8736" v2="8737" v3="8738" />
     <triangle v1="8738" v2="8737" v3="8739" />
     <triangle v1="8738" v2="8739" v3="8740" />
     <triangle v1="8740" v2="8739" v3="8741" />
     <triangle v1="8740" v2="8741" v3="8742" />
     <triangle v1="8742" v2="8741" v3="8743" />
     <triangle v1="8742" v2="8743" v3="8744" />
     <triangle v1="8744" v2="8743" v3="8745" />
     <triangle v1="8744" v2="8745" v3="8746" />
     <triangle v1="8746" v2="8745" v3="8747" />
     <triangle v1="8746" v2="8747" v3="8748" />
     <triangle v1="8748" v2="8747" v3="8749" />
     <triangle v1="8748" v2="8749" v3="8750" />
     <triangle v1="8750" v2="8749" v3="8751" />
     <triangle v1="8750" v2="8751" v3="8752" />
     <triangle v1="8752" v2="8751" v3="8753" />
     <triangle v1="8752" v2="8753" v3="8754" />
     <triangle v1="8754" v2="8753" v3="8755" />
     <triangle v1="8754" v2="8755" v3="8756" />
     <triangle v1="8756" v2="8755" v3="8757" />
     <triangle v1="8756" v2="8757" v3="8758" />
     <triangle v1="8758" v2="8757" v3="8759" />
     <triangle v1="8758" v2="8759" v3="8760" />
     <triangle v1="8760" v2="8759" v3="8761" />
     <triangle v1="8760" v2="8761" v3="8762" />
     <triangle v1="8762" v2="8761" v3="8763" />
     <triangle v1="8762" v2="8763" v3="8764" />
     <triangle v1="8764" v2="8763" v3="8765" />
     <triangle v1="8764" v2="8765" v3="8766" />
     <triangle v1="8766" v2="8765" v3="8767" />
     <triangle v1="8766" v2="8767" v3="8768" />
     <triangle v1="8768" v2="8767" v3="8769" />
     <triangle v1="8768" v2="8769" v3="8770" />
     <triangle v1="8770" v2="8769" v3="8771" />
     <triangle v1="8770" v2="8771" v3="8772" />
     <triangle v1="8772" v2="8771" v3="8773" />
     <triangle v1="8772" v2="8773" v3="8774" />
     <triangle v1="8774" v2="8773" v3="8775" />
     <triangle v1="8774" v2="8775" v3="8776" />
     <triangle v1="8776" v2="8775" v3="8777" />
     <triangle v1="8776" v2="8777" v3="8778" />
     <triangle v1="8778" v2="8777" v3="8779" />
     <triangle v1="8778" v2="8779" v3="8780" />
     <triangle v1="8780" v2="8779" v3="8781" />
     <triangle v1="8780" v2="8781" v3="8782" />
     <triangle v1="8782" v2="8781" v3="8783" />
     <triangle v1="8782" v2="8783" v3="8784" />
     <triangle v1="8784" v2="8783" v3="8785" />
     <triangle v1="8784" v2="8785" v3="8786" />
     <triangle v1="8786" v2="8785" v3="8787" />
     <triangle v1="8786" v2="8787" v3="8788" />
     <triangle v1="8788" v2="8787" v3="8789" />
     <triangle v1="8788" v2="8789" v3="8790" />
     <triangle v1="8790" v2="8789" v3="8791" />
     <triangle v1="8790" v2="8791" v3="8792" />
     <triangle v1="8792" v2="8791" v3="8793" />
     <triangle v1="8792" v2="8793" v3="8794" />
     <triangle v1="8794" v2="8793" v3="8795" />
     <triangle v1="8794" v2="8795" v3="8796" />
     <triangle v1="8796" v2="8795" v3="8797" />
     <triangle v1="8796" v2="8797" v3="8798" />
     <triangle v1="8798" v2="8797" v3="8799" />
     <triangle v1="8798" v2="8799" v3="8800" />
     <triangle v1="8800" v2="8799" v3="8801" />
     <triangle v1="8800" v2="8801" v3="8802" />
     <triangle v1="8802" v2="8801" v3="8803" />
     <triangle v1="8802" v2="8803" v3="8804" />
     <triangle v1="8804" v2="8803" v3="8805" />
     <triangle v1="8804" v2="8805" v3="8806" />
     <triangle v1="8806" v2="8805" v3="8807" />
     <triangle v1="8806" v2="8807" v3="8808" />
     <triangle v1="8808" v2="8807" v3="8809" />
     <triangle v1="8808" v2="8809" v3="8810" />
     <triangle v1="8810" v2="8809" v3="8811" />
     <triangle v1="8810" v2="8811" v3="8812" />
     <triangle v1="8812" v2="8811" v3="8813" />
     <triangle v1="8812" v2="8813" v3="8814" />
     <triangle v1="8814" v2="8813" v3="8815" />
     <triangle v1="8814" v2="8815" v3="8816" />
     <triangle v1="8816" v2="8815" v3="8817" />
     <triangle v1="8816" v2="8817" v3="8818" />
     <triangle v1="8818" v2="8817" v3="8819" />
     <triangle v1="8818" v2="8819" v3="8820" />
     <triangle v1="8820" v2="8819" v3="8821" />
     <triangle v1="8820" v2="8821" v3="8822" />
     <triangle v1="8822" v2="8821" v3="8823" />
     <triangle v1="8822" v2="8823" v3="8824" />
     <triangle v1="8824" v2="8823" v3="8825" />
     <triangle v1="8824" v2="8825" v3="8826" />
     <triangle v1="8826" v2="8825" v3="8827" />
     <triangle v1="8826" v2="8827" v3="8828" />
     <triangle v1="8828" v2="8827" v3="8829" />
     <triangle v1="8828" v2="8829" v3="8830" />
     <triangle v1="8830" v2="8829" v3="8831" />
     <triangle v1="8830" v2="8831" v3="8832" />
     <triangle v1="8832" v2="8831" v3="8833" />
     <triangle v1="8832" v2="8833" v3="8834" />
     <triangle v1="8834" v2="8833" v3="8835" />
     <triangle v1="8834" v2="8835" v3="8836" />
     <triangle v1="8836" v2="8835" v3="8837" />
     <triangle v1="8836" v2="8837" v3="8838" />
     <triangle v1="8838" v2="8837" v3="8839" />
     <triangle v1="8838" v2="8839" v3="8840" />
     <triangle v1="8840" v2="8839" v3="8841" />
     <triangle v1="8840" v2="8841" v3="8842" />
     <triangle v1="8842" v2="8841" v3="8843" />
     <triangle v1="8842" v2="8843" v3="8844" />
     <triangle v1="8844" v2="8843" v3="8845" />
     <triangle v1="8844" v2="8845" v3="8846" />
     <triangle v1="8846" v2="8845" v3="8847" />
     <triangle v1="8846" v2="8847" v3="8848" />
     <triangle v1="8848" v2="8847" v3="8849" />
     <triangle v1="8848" v2="8849" v3="8850" />
     <triangle v1="8850" v2="8849" v3="8851" />
     <triangle v1="8850" v2="8851" v3="8726" />
     <triangle v1="8726" v2="8851" v3="8727" />
     <triangle v1="8646" v2="8820" v3="8644" />
     <triangle v1="8644" v2="8820" v3="8822" />
     <triangle v1="8644" v2="8822" v3="8824" />
     <triangle v1="8820" v2="8646" v3="8818" />
     <triangle v1="8818" v2="8646" v3="8648" />
     <triangle v1="8818" v2="8648" v3="8816" />
     <triangle v1="8816" v2="8648" v3="8814" />
     <triangle v1="8814" v2="8648" v3="8650" />
     <triangle v1="8814" v2="8650" v3="8812" />
     <triangle v1="8812" v2="8650" v3="8652" />
     <triangle v1="8812" v2="8652" v3="8810" />
     <triangle v1="8810" v2="8652" v3="8808" />
     <triangle v1="8808" v2="8652" v3="8654" />
     <triangle v1="8808" v2="8654" v3="8806" />
     <triangle v1="8806" v2="8654" v3="8656" />
     <triangle v1="8806" v2="8656" v3="8804" />
     <triangle v1="8804" v2="8656" v3="8802" />
     <triangle v1="8802" v2="8656" v3="8658" />
     <triangle v1="8802" v2="8658" v3="8800" />
     <triangle v1="8800" v2="8658" v3="8660" />
     <triangle v1="8800" v2="8660" v3="8798" />
     <triangle v1="8798" v2="8660" v3="8796" />
     <triangle v1="8796" v2="8660" v3="8662" />
     <triangle v1="8796" v2="8662" v3="8794" />
     <triangle v1="8794" v2="8662" v3="8664" />
     <triangle v1="8794" v2="8664" v3="8792" />
     <triangle v1="8792" v2="8664" v3="8790" />
     <triangle v1="8790" v2="8664" v3="8666" />
     <triangle v1="8790" v2="8666" v3="8788" />
     <triangle v1="8788" v2="8666" v3="8668" />
     <triangle v1="8788" v2="8668" v3="8786" />
     <triangle v1="8786" v2="8668" v3="8670" />
     <triangle v1="8786" v2="8670" v3="8784" />
     <triangle v1="8784" v2="8670" v3="8782" />
     <triangle v1="8782" v2="8670" v3="8672" />
     <triangle v1="8782" v2="8672" v3="8780" />
     <triangle v1="8780" v2="8672" v3="8674" />
     <triangle v1="8780" v2="8674" v3="8778" />
     <triangle v1="8778" v2="8674" v3="8776" />
     <triangle v1="8776" v2="8674" v3="8676" />
     <triangle v1="8776" v2="8676" v3="8774" />
     <triangle v1="8774" v2="8676" v3="8678" />
     <triangle v1="8774" v2="8678" v3="8772" />
     <triangle v1="8772" v2="8678" v3="8770" />
     <triangle v1="8770" v2="8678" v3="8680" />
     <triangle v1="8770" v2="8680" v3="8768" />
     <triangle v1="8768" v2="8680" v3="8682" />
     <triangle v1="8768" v2="8682" v3="8766" />
     <triangle v1="8766" v2="8682" v3="8764" />
     <triangle v1="8764" v2="8682" v3="8684" />
     <triangle v1="8764" v2="8684" v3="8762" />
     <triangle v1="8762" v2="8684" v3="8686" />
     <triangle v1="8762" v2="8686" v3="8760" />
     <triangle v1="8760" v2="8686" v3="8758" />
     <triangle v1="8758" v2="8686" v3="8688" />
     <triangle v1="8758" v2="8688" v3="8756" />
     <triangle v1="8756" v2="8688" v3="8754" />
     <triangle v1="8754" v2="8688" v3="8690" />
     <triangle v1="8754" v2="8690" v3="8752" />
     <triangle v1="8752" v2="8690" v3="8692" />
     <triangle v1="8752" v2="8692" v3="8750" />
     <triangle v1="8750" v2="8692" v3="8748" />
     <triangle v1="8748" v2="8692" v3="8694" />
     <triangle v1="8748" v2="8694" v3="8746" />
     <triangle v1="8746" v2="8694" v3="8696" />
     <triangle v1="8746" v2="8696" v3="8744" />
     <triangle v1="8744" v2="8696" v3="8742" />
     <triangle v1="8742" v2="8696" v3="8698" />
     <triangle v1="8742" v2="8698" v3="8740" />
     <triangle v1="8740" v2="8698" v3="8700" />
     <triangle v1="8740" v2="8700" v3="8738" />
     <triangle v1="8738" v2="8700" v3="8736" />
     <triangle v1="8736" v2="8700" v3="8702" />
     <triangle v1="8736" v2="8702" v3="8734" />
     <triangle v1="8734" v2="8702" v3="8704" />
     <triangle v1="8734" v2="8704" v3="8732" />
     <triangle v1="8732" v2="8704" v3="8730" />
     <triangle v1="8730" v2="8704" v3="8706" />
     <triangle v1="8730" v2="8706" v3="8728" />
     <triangle v1="8728" v2="8706" v3="8708" />
     <triangle v1="8728" v2="8708" v3="8726" />
     <triangle v1="8726" v2="8708" v3="8710" />
     <triangle v1="8726" v2="8710" v3="8850" />
     <triangle v1="8850" v2="8710" v3="8848" />
     <triangle v1="8848" v2="8710" v3="8712" />
     <triangle v1="8848" v2="8712" v3="8846" />
     <triangle v1="8846" v2="8712" v3="8714" />
     <triangle v1="8846" v2="8714" v3="8844" />
     <triangle v1="8844" v2="8714" v3="8842" />
     <triangle v1="8842" v2="8714" v3="8716" />
     <triangle v1="8842" v2="8716" v3="8840" />
     <triangle v1="8840" v2="8716" v3="8718" />
     <triangle v1="8840" v2="8718" v3="8838" />
     <triangle v1="8838" v2="8718" v3="8836" />
     <triangle v1="8836" v2="8718" v3="8720" />
     <triangle v1="8836" v2="8720" v3="8834" />
     <triangle v1="8834" v2="8720" v3="8722" />
     <triangle v1="8834" v2="8722" v3="8832" />
     <triangle v1="8832" v2="8722" v3="8830" />
     <triangle v1="8830" v2="8722" v3="8724" />
     <triangle v1="8830" v2="8724" v3="8828" />
     <triangle v1="8828" v2="8724" v3="8642" />
     <triangle v1="8828" v2="8642" v3="8826" />
     <triangle v1="8826" v2="8642" v3="8824" />
     <triangle v1="8824" v2="8642" v3="8644" />
     <triangle v1="8574" v2="8729" v3="8572" />
     <triangle v1="8572" v2="8729" v3="8727" />
     <triangle v1="8572" v2="8727" v3="8851" />
     <triangle v1="8576" v2="8733" v3="8574" />
     <triangle v1="8574" v2="8733" v3="8731" />
     <triangle v1="8574" v2="8731" v3="8729" />
     <triangle v1="8733" v2="8576" v3="8735" />
     <triangle v1="8735" v2="8576" v3="8578" />
     <triangle v1="8735" v2="8578" v3="8737" />
     <triangle v1="8737" v2="8578" v3="8739" />
     <triangle v1="8739" v2="8578" v3="8580" />
     <triangle v1="8739" v2="8580" v3="8741" />
     <triangle v1="8741" v2="8580" v3="8743" />
     <triangle v1="8743" v2="8580" v3="8582" />
     <triangle v1="8743" v2="8582" v3="8745" />
     <triangle v1="8745" v2="8582" v3="8747" />
     <triangle v1="8747" v2="8582" v3="8584" />
     <triangle v1="8747" v2="8584" v3="8749" />
     <triangle v1="8749" v2="8584" v3="8586" />
     <triangle v1="8749" v2="8586" v3="8751" />
     <triangle v1="8751" v2="8586" v3="8753" />
     <triangle v1="8753" v2="8586" v3="8588" />
     <triangle v1="8753" v2="8588" v3="8755" />
     <triangle v1="8755" v2="8588" v3="8757" />
     <triangle v1="8757" v2="8588" v3="8590" />
     <triangle v1="8757" v2="8590" v3="8759" />
     <triangle v1="8759" v2="8590" v3="8761" />
     <triangle v1="8761" v2="8590" v3="8592" />
     <triangle v1="8761" v2="8592" v3="8763" />
     <triangle v1="8763" v2="8592" v3="8594" />
     <triangle v1="8763" v2="8594" v3="8765" />
     <triangle v1="8765" v2="8594" v3="8767" />
     <triangle v1="8767" v2="8594" v3="8596" />
     <triangle v1="8767" v2="8596" v3="8769" />
     <triangle v1="8769" v2="8596" v3="8771" />
     <triangle v1="8771" v2="8596" v3="8598" />
     <triangle v1="8771" v2="8598" v3="8773" />
     <triangle v1="8773" v2="8598" v3="8775" />
     <triangle v1="8775" v2="8598" v3="8600" />
     <triangle v1="8775" v2="8600" v3="8777" />
     <triangle v1="8777" v2="8600" v3="8602" />
     <triangle v1="8777" v2="8602" v3="8779" />
     <triangle v1="8779" v2="8602" v3="8781" />
     <triangle v1="8781" v2="8602" v3="8604" />
     <triangle v1="8781" v2="8604" v3="8783" />
     <triangle v1="8783" v2="8604" v3="8785" />
     <triangle v1="8785" v2="8604" v3="8606" />
     <triangle v1="8785" v2="8606" v3="8787" />
     <triangle v1="8787" v2="8606" v3="8789" />
     <triangle v1="8789" v2="8606" v3="8608" />
     <triangle v1="8789" v2="8608" v3="8791" />
     <triangle v1="8791" v2="8608" v3="8610" />
     <triangle v1="8791" v2="8610" v3="8793" />
     <triangle v1="8793" v2="8610" v3="8795" />
     <triangle v1="8795" v2="8610" v3="8612" />
     <triangle v1="8795" v2="8612" v3="8797" />
     <triangle v1="8797" v2="8612" v3="8799" />
     <triangle v1="8799" v2="8612" v3="8614" />
     <triangle v1="8799" v2="8614" v3="8801" />
     <triangle v1="8801" v2="8614" v3="8803" />
     <triangle v1="8803" v2="8614" v3="8616" />
     <triangle v1="8803" v2="8616" v3="8805" />
     <triangle v1="8805" v2="8616" v3="8618" />
     <triangle v1="8805" v2="8618" v3="8807" />
     <triangle v1="8807" v2="8618" v3="8809" />
     <triangle v1="8809" v2="8618" v3="8620" />
     <triangle v1="8809" v2="8620" v3="8811" />
     <triangle v1="8811" v2="8620" v3="8813" />
     <triangle v1="8813" v2="8620" v3="8622" />
     <triangle v1="8813" v2="8622" v3="8815" />
     <triangle v1="8815" v2="8622" v3="8817" />
     <triangle v1="8817" v2="8622" v3="8624" />
     <triangle v1="8817" v2="8624" v3="8819" />
     <triangle v1="8819" v2="8624" v3="8626" />
     <triangle v1="8819" v2="8626" v3="8821" />
     <triangle v1="8821" v2="8626" v3="8823" />
     <triangle v1="8823" v2="8626" v3="8628" />
     <triangle v1="8823" v2="8628" v3="8825" />
     <triangle v1="8825" v2="8628" v3="8827" />
     <triangle v1="8827" v2="8628" v3="8630" />
     <triangle v1="8827" v2="8630" v3="8829" />
     <triangle v1="8829" v2="8630" v3="8831" />
     <triangle v1="8831" v2="8630" v3="8632" />
     <triangle v1="8831" v2="8632" v3="8833" />
     <triangle v1="8833" v2="8632" v3="8634" />
     <triangle v1="8833" v2="8634" v3="8835" />
     <triangle v1="8835" v2="8634" v3="8837" />
     <triangle v1="8837" v2="8634" v3="8636" />
     <triangle v1="8837" v2="8636" v3="8839" />
     <triangle v1="8839" v2="8636" v3="8841" />
     <triangle v1="8841" v2="8636" v3="8638" />
     <triangle v1="8841" v2="8638" v3="8843" />
     <triangle v1="8843" v2="8638" v3="8845" />
     <triangle v1="8845" v2="8638" v3="8640" />
     <triangle v1="8845" v2="8640" v3="8847" />
     <triangle v1="8847" v2="8640" v3="8570" />
     <triangle v1="8847" v2="8570" v3="8849" />
     <triangle v1="8849" v2="8570" v3="8851" />
     <triangle v1="8851" v2="8570" v3="8572" />
    </triangles>
   </mesh>
  </object>
 </resources>
 <build>
  <item objectid="1" transform="1 0 0 0 -2.22044605e-16 1 0 -1 -2.22044605e-16 125 105 5.24999952" printable="1" />
 </build>
</model>
```
