## Supplementary File 1 for "SPIRO – the automated Petri plate imaging platform designed by biologists, for biologists": 3dmodel.model (part 1 of 6)

```
<?xml version="1.0" encoding="UTF-8"?>
<model unit="millimeter" xml:lang="en-US" xmlns="http://schemas.microsoft.com/3dmanufacturing/core/2015/02" xmlns:slic3rpe="http://schemas.slic3r.org/3mf/2017/06">
 <metadata name="slic3rpe:Version3mf">1</metadata>
 <metadata name="Title">Set 03b. Alyona Minina. 2019. UHEI</metadata>
 <metadata name="Designer"></metadata>
 <metadata name="Description">Set 03b. Alyona Minina. 2019. UHEI</metadata>
 <metadata name="Copyright"></metadata>
 <metadata name="LicenseTerms"></metadata>
 <metadata name="Rating"></metadata>
 <metadata name="CreationDate">2021-03-04</metadata>
 <metadata name="ModificationDate">2021-03-04</metadata>
 <metadata name="Application">PrusaSlicer-2.3.0+win64</metadata>
 <resources>
  <object id="1" type="model">
   <mesh>
    <vertices>
     <vertex x="-18.8418331" y="-5.74081278" z="43.8526154" />
     <vertex x="-18.3418331" y="-5.74081278" z="42.9865875" />
     <vertex x="-18.8418331" y="-5.16346264" z="43.8526154" />
     <vertex x="-12.194561" y="0.259187222" z="43.7648239" />
     <vertex x="-12.2811279" y="0.259187222" z="44.0503616" />
     <vertex x="-12.3867435" y="0.0716872215" z="43.8158035" />
     <vertex x="-12.377058" y="0.259187222" z="44.332756" />
     <vertex x="-12.5801334" y="-0.115812778" z="43.8619995" />
     <vertex x="-12.4821186" y="0.259187222" z="44.6118393" />
     <vertex x="-12.7746105" y="-0.303312778" z="43.9033737" />
     <vertex x="-12.5960846" y="0.259187222" z="44.8874435" />
     <vertex x="-12.9700565" y="-0.490812778" z="43.9398956" />
     <vertex x="-12.9943619" y="-0.0797286034" z="44.9569397" />
     <vertex x="-13.1663494" y="-0.678312778" z="43.97155" />
     <vertex x="-13.3633709" y="-0.865812778" z="43.9983215" />
     <vertex x="-13.3953609" y="-0.418643951" z="45.0084763" />
     <vertex x="-13.5609932" y="-1.05331278" z="44.0201874" />
     <vertex x="-13.7591" y="-1.24081278" z="44.0371323" />
     <vertex x="-13.7982674" y="-0.757559776" z="45.041954" />
     <vertex x="-13.9575672" y="-1.42831278" z="44.0491486" />
     <vertex x="-14.2022724" y="-1.09647512" z="45.0573044" />
     <vertex x="-14.156271" y="-1.61581278" z="44.0562286" />
     <vertex x="-14.3550892" y="-1.80331278" z="44.0583725" />
     <vertex x="-14.6065578" y="-1.43539095" z="45.0544891" />
     <vertex x="-14.5538998" y="-1.99081278" z="44.0555725" />
     <vertex x="-14.7525787" y="-2.17831278" z="44.0478287" />
     <vertex x="-15.0103092" y="-1.77430654" z="45.0335236" />
     <vertex x="-14.951004" y="-2.36581278" z="44.0351563" />
     <vertex x="-15.1490536" y="-2.55331278" z="44.0175552" />
     <vertex x="-15.4127121" y="-2.11322212" z="44.9944458" />
     <vertex x="-15.3466034" y="-2.74081278" z="43.9950333" />
     <vertex x="-15.5435333" y="-2.92831278" z="43.9676132" />
     <vertex x="-15.8129539" y="-2.45213771" z="44.9373398" />
     <vertex x="-15.7397213" y="-3.11581278" z="43.9353027" />
     <vertex x="-16.2102261" y="-2.7910533" z="44.8623123" />
     <vertex x="-15.9350452" y="-3.30331278" z="43.8981323" />
     <vertex x="-16.129385" y="-3.49081278" z="43.8561172" />
     <vertex x="-16.6037292" y="-3.12996888" z="44.769516" />
     <vertex x="-16.3226204" y="-3.67831278" z="43.809288" />
     <vertex x="-16.5146332" y="-3.86581278" z="43.7576675" />
     <vertex x="-16.9926682" y="-3.46888447" z="44.6591415" />
     <vertex x="-16.7053032" y="-4.05331278" z="43.7012863" />
     <vertex x="-16.8945122" y="-4.24081278" z="43.6401901" />
     <vertex x="-17.3762569" y="-3.80780005" z="44.5314178" />
     <vertex x="-17.0821457" y="-4.42831278" z="43.5744095" />
     <vertex x="-17.2680874" y="-4.61581278" z="43.5039902" />
     <vertex x="-17.7537231" y="-4.14671564" z="44.3865891" />
     <vertex x="-17.452219" y="-4.80331278" z="43.4289703" />
     <vertex x="-18.1243038" y="-4.48563147" z="44.2249603" />
     <vertex x="-17.6344318" y="-4.99081278" z="43.3493881" />
     <vertex x="-17.8146095" y="-5.17831278" z="43.2653122" />
     <vertex x="-18.4872513" y="-4.82454681" z="44.0468445" />
     <vertex x="-17.9926414" y="-5.36581278" z="43.1767807" />
     <vertex x="-18.1684189" y="-5.55331278" z="43.0838547" />
     <vertex x="-18.3291492" y="-5.74081278" z="43.2847824" />
     <vertex x="-18.3066158" y="-5.74081278" z="43.5821915" />
     <vertex x="-18.274416" y="-5.74081278" z="43.878624" />
     <vertex x="-18.2327385" y="-5.74081278" z="44.173851" />
     <vertex x="-18.0298519" y="-5.55331278" z="44.2680435" />
     <vertex x="-17.824688" y="-5.36581278" z="44.3571625" />
     <vertex x="-17.6173725" y="-5.17831278" z="44.4411545" />
     <vertex x="-17.4080353" y="-4.99081278" z="44.5199661" />
     <vertex x="-17.1968021" y="-4.80331278" z="44.5935516" />
     <vertex x="-16.9838047" y="-4.61581278" z="44.6618729" />
     <vertex x="-16.7691765" y="-4.42831278" z="44.7248688" />
     <vertex x="-16.5530491" y="-4.24081278" z="44.7825165" />
     <vertex x="-16.335556" y="-4.05331278" z="44.8347778" />
     <vertex x="-16.1168308" y="-3.86581278" z="44.8816147" />
     <vertex x="-15.8970089" y="-3.67831278" z="44.9229965" />
     <vertex x="-15.6762276" y="-3.49081278" z="44.9589081" />
     <vertex x="-15.4546204" y="-3.30331278" z="44.9893265" />
     <vertex x="-15.2323265" y="-3.11581278" z="45.0142212" />
     <vertex x="-15.0094833" y="-2.92831278" z="45.0335846" />
     <vertex x="-14.7862263" y="-2.74081278" z="45.0474091" />
     <vertex x="-14.5626965" y="-2.55331278" z="45.0556717" />
     <vertex x="-14.3390293" y="-2.36581278" z="45.0583801" />
     <vertex x="-14.1153641" y="-2.17831278" z="45.0555344" />
     <vertex x="-13.8918381" y="-1.99081278" z="45.0471268" />
     <vertex x="-13.6685905" y="-1.80331278" z="45.033165" />
     <vertex x="-13.4457588" y="-1.61581278" z="45.0136642" />
     <vertex x="-13.2234802" y="-1.42831278" z="44.9886322" />
     <vertex x="-13.001894" y="-1.24081278" z="44.9580765" />
     <vertex x="-12.7811337" y="-1.05331278" z="44.9220276" />
     <vertex x="-12.5613384" y="-0.865812778" z="44.8805084" />
     <vertex x="-12.3426418" y="-0.678312778" z="44.8335342" />
     <vertex x="-12.1251812" y="-0.490812778" z="44.7811356" />
     <vertex x="-11.90909" y="-0.303312778" z="44.7233582" />
     <vertex x="-11.9730453" y="0.259187222" z="43.9642487" />
     <vertex x="-11.6945" y="-0.115812778" z="44.6602249" />
     <vertex x="-11.744976" y="0.259187222" z="44.1562958" />
     <vertex x="-11.4815464" y="0.0716872215" z="44.591774" />
     <vertex x="-11.5106468" y="0.259187222" z="44.3409271" />
     <vertex x="-11.2703609" y="0.259187222" z="44.5180588" />
     <vertex x="-12.996336" y="0.259187222" z="44.9572372" />
     <vertex x="-13.3993301" y="0.259187222" z="45.0088959" />
     <vertex x="-14.2449551" y="0.259187222" z="42.9859085" />
     <vertex x="-13.8042431" y="0.259187222" z="45.0423126" />
     <vertex x="-14.2102528" y="0.259187222" z="45.0574188" />
     <vertex x="-14.6165314" y="0.259187222" z="45.0541916" />
     <vertex x="-15.0222492" y="0.259187222" z="45.0326233" />
     <vertex x="-15.4265804" y="0.259187222" z="44.992775" />
     <vertex x="-15.828701" y="0.259187222" z="44.9347153" />
     <vertex x="-16.2277927" y="0.259187222" z="44.8585663" />
     <vertex x="-16.6230392" y="0.259187222" z="44.7644806" />
     <vertex x="-17.0136375" y="0.259187222" z="44.6526489" />
     <vertex x="-17.3987904" y="0.259187222" z="44.5233154" />
     <vertex x="-17.7777138" y="0.259187222" z="44.3767166" />
     <vertex x="-18.1496353" y="0.259187222" z="44.2131729" />
     <vertex x="-18.5137978" y="0.259187222" z="44.0330124" />
     <vertex x="-18.8694572" y="0.259187222" z="43.8366013" />
     <vertex x="-20.2928066" y="0.259187222" z="39.6060486" />
     <vertex x="-19.215889" y="0.259187222" z="43.6243286" />
     <vertex x="-19.5523891" y="0.259187222" z="43.3966446" />
     <vertex x="-19.8782692" y="0.259187222" z="43.154007" />
     <vertex x="-20.1928673" y="0.259187222" z="42.896904" />
     <vertex x="-20.4955406" y="0.259187222" z="42.6258698" />
     <vertex x="-20.7856731" y="0.259187222" z="42.3414536" />
     <vertex x="-21.0626736" y="0.259187222" z="42.0442276" />
     <vertex x="-21.3259773" y="0.259187222" z="41.7348022" />
     <vertex x="-21.5750484" y="0.259187222" z="41.4138107" />
     <vertex x="-21.8093796" y="0.259187222" z="41.0819016" />
     <vertex x="-22.028492" y="0.259187222" z="40.7397614" />
     <vertex x="-22.2319374" y="0.259187222" z="40.3880768" />
     <vertex x="-22.4193058" y="0.259187222" z="40.027565" />
     <vertex x="-22.5902119" y="0.259187222" z="39.6589737" />
     <vertex x="-22.7443085" y="0.259187222" z="39.2830353" />
     <vertex x="-22.8812828" y="0.259187222" z="38.9005356" />
     <vertex x="-23.0008526" y="0.259187222" z="38.5122375" />
     <vertex x="-23.1027756" y="0.259187222" z="38.1189346" />
     <vertex x="-23.1868458" y="0.259187222" z="37.7214355" />
     <vertex x="-23.2528896" y="0.259187222" z="37.320549" />
     <vertex x="-23.3007736" y="0.259187222" z="36.9170914" />
     <vertex x="-22.0894432" y="0.259187222" z="34.0647583" />
     <vertex x="-23.3304005" y="0.259187222" z="36.5118866" />
     <vertex x="-23.3417091" y="0.259187222" z="36.105751" />
     <vertex x="-23.3346748" y="0.259187222" z="35.6995239" />
     <vertex x="-22.3729496" y="0.259187222" z="34.1568985" />
     <vertex x="-23.3093166" y="0.259187222" z="35.2940216" />
     <vertex x="-22.6533089" y="0.259187222" z="34.2583847" />
     <vertex x="-23.2656822" y="0.259187222" z="34.8900833" />
     <vertex x="-22.9303398" y="0.259187222" z="34.3690033" />
     <vertex x="-23.2038612" y="0.259187222" z="34.4885178" />
     <vertex x="-8.29398155" y="0.259187222" z="39.4382477" />
     <vertex x="-9.11869812" y="0.259187222" z="43.3877029" />
     <vertex x="-8.79323578" y="0.259187222" z="43.1445007" />
     <vertex x="-10.1561966" y="0.259187222" z="44.0258484" />
     <vertex x="-9.80087471" y="0.259187222" z="43.8288193" />
     <vertex x="-9.45480728" y="0.259187222" z="43.6159592" />
     <vertex x="-10.5200481" y="0.259187222" z="44.2066345" />
     <vertex x="-10.8916893" y="0.259187222" z="44.3708115" />
     <vertex x="-8.47907829" y="0.259187222" z="42.8868637" />
     <vertex x="-8.17687035" y="0.259187222" z="42.615303" />
     <vertex x="-7.8872242" y="0.259187222" z="42.3303909" />
     <vertex x="-7.61073494" y="0.259187222" z="42.032692" />
     <vertex x="-7.34796333" y="0.259187222" z="41.7228165" />
     <vertex x="-7.09944344" y="0.259187222" z="41.4013977" />
     <vertex x="-6.8656826" y="0.259187222" z="41.0690842" />
     <vertex x="-6.64715767" y="0.259187222" z="40.7265701" />
     <vertex x="-6.44431114" y="0.259187222" z="40.3745346" />
     <vertex x="-6.25756264" y="0.259187222" z="40.01371" />
     <vertex x="-6.08728981" y="0.259187222" z="39.6448212" />
     <vertex x="-5.9338398" y="0.259187222" z="39.2686234" />
     <vertex x="-5.79752159" y="0.259187222" z="38.8858795" />
     <vertex x="-5.67861748" y="0.259187222" z="38.4973755" />
     <vertex x="-5.57736778" y="0.259187222" z="38.1039047" />
     <vertex x="-5.49398232" y="0.259187222" z="37.7062683" />
     <vertex x="-5.42862511" y="0.259187222" z="37.3052673" />
     <vertex x="-5.38143349" y="0.259187222" z="36.9017258" />
     <vertex x="-5.35250282" y="0.259187222" z="36.4964676" />
     <vertex x="-5.34189034" y="0.259187222" z="36.0903168" />
     <vertex x="-8.3908596" y="0.259187222" z="32.5107193" />
     <vertex x="-5.34961891" y="0.259187222" z="35.6840973" />
     <vertex x="-5.37567329" y="0.259187222" z="35.2786407" />
     <vertex x="-5.42000008" y="0.259187222" z="34.8747787" />
     <vertex x="-5.48251152" y="0.259187222" z="34.47332" />
     <vertex x="-5.56307411" y="0.259187222" z="34.0750961" />
     <vertex x="-5.66153145" y="0.259187222" z="33.6809158" />
     <vertex x="-5.77767372" y="0.259187222" z="33.2915802" />
     <vertex x="-5.91127205" y="0.259187222" z="32.9078827" />
     <vertex x="-6.06205177" y="0.259187222" z="32.5306091" />
     <vertex x="-6.2297039" y="0.259187222" z="32.1605225" />
     <vertex x="-6.41388512" y="0.259187222" z="31.7983761" />
     <vertex x="-6.6142292" y="0.259187222" z="31.4449139" />
     <vertex x="-6.83031654" y="0.259187222" z="31.100853" />
     <vertex x="-7.06171227" y="0.259187222" z="30.7668953" />
     <vertex x="-8.15849495" y="0.259187222" z="30.2196712" />
     <vertex x="-7.30794716" y="0.259187222" z="30.4437218" />
     <vertex x="-7.86421013" y="0.259187222" z="30.1711025" />
     <vertex x="-7.56851387" y="0.259187222" z="30.1319885" />
     <vertex x="-8.45104027" y="0.259187222" z="30.2777977" />
     <vertex x="-8.74149704" y="0.259187222" z="30.3455715" />
     <vertex x="-14.4387112" y="0.259187222" z="29.1308575" />
     <vertex x="-10.6060276" y="0.259187222" z="27.8703594" />
     <vertex x="-10.9793739" y="0.259187222" z="27.7100983" />
     <vertex x="-8.67951012" y="0.259187222" z="30.0538235" />
     <vertex x="-9.53462791" y="0.259187222" z="28.4497852" />
     <vertex x="-9.8829155" y="0.259187222" z="28.2405796" />
     <vertex x="-10.2402916" y="0.259187222" z="28.0473061" />
     <vertex x="-9.19613457" y="0.259187222" z="28.6744976" />
     <vertex x="-8.62721252" y="0.259187222" z="29.7601814" />
     <vertex x="-8.86812973" y="0.259187222" z="28.9142551" />
     <vertex x="-8.58450317" y="0.259187222" z="29.4649887" />
     <vertex x="-8.55127907" y="0.259187222" z="29.1685734" />
     <vertex x="-11.3595753" y="0.259187222" z="27.5668507" />
     <vertex x="-11.7458534" y="0.259187222" z="27.4409084" />
     <vertex x="-12.1374207" y="0.259187222" z="27.3325272" />
     <vertex x="-12.5334816" y="0.259187222" z="27.24193" />
     <vertex x="-12.9332275" y="0.259187222" z="27.1692982" />
     <vertex x="-13.3358459" y="0.259187222" z="27.1147842" />
     <vertex x="-13.7405128" y="0.259187222" z="27.078495" />
     <vertex x="-14.1464043" y="0.259187222" z="27.0605068" />
     <vertex x="-14.5526943" y="0.259187222" z="27.060854" />
     <vertex x="-14.9585552" y="0.259187222" z="27.0795383" />
     <vertex x="-15.3631592" y="0.259187222" z="27.1165218" />
     <vertex x="-15.7656822" y="0.259187222" z="27.1717281" />
     <vertex x="-16.1653042" y="0.259187222" z="27.2450447" />
     <vertex x="-16.5612087" y="0.259187222" z="27.3363209" />
     <vertex x="-16.9525909" y="0.259187222" z="27.4453735" />
     <vertex x="-17.3386517" y="0.259187222" z="27.5719776" />
     <vertex x="-17.718605" y="0.259187222" z="27.7158775" />
     <vertex x="-18.0916786" y="0.259187222" z="27.8767796" />
     <vertex x="-18.4571095" y="0.259187222" z="28.0543537" />
     <vertex x="-18.8141537" y="0.259187222" z="28.2482395" />
     <vertex x="-20.3896866" y="0.259187222" z="32.6785202" />
     <vertex x="-19.1620827" y="0.259187222" z="28.4580421" />
     <vertex x="-19.5001888" y="0.259187222" z="28.6833344" />
     <vertex x="-19.8277836" y="0.259187222" z="28.9236546" />
     <vertex x="-20.1441975" y="0.259187222" z="29.1785164" />
     <vertex x="-20.4487858" y="0.259187222" z="29.4473991" />
     <vertex x="-20.7409306" y="0.259187222" z="29.7297535" />
     <vertex x="-21.0200329" y="0.259187222" z="30.0250053" />
     <vertex x="-21.2855263" y="0.259187222" z="30.3325539" />
     <vertex x="-21.5368671" y="0.259187222" z="30.6517696" />
     <vertex x="-21.7735481" y="0.259187222" z="30.9820042" />
     <vertex x="-21.9950809" y="0.259187222" z="31.3225842" />
     <vertex x="-22.2010193" y="0.259187222" z="31.6728172" />
     <vertex x="-22.3909397" y="0.259187222" z="32.0319824" />
     <vertex x="-22.5644569" y="0.259187222" z="32.3993607" />
     <vertex x="-22.4901714" y="0.259187222" z="33.6225891" />
     <vertex x="-22.7212162" y="0.259187222" z="32.7741928" />
     <vertex x="-22.6792889" y="0.259187222" z="33.3921051" />
     <vertex x="-22.8609009" y="0.259187222" z="33.1557159" />
     <vertex x="-22.2935524" y="0.259187222" z="33.8468933" />
     <vertex x="-11.5514584" y="-5.74081278" z="44.6148911" />
     <vertex x="-11.1707058" y="-5.74081278" z="44.4812088" />
     <vertex x="-10.7963295" y="-5.74081278" z="44.3305893" />
     <vertex x="-10.4290791" y="-5.74081278" z="44.1633453" />
     <vertex x="-10.0696964" y="-5.74081278" z="43.9797974" />
     <vertex x="-9.71890259" y="-5.74081278" z="43.7803345" />
     <vertex x="-9.37740326" y="-5.74081278" z="43.5653458" />
     <vertex x="-9.04588318" y="-5.74081278" z="43.3352585" />
     <vertex x="-8.72500992" y="-5.74081278" z="43.0905457" />
     <vertex x="-8.41543007" y="-5.74081278" z="42.8316956" />
     <vertex x="-8.11776543" y="-5.74081278" z="42.559227" />
     <vertex x="-7.83261299" y="-5.74081278" z="42.2736893" />
     <vertex x="-7.56054497" y="-5.74081278" z="41.9756546" />
     <vertex x="-7.30211067" y="-5.74081278" z="41.6657257" />
     <vertex x="-7.05783272" y="-5.74081278" z="41.3445282" />
     <vertex x="-6.82819557" y="-5.74081278" z="41.0126953" />
     <vertex x="-6.61366463" y="-5.74081278" z="40.6709061" />
     <vertex x="-6.41466713" y="-5.74081278" z="40.3198471" />
     <vertex x="-6.23161125" y="-5.74081278" z="39.9602127" />
     <vertex x="-6.06485939" y="-5.74081278" z="39.5927429" />
     <vertex x="-5.91474724" y="-5.74081278" z="39.2181625" />
     <vertex x="-5.78157616" y="-5.74081278" z="38.8372269" />
     <vertex x="-5.66561317" y="-5.74081278" z="38.4507141" />
     <vertex x="-5.5670948" y="-5.74081278" z="38.0593796" />
     <vertex x="-5.48621941" y="-5.74081278" z="37.664032" />
     <vertex x="-5.4231472" y="-5.74081278" z="37.2654495" />
     <vertex x="-5.37800407" y="-5.74081278" z="36.8644485" />
     <vertex x="-5.35088158" y="-5.74081278" z="36.4618225" />
     <vertex x="-5.34183311" y="-5.16346264" z="36.0583801" />
     <vertex x="-5.35091209" y="-4.82454681" z="35.6541901" />
     <vertex x="-5.37813759" y="-4.48563147" z="35.2508087" />
     <vertex x="-5.42345238" y="-4.14671564" z="34.8490601" />
     <vertex x="-5.48676109" y="-3.80780005" z="34.4497528" />
     <vertex x="-5.56793785" y="-3.46888447" z="34.0536957" />
     <vertex x="-5.66682243" y="-3.12996888" z="33.6616745" />
     <vertex x="-5.78321266" y="-2.7910533" z="33.274498" />
     <vertex x="-5.91687584" y="-2.45213771" z="32.8929367" />
     <vertex x="-6.06753731" y="-2.11322212" z="32.5177612" />
     <vertex x="-6.23489571" y="-1.77430654" z="32.1497269" />
     <vertex x="-6.41861534" y="-1.43539095" z="31.7895889" />
     <vertex x="-6.61832237" y="-1.09647512" z="31.4380608" />
     <vertex x="-6.83361626" y="-0.757559776" z="31.0958576" />
     <vertex x="-7.06406212" y="-0.418643951" z="30.7636662" />
     <vertex x="-7.30919075" y="-0.0797286034" z="30.4421616" />
     <vertex x="-11.9378204" y="-5.74081278" z="44.731369" />
     <vertex x="-12.3290157" y="-5.74081278" z="44.8304138" />
     <vertex x="-12.7242584" y="-5.74081278" z="44.9118271" />
     <vertex x="-13.1227512" y="-5.74081278" z="44.9754333" />
     <vertex x="-13.5236969" y="-5.74081278" z="45.0211182" />
     <vertex x="-13.9262848" y="-5.74081278" z="45.0487823" />
     <vertex x="-14.32971" y="-5.74081278" z="45.0583725" />
     <vertex x="-14.73316" y="-5.74081278" z="45.0498734" />
     <vertex x="-15.1358223" y="-5.74081278" z="45.0232925" />
     <vertex x="-15.5368881" y="-5.74081278" z="44.9786911" />
     <vertex x="-15.9355526" y="-5.74081278" z="44.916153" />
     <vertex x="-16.3310127" y="-5.74081278" z="44.8358078" />
     <vertex x="-16.7224731" y="-5.74081278" z="44.7378159" />
     <vertex x="-17.109148" y="-5.74081278" z="44.6223755" />
     <vertex x="-17.4902592" y="-5.74081278" z="44.4897156" />
     <vertex x="-17.8650398" y="-5.74081278" z="44.3401108" />
     <vertex x="-5.34183311" y="-5.74081278" z="36.0583801" />
     <vertex x="-19.186697" y="-5.74081278" z="43.6430588" />
     <vertex x="-19.5218201" y="-5.74081278" z="43.4182587" />
     <vertex x="-19.846529" y="-5.74081278" z="43.1786575" />
     <vertex x="-20.1601734" y="-5.74081278" z="42.9247437" />
     <vertex x="-20.4621181" y="-5.74081278" z="42.6570282" />
     <vertex x="-20.7517586" y="-5.74081278" z="42.3760452" />
     <vertex x="-21.0285149" y="-5.74081278" z="42.0823593" />
     <vertex x="-21.2918262" y="-5.74081278" z="41.7765656" />
     <vertex x="-21.5411644" y="-5.74081278" z="41.4592743" />
     <vertex x="-21.7760296" y="-5.74081278" z="41.1311264" />
     <vertex x="-21.9959507" y="-5.74081278" z="40.792778" />
     <vertex x="-22.2004814" y="-5.74081278" z="40.4449158" />
     <vertex x="-22.3892155" y="-5.74081278" z="40.0882263" />
     <vertex x="-22.5617695" y="-5.74081278" z="39.7234421" />
     <vertex x="-22.7177982" y="-5.74081278" z="39.3512878" />
     <vertex x="-22.856987" y="-5.74081278" z="38.9725113" />
     <vertex x="-22.9790573" y="-5.74081278" z="38.587883" />
     <vertex x="-23.0837631" y="-5.74081278" z="38.1981659" />
     <vertex x="-23.1708946" y="-5.74081278" z="37.8041458" />
     <vertex x="-23.2402763" y="-5.74081278" z="37.4066162" />
     <vertex x="-23.2917671" y="-5.74081278" z="37.0063705" />
     <vertex x="-23.3252659" y="-5.74081278" z="36.6042252" />
     <vertex x="-23.340704" y="-5.74081278" z="36.2009811" />
     <vertex x="-23.3380489" y="-5.74081278" z="35.7974548" />
     <vertex x="-23.3173103" y="-5.74081278" z="35.3944473" />
     <vertex x="-23.2785263" y="-5.74081278" z="34.992775" />
     <vertex x="-23.2217751" y="-5.74081278" z="34.5932465" />
     <vertex x="-23.1471729" y="-5.74081278" z="34.1966629" />
     <vertex x="-23.1621094" y="0.0716872215" z="34.2687683" />
     <vertex x="-23.1149101" y="-0.115812778" z="34.0501175" />
     <vertex x="-23.0548668" y="-5.74081278" z="33.8038254" />
     <vertex x="-23.0622921" y="-0.303312778" z="33.8327179" />
     <vertex x="-23.0042858" y="-0.490812778" z="33.616684" />
     <vertex x="-22.9450455" y="-5.74081278" z="33.4155197" />
     <vertex x="-22.9409294" y="-0.678312778" z="33.4021606" />
     <vertex x="-22.872263" y="-0.865812778" z="33.1892776" />
     <vertex x="-22.8179264" y="-5.74081278" z="33.0325241" />
     <vertex x="-22.7983246" y="-1.05331278" z="32.9781647" />
     <vertex x="-22.7191639" y="-1.24081278" z="32.768959" />
     <vertex x="-22.673769" y="-5.74081278" z="32.6556091" />
     <vertex x="-22.6348286" y="-1.42831278" z="32.5617828" />
     <vertex x="-22.5128593" y="-5.74081278" z="32.2855453" />
     <vertex x="-22.5453701" y="-1.61581278" z="32.3567657" />
     <vertex x="-22.4508457" y="-1.80331278" z="32.1540375" />
     <vertex x="-22.3355236" y="-5.74081278" z="31.9230576" />
     <vertex x="-22.3513107" y="-1.99081278" z="31.9537201" />
     <vertex x="-22.2468281" y="-2.17831278" z="31.7559376" />
     <vertex x="-22.1421165" y="-5.74081278" z="31.5688858" />
     <vertex x="-22.1374626" y="-2.36581278" z="31.560812" />
     <vertex x="-22.023283" y="-2.55331278" z="31.3684654" />
     <vertex x="-21.9330273" y="-5.74081278" z="31.2237415" />
     <vertex x="-21.9043579" y="-2.74081278" z="31.1790161" />
     <vertex x="-21.7807598" y="-2.92831278" z="30.9925804" />
     <vertex x="-21.7086773" y="-5.74081278" z="30.8883152" />
     <vertex x="-21.6525688" y="-3.11581278" z="30.8092747" />
     <vertex x="-21.5198612" y="-3.30331278" z="30.6292114" />
     <vertex x="-21.4695168" y="-5.74081278" z="30.563282" />
     <vertex x="-21.382719" y="-3.49081278" z="30.4525013" />
     <vertex x="-21.2160263" y="-5.74081278" z="30.2492981" />
     <vertex x="-21.2412281" y="-3.67831278" z="30.279253" />
     <vertex x="-21.0954762" y="-3.86581278" z="30.1095753" />
     <vertex x="-20.9487152" y="-5.74081278" z="29.9469929" />
     <vertex x="-20.9455509" y="-4.05331278" z="29.943573" />
     <vertex x="-20.7915478" y="-4.24081278" z="29.7813473" />
     <vertex x="-20.6681232" y="-5.74081278" z="29.6569729" />
     <vertex x="-20.6335583" y="-4.42831278" z="29.6229992" />
     <vertex x="-20.4716854" y="-4.61581278" z="29.468626" />
     <vertex x="-20.3748112" y="-5.74081278" z="29.3798237" />
     <vertex x="-20.3060246" y="-4.80331278" z="29.3183231" />
     <vertex x="-20.1366787" y="-4.99081278" z="29.172184" />
     <vertex x="-20.0693703" y="-5.74081278" z="29.1161003" />
     <vertex x="-19.9637547" y="-5.17831278" z="29.0302982" />
     <vertex x="-19.7524166" y="-5.74081278" z="28.866333" />
     <vertex x="-19.7873573" y="-5.36581278" z="28.8927536" />
     <vertex x="-19.6075974" y="-5.55331278" z="28.7596359" />
     <vertex x="-19.4245834" y="-5.74081278" z="28.6310253" />
     <vertex x="-18.8418331" y="-5.74081278" z="28.2641544" />
     <vertex x="-18.3418331" y="-5.74081278" z="29.1301804" />
     <vertex x="-18.8418331" y="-5.16346264" z="28.2641544" />
     <vertex x="-22.0375042" y="0.0716872215" z="33.8728333" />
     <vertex x="-21.9808121" y="-0.115812778" z="33.682251" />
     <vertex x="-21.9194012" y="-0.303312778" z="33.4931412" />
     <vertex x="-21.8533115" y="-0.490812778" z="33.3056183" />
     <vertex x="-22.7219448" y="-0.0797286034" z="32.7760468" />
     <vertex x="-21.7825794" y="-0.678312778" z="33.1197968" />
     <vertex x="-21.7072525" y="-0.865812778" z="32.935791" />
     <vertex x="-22.5660782" y="-0.418643951" z="32.4030075" />
     <vertex x="-21.6273746" y="-1.05331278" z="32.7537079" />
     <vertex x="-21.5429974" y="-1.24081278" z="32.5736694" />
     <vertex x="-22.3936157" y="-0.757559776" z="32.0373383" />
     <vertex x="-21.4541721" y="-1.42831278" z="32.3957825" />
     <vertex x="-22.2049046" y="-1.09647512" z="31.6797886" />
     <vertex x="-21.3609543" y="-1.61581278" z="32.2201614" />
     <vertex x="-21.2633991" y="-1.80331278" z="32.0469055" />
     <vertex x="-22.0003262" y="-1.43539095" z="31.3310719" />
     <vertex x="-21.1615696" y="-1.99081278" z="31.8761349" />
     <vertex x="-21.0555267" y="-2.17831278" z="31.7079449" />
     <vertex x="-21.7802944" y="-1.77430654" z="30.9918957" />
     <vertex x="-20.9453354" y="-2.36581278" z="31.5424404" />
     <vertex x="-20.831068" y="-2.55331278" z="31.3797264" />
     <vertex x="-21.5452518" y="-2.11322212" z="30.6629448" />
     <vertex x="-20.7127895" y="-2.74081278" z="31.219902" />
     <vertex x="-20.5905781" y="-2.92831278" z="31.0630665" />
     <vertex x="-21.2956715" y="-2.45213771" z="30.3448792" />
     <vertex x="-20.4645042" y="-3.11581278" z="30.909317" />
     <vertex x="-21.0320587" y="-2.7910533" z="30.0383453" />
     <vertex x="-20.33465" y="-3.30331278" z="30.7587471" />
     <vertex x="-20.2010937" y="-3.49081278" z="30.6114521" />
     <vertex x="-20.7549477" y="-3.12996888" z="29.7439575" />
     <vertex x="-20.0639172" y="-3.67831278" z="30.4675217" />
     <vertex x="-19.9232063" y="-3.86581278" z="30.3270435" />
     <vertex x="-20.4648933" y="-3.46888447" z="29.4623127" />
     <vertex x="-19.7790489" y="-4.05331278" z="30.1901054" />
     <vertex x="-19.6315327" y="-4.24081278" z="30.0567932" />
     <vertex x="-20.1624832" y="-3.80780005" z="29.1939793" />
     <vertex x="-19.4807491" y="-4.42831278" z="29.9271889" />
     <vertex x="-19.3267899" y="-4.61581278" z="29.8013706" />
     <vertex x="-19.8483257" y="-4.14671564" z="28.9394989" />
     <vertex x="-19.1697521" y="-4.80331278" z="29.6794186" />
     <vertex x="-19.5230579" y="-4.48563147" z="28.6993828" />
     <vertex x="-19.0097313" y="-4.99081278" z="29.5614071" />
     <vertex x="-18.8468285" y="-5.17831278" z="29.4474068" />
     <vertex x="-19.1873341" y="-4.82454681" z="28.4741154" />
     <vertex x="-18.6811428" y="-5.36581278" z="29.337492" />
     <vertex x="-18.5127754" y="-5.55331278" z="29.2317276" />
     <vertex x="-18.6064339" y="-5.74081278" z="28.9920597" />
     <vertex x="-18.8752728" y="-5.74081278" z="28.8628674" />
     <vertex x="-19.1480789" y="-5.74081278" z="28.7425423" />
     <vertex x="-6.34183311" y="-5.74081278" z="36.0583801" />
     <vertex x="-8.6012516" y="0.0716872215" z="30.4865131" />
     <vertex x="-8.46455383" y="-0.115812778" z="30.6308994" />
     <vertex x="-8.33148766" y="-0.303312778" z="30.7786369" />
     <vertex x="-8.20213127" y="-0.490812778" z="30.9296341" />
     <vertex x="-8.07657051" y="-0.678312778" z="31.0838013" />
     <vertex x="-7.95487785" y="-0.865812778" z="31.2410412" />
     <vertex x="-7.83712959" y="-1.05331278" z="31.4012566" />
     <vertex x="-7.72340202" y="-1.24081278" z="31.5643482" />
     <vertex x="-7.61375999" y="-1.42831278" z="31.730217" />
     <vertex x="-7.50827599" y="-1.61581278" z="31.8987579" />
     <vertex x="-7.40701103" y="-1.80331278" z="32.06987" />
     <vertex x="-7.31002998" y="-1.99081278" z="32.2434464" />
     <vertex x="-7.21739388" y="-2.17831278" z="32.4193726" />
     <vertex x="-7.12915993" y="-2.36581278" z="32.5975571" />
     <vertex x="-7.04537773" y="-2.55331278" z="32.7778702" />
     <vertex x="-6.96610451" y="-2.74081278" z="32.9602127" />
     <vertex x="-6.89138985" y="-2.92831278" z="33.1444702" />
     <vertex x="-6.82127571" y="-3.11581278" z="33.3305283" />
     <vertex x="-6.75580406" y="-3.30331278" z="33.5182724" />
     <vertex x="-6.69502068" y="-3.49081278" z="33.7075806" />
     <vertex x="-6.63895988" y="-3.67831278" z="33.8983459" />
     <vertex x="-6.58765984" y="-3.86581278" z="34.0904388" />
     <vertex x="-6.54114723" y="-4.05331278" z="34.2837524" />
     <vertex x="-6.49945259" y="-4.24081278" z="34.4781647" />
     <vertex x="-6.46260643" y="-4.42831278" z="34.6735458" />
     <vertex x="-6.43062401" y="-4.61581278" z="34.8697891" />
     <vertex x="-6.40352821" y="-4.80331278" z="35.0667648" />
     <vertex x="-6.3813343" y="-4.99081278" z="35.2643509" />
     <vertex x="-6.36406136" y="-5.17831278" z="35.4624329" />
     <vertex x="-6.35171318" y="-5.36581278" z="35.6608734" />
     <vertex x="-6.34430504" y="-5.55331278" z="35.8595657" />
     <vertex x="-6.09010506" y="-5.74081278" z="35.8984146" />
     <vertex x="-5.8438015" y="-5.74081278" z="35.7301941" />
     <vertex x="-5.60310555" y="-5.74081278" z="35.5540466" />
     <vertex x="-5.36817741" y="-5.74081278" z="35.3702698" />
     <vertex x="-5.38804817" y="-5.55331278" z="35.1474686" />
     <vertex x="-5.41345406" y="-5.36581278" z="34.9252319" />
     <vertex x="-5.44437218" y="-5.17831278" z="34.7036972" />
     <vertex x="-5.48078728" y="-4.99081278" z="34.4830017" />
     <vertex x="-5.52267265" y="-4.80331278" z="34.2632751" />
     <vertex x="-5.57000923" y="-4.61581278" z="34.0446548" />
     <vertex x="-5.62276268" y="-4.42831278" z="33.8272781" />
     <vertex x="-5.68090248" y="-4.24081278" z="33.6112823" />
     <vertex x="-5.7443943" y="-4.05331278" z="33.3968048" />
     <vertex x="-5.81319237" y="-3.86581278" z="33.18396" />
     <vertex x="-5.88726234" y="-3.67831278" z="32.9729004" />
     <vertex x="-5.96655464" y="-3.49081278" z="32.7637405" />
     <vertex x="-6.05101585" y="-3.30331278" z="32.5566177" />
     <vertex x="-6.14060402" y="-3.11581278" z="32.3516541" />
     <vertex x="-6.23525429" y="-2.92831278" z="32.1489868" />
     <vertex x="-6.33491325" y="-2.74081278" z="31.9487286" />
     <vertex x="-6.43951988" y="-2.55331278" z="31.7510128" />
     <vertex x="-6.54900551" y="-2.36581278" z="31.5559559" />
     <vertex x="-6.66330528" y="-2.17831278" z="31.3636799" />
     <vertex x="-6.78235054" y="-1.99081278" z="31.174305" />
     <vertex x="-6.90606499" y="-1.80331278" z="30.9879475" />
     <vertex x="-7.03436852" y="-1.61581278" z="30.8047199" />
     <vertex x="-7.16718864" y="-1.42831278" z="30.6247387" />
     <vertex x="-7.30444145" y="-1.24081278" z="30.4481144" />
     <vertex x="-7.4460392" y="-1.05331278" z="30.2749557" />
     <vertex x="-7.59189796" y="-0.865812778" z="30.1053696" />
     <vertex x="-7.74192619" y="-0.678312778" z="29.9394588" />
     <vertex x="-7.89603233" y="-0.490812778" z="29.7773304" />
     <vertex x="-8.0541172" y="-0.303312778" z="29.6190796" />
     <vertex x="-8.21608925" y="-0.115812778" z="29.4648075" />
     <vertex x="-8.38184357" y="0.0716872215" z="29.3146076" />
     <vertex x="-18.4879227" y="-5.74081278" z="28.0702705" />
     <vertex x="-18.1256771" y="-5.74081278" z="27.8924465" />
     <vertex x="-17.7558231" y="-5.74081278" z="27.731039" />
     <vertex x="-17.3791065" y="-5.74081278" z="27.5863724" />
     <vertex x="-16.9962845" y="-5.74081278" z="27.4587383" />
     <vertex x="-16.6081257" y="-5.74081278" z="27.3483944" />
     <vertex x="-16.2154102" y="-5.74081278" z="27.2555599" />
     <vertex x="-15.8189278" y="-5.74081278" z="27.1804237" />
     <vertex x="-15.4194756" y="-5.74081278" z="27.1231346" />
     <vertex x="-15.0178585" y="-5.74081278" z="27.0838089" />
     <vertex x="-14.6148796" y="-5.74081278" z="27.0625267" />
     <vertex x="-14.2113552" y="-5.74081278" z="27.05933" />
     <vertex x="-13.8080902" y="-5.74081278" z="27.0742245" />
     <vertex x="-13.405899" y="-5.74081278" z="27.1071815" />
     <vertex x="-13.0055904" y="-5.74081278" z="27.1581345" />
     <vertex x="-12.6079674" y="-5.74081278" z="27.2269783" />
     <vertex x="-12.2138309" y="-5.74081278" z="27.3135796" />
     <vertex x="-11.8239708" y="-5.74081278" z="27.4177608" />
     <vertex x="-11.4391747" y="-5.74081278" z="27.5393124" />
     <vertex x="-11.0602131" y="-5.74081278" z="27.6779919" />
     <vertex x="-10.687849" y="-5.74081278" z="27.833519" />
     <vertex x="-10.3228321" y="-5.74081278" z="28.0055809" />
     <vertex x="-9.96589279" y="-5.74081278" z="28.1938343" />
     <vertex x="-9.61775208" y="-5.74081278" z="28.3978958" />
     <vertex x="-9.27910995" y="-5.74081278" z="28.6173611" />
     <vertex x="-8.95064354" y="-5.74081278" z="28.8517838" />
     <vertex x="-8.63301849" y="-5.74081278" z="29.1006947" />
     <vertex x="-8.32686806" y="-5.74081278" z="29.363596" />
     <vertex x="-8.03281212" y="-5.74081278" z="29.6399536" />
     <vertex x="-7.75144005" y="-5.74081278" z="29.9292164" />
     <vertex x="-7.48331261" y="-5.74081278" z="30.2308006" />
     <vertex x="-7.22897911" y="-5.74081278" z="30.5441017" />
     <vertex x="-6.9889431" y="-5.74081278" z="30.8684883" />
     <vertex x="-6.76368904" y="-5.74081278" z="31.2033081" />
     <vertex x="-6.5536747" y="-5.74081278" z="31.5478897" />
     <vertex x="-6.35931206" y="-5.74081278" z="31.9015388" />
     <vertex x="-6.18100166" y="-5.74081278" z="32.2635422" />
     <vertex x="-6.01909447" y="-5.74081278" z="32.6331787" />
     <vertex x="-5.87392235" y="-5.74081278" z="33.009697" />
     <vertex x="-5.74577141" y="-5.74081278" z="33.3923492" />
     <vertex x="-5.63490486" y="-5.74081278" z="33.780365" />
     <vertex x="-5.54154015" y="-5.74081278" z="34.1729507" />
     <vertex x="-5.465868" y="-5.74081278" z="34.5693283" />
     <vertex x="-5.40804482" y="-5.74081278" z="34.9687042" />
     <vertex x="-20.2928066" y="4.30918741" z="39.6060486" />
     <vertex x="-14.2449551" y="4.30918741" z="42.9859085" />
     <vertex x="-8.29398155" y="4.30918741" z="39.4382477" />
     <vertex x="-8.3908596" y="4.30918741" z="32.5107193" />
     <vertex x="-10.3745174" y="0.259187222" z="33.6932755" />
     <vertex x="-10.3099308" y="0.259187222" z="38.3116226" />
     <vertex x="-10.3745174" y="4.30918741" z="33.6932755" />
     <vertex x="-10.3099308" y="4.30918741" z="38.3116226" />
     <vertex x="-14.2772465" y="0.259187222" z="40.6767349" />
     <vertex x="-14.2772465" y="4.30918741" z="40.6767349" />
     <vertex x="-18.3091488" y="0.259187222" z="38.4234924" />
     <vertex x="-18.3091488" y="4.30918741" z="38.4234924" />
     <vertex x="-18.3737354" y="0.259187222" z="33.8051376" />
     <vertex x="-18.3737354" y="4.30918741" z="33.8051376" />
     <vertex x="-14.4064198" y="0.259187222" z="31.440033" />
     <vertex x="-14.4064198" y="4.30918741" z="31.440033" />
     <vertex x="-20.3896866" y="4.30918741" z="32.6785202" />
     <vertex x="-14.4387112" y="4.30918741" z="29.1308575" />
     <vertex x="-16.9324665" y="0.259187222" z="36.2788773" />
     <vertex x="-16.9324665" y="-2.74081278" z="36.2788773" />
     <vertex x="-16.9418335" y="0.259187222" z="36.0583801" />
     <vertex x="-16.9418335" y="-2.74081278" z="36.0583801" />
     <vertex x="-16.9324665" y="0.259187222" z="35.8378906" />
     <vertex x="-16.9324665" y="-2.74081278" z="35.8378906" />
     <vertex x="-16.9044342" y="0.259187222" z="35.6189804" />
     <vertex x="-16.9044342" y="-2.74081278" z="35.6189804" />
     <vertex x="-16.8579388" y="0.259187222" z="35.403244" />
     <vertex x="-16.8579388" y="-2.74081278" z="35.403244" />
     <vertex x="-16.793314" y="0.259187222" z="35.1922226" />
     <vertex x="-16.793314" y="-2.74081278" z="35.1922226" />
     <vertex x="-16.7110271" y="0.259187222" z="34.987442" />
     <vertex x="-16.7110271" y="-2.74081278" z="34.987442" />
     <vertex x="-16.6116695" y="0.259187222" z="34.7903748" />
     <vertex x="-16.6116695" y="-2.74081278" z="34.7903748" />
     <vertex x="-16.4959583" y="0.259187222" z="34.6024475" />
     <vertex x="-16.4959583" y="-2.74081278" z="34.6024475" />
     <vertex x="-16.364727" y="0.259187222" z="34.4250107" />
     <vertex x="-16.364727" y="-2.74081278" z="34.4250107" />
     <vertex x="-16.2189198" y="0.259187222" z="34.259346" />
     <vertex x="-16.2189198" y="-2.74081278" z="34.259346" />
     <vertex x="-16.0595875" y="0.259187222" z="34.106636" />
     <vertex x="-16.0595875" y="-2.74081278" z="34.106636" />
     <vertex x="-15.8878803" y="0.259187222" z="33.9679871" />
     <vertex x="-15.8878803" y="-2.74081278" z="33.9679871" />
     <vertex x="-15.7050323" y="0.259187222" z="33.8444061" />
     <vertex x="-15.7050323" y="-2.74081278" z="33.8444061" />
     <vertex x="-15.5123634" y="0.259187222" z="33.7367783" />
     <vertex x="-15.5123634" y="-2.74081278" z="33.7367783" />
     <vertex x="-15.3112602" y="0.259187222" z="33.645874" />
     <vertex x="-15.3112602" y="-2.74081278" z="33.645874" />
     <vertex x="-15.1031723" y="0.259187222" z="33.5723495" />
     <vertex x="-15.1031723" y="-2.74081278" z="33.5723495" />
     <vertex x="-14.8895988" y="0.259187222" z="33.5167389" />
     <vertex x="-14.8895988" y="-2.74081278" z="33.5167389" />
     <vertex x="-14.6720791" y="0.259187222" z="33.4794388" />
     <vertex x="-14.6720791" y="-2.74081278" z="33.4794388" />
     <vertex x="-14.4521809" y="0.259187222" z="33.4607239" />
     <vertex x="-14.4521809" y="-2.74081278" z="33.4607239" />
     <vertex x="-14.2314854" y="0.259187222" z="33.4607239" />
     <vertex x="-14.2314854" y="-2.74081278" z="33.4607239" />
     <vertex x="-14.0115871" y="0.259187222" z="33.4794388" />
     <vertex x="-14.0115871" y="-2.74081278" z="33.4794388" />
     <vertex x="-13.7940674" y="0.259187222" z="33.5167389" />
     <vertex x="-13.7940674" y="-2.74081278" z="33.5167389" />
     <vertex x="-13.5804939" y="0.259187222" z="33.5723495" />
     <vertex x="-13.5804939" y="-2.74081278" z="33.5723495" />
     <vertex x="-13.372406" y="0.259187222" z="33.645874" />
     <vertex x="-13.372406" y="-2.74081278" z="33.645874" />
     <vertex x="-13.1713028" y="0.259187222" z="33.7367783" />
     <vertex x="-13.1713028" y="-2.74081278" z="33.7367783" />
     <vertex x="-12.9786339" y="0.259187222" z="33.8444061" />
     <vertex x="-12.9786339" y="-2.74081278" z="33.8444061" />
     <vertex x="-12.7957859" y="0.259187222" z="33.9679871" />
     <vertex x="-12.7957859" y="-2.74081278" z="33.9679871" />
     <vertex x="-12.6240788" y="0.259187222" z="34.106636" />
     <vertex x="-12.6240788" y="-2.74081278" z="34.106636" />
     <vertex x="-12.4647465" y="0.259187222" z="34.259346" />
     <vertex x="-12.4647465" y="-2.74081278" z="34.259346" />
     <vertex x="-12.3189392" y="0.259187222" z="34.4250107" />
     <vertex x="-12.3189392" y="-2.74081278" z="34.4250107" />
     <vertex x="-12.1877079" y="0.259187222" z="34.6024475" />
     <vertex x="-12.1877079" y="-2.74081278" z="34.6024475" />
     <vertex x="-12.0719967" y="0.259187222" z="34.7903748" />
     <vertex x="-12.0719967" y="-2.74081278" z="34.7903748" />
     <vertex x="-11.9726391" y="0.259187222" z="34.987442" />
     <vertex x="-11.9726391" y="-2.74081278" z="34.987442" />
     <vertex x="-11.8903522" y="0.259187222" z="35.1922226" />
     <vertex x="-11.8903522" y="-2.74081278" z="35.1922226" />
     <vertex x="-11.8257275" y="0.259187222" z="35.403244" />
     <vertex x="-11.8257275" y="-2.74081278" z="35.403244" />
     <vertex x="-11.779232" y="0.259187222" z="35.6189804" />
     <vertex x="-11.779232" y="-2.74081278" z="35.6189804" />
     <vertex x="-11.7511997" y="0.259187222" z="35.8378906" />
     <vertex x="-11.7511997" y="-2.74081278" z="35.8378906" />
     <vertex x="-11.7418327" y="0.259187222" z="36.0583801" />
     <vertex x="-11.7418327" y="-2.74081278" z="36.0583801" />
     <vertex x="-11.7511997" y="0.259187222" z="36.2788773" />
     <vertex x="-11.7511997" y="-2.74081278" z="36.2788773" />
     <vertex x="-11.779232" y="0.259187222" z="36.4977875" />
     <vertex x="-11.779232" y="-2.74081278" z="36.4977875" />
     <vertex x="-11.8257275" y="0.259187222" z="36.7135239" />
     <vertex x="-11.8257275" y="-2.74081278" z="36.7135239" />
     <vertex x="-11.8903522" y="0.259187222" z="36.9245453" />
     <vertex x="-11.8903522" y="-2.74081278" z="36.9245453" />
     <vertex x="-11.9726391" y="0.259187222" z="37.1293259" />
     <vertex x="-11.9726391" y="-2.74081278" z="37.1293259" />
     <vertex x="-12.0719967" y="0.259187222" z="37.3263931" />
     <vertex x="-12.0719967" y="-2.74081278" z="37.3263931" />
     <vertex x="-12.1877079" y="0.259187222" z="37.5143204" />
     <vertex x="-12.1877079" y="-2.74081278" z="37.5143204" />
     <vertex x="-12.3189392" y="0.259187222" z="37.6917572" />
     <vertex x="-12.3189392" y="-2.74081278" z="37.6917572" />
     <vertex x="-12.4647465" y="0.259187222" z="37.8574219" />
     <vertex x="-12.4647465" y="-2.74081278" z="37.8574219" />
     <vertex x="-12.6240788" y="0.259187222" z="38.0101318" />
     <vertex x="-12.6240788" y="-2.74081278" z="38.0101318" />
     <vertex x="-12.7957859" y="0.259187222" z="38.1487732" />
     <vertex x="-12.7957859" y="-2.74081278" z="38.1487732" />
     <vertex x="-12.9786339" y="0.259187222" z="38.2723618" />
     <vertex x="-12.9786339" y="-2.74081278" z="38.2723618" />
     <vertex x="-13.1713028" y="0.259187222" z="38.3799896" />
     <vertex x="-13.1713028" y="-2.74081278" z="38.3799896" />
     <vertex x="-13.372406" y="0.259187222" z="38.4708939" />
     <vertex x="-13.372406" y="-2.74081278" z="38.4708939" />
     <vertex x="-13.5804939" y="0.259187222" z="38.5444183" />
     <vertex x="-13.5804939" y="-2.74081278" z="38.5444183" />
     <vertex x="-13.7940674" y="0.259187222" z="38.600029" />
     <vertex x="-13.7940674" y="-2.74081278" z="38.600029" />
     <vertex x="-14.0115871" y="0.259187222" z="38.6373215" />
     <vertex x="-14.0115871" y="-2.74081278" z="38.6373215" />
     <vertex x="-14.2314854" y="0.259187222" z="38.656044" />
     <vertex x="-14.2314854" y="-2.74081278" z="38.656044" />
     <vertex x="-14.4521809" y="0.259187222" z="38.656044" />
     <vertex x="-14.4521809" y="-2.74081278" z="38.656044" />
     <vertex x="-14.6720791" y="0.259187222" z="38.6373215" />
     <vertex x="-14.6720791" y="-2.74081278" z="38.6373215" />
     <vertex x="-14.8895988" y="0.259187222" z="38.600029" />
     <vertex x="-14.8895988" y="-2.74081278" z="38.600029" />
     <vertex x="-15.1031723" y="0.259187222" z="38.5444183" />
     <vertex x="-15.1031723" y="-2.74081278" z="38.5444183" />
     <vertex x="-15.3112602" y="0.259187222" z="38.4708939" />
     <vertex x="-15.3112602" y="-2.74081278" z="38.4708939" />
     <vertex x="-15.5123634" y="0.259187222" z="38.3799896" />
     <vertex x="-15.5123634" y="-2.74081278" z="38.3799896" />
     <vertex x="-15.7050323" y="0.259187222" z="38.2723618" />
     <vertex x="-15.7050323" y="-2.74081278" z="38.2723618" />
     <vertex x="-15.8878803" y="0.259187222" z="38.1487732" />
     <vertex x="-15.8878803" y="-2.74081278" z="38.1487732" />
     <vertex x="-16.0595875" y="0.259187222" z="38.0101318" />
     <vertex x="-16.0595875" y="-2.74081278" z="38.0101318" />
     <vertex x="-16.2189198" y="0.259187222" z="37.8574219" />
     <vertex x="-16.2189198" y="-2.74081278" z="37.8574219" />
     <vertex x="-16.364727" y="0.259187222" z="37.6917572" />
     <vertex x="-16.364727" y="-2.74081278" z="37.6917572" />
     <vertex x="-16.4959583" y="0.259187222" z="37.5143204" />
     <vertex x="-16.4959583" y="-2.74081278" z="37.5143204" />
     <vertex x="-16.6116695" y="0.259187222" z="37.3263931" />
     <vertex x="-16.6116695" y="-2.74081278" z="37.3263931" />
     <vertex x="-16.7110271" y="0.259187222" z="37.1293259" />
     <vertex x="-16.7110271" y="-2.74081278" z="37.1293259" />
     <vertex x="-16.793314" y="0.259187222" z="36.9245453" />
     <vertex x="-16.793314" y="-2.74081278" z="36.9245453" />
     <vertex x="-16.8579388" y="0.259187222" z="36.7135239" />
     <vertex x="-16.8579388" y="-2.74081278" z="36.7135239" />
     <vertex x="-16.9044342" y="0.259187222" z="36.4977875" />
     <vertex x="-16.9044342" y="-2.74081278" z="36.4977875" />
     <vertex x="-16.9324665" y="-5.74081278" z="35.8378906" />
     <vertex x="-16.9418335" y="-5.74081278" z="36.0583801" />
     <vertex x="-16.9324665" y="-5.74081278" z="36.2788773" />
     <vertex x="-16.9044342" y="-5.74081278" z="36.4977875" />
     <vertex x="-16.8579388" y="-5.74081278" z="36.7135239" />
     <vertex x="-16.793314" y="-5.74081278" z="36.9245453" />
     <vertex x="-16.7110271" y="-5.74081278" z="37.1293259" />
     <vertex x="-16.6116695" y="-5.74081278" z="37.3263931" />
     <vertex x="-16.4959583" y="-5.74081278" z="37.5143204" />
     <vertex x="-16.364727" y="-5.74081278" z="37.6917572" />
     <vertex x="-16.2189198" y="-5.74081278" z="37.8574219" />
     <vertex x="-16.0595875" y="-5.74081278" z="38.0101318" />
     <vertex x="-15.8878803" y="-5.74081278" z="38.1487732" />
     <vertex x="-15.7050323" y="-5.74081278" z="38.2723618" />
     <vertex x="-15.5123634" y="-5.74081278" z="38.3799896" />
     <vertex x="-15.3112602" y="-5.74081278" z="38.4708939" />
     <vertex x="-15.1031723" y="-5.74081278" z="38.5444183" />
     <vertex x="-14.8895988" y="-5.74081278" z="38.600029" />
     <vertex x="-14.6720791" y="-5.74081278" z="38.6373215" />
     <vertex x="-14.4521809" y="-5.74081278" z="38.656044" />
     <vertex x="-14.2314854" y="-5.74081278" z="38.656044" />
     <vertex x="-14.0115871" y="-5.74081278" z="38.6373215" />
     <vertex x="-13.7940674" y="-5.74081278" z="38.600029" />
     <vertex x="-13.5804939" y="-5.74081278" z="38.5444183" />
     <vertex x="-13.372406" y="-5.74081278" z="38.4708939" />
     <vertex x="-13.1713028" y="-5.74081278" z="38.3799896" />
     <vertex x="-12.9786339" y="-5.74081278" z="38.2723618" />
     <vertex x="-12.7957859" y="-5.74081278" z="38.1487732" />
     <vertex x="-12.6240788" y="-5.74081278" z="38.0101318" />
     <vertex x="-12.4647465" y="-5.74081278" z="37.8574219" />
     <vertex x="-12.3189392" y="-5.74081278" z="37.6917572" />
     <vertex x="-12.1877079" y="-5.74081278" z="37.5143204" />
     <vertex x="-12.0719967" y="-5.74081278" z="37.3263931" />
     <vertex x="-11.9726391" y="-5.74081278" z="37.1293259" />
     <vertex x="-11.8903522" y="-5.74081278" z="36.9245453" />
     <vertex x="-11.8257275" y="-5.74081278" z="36.7135239" />
     <vertex x="-11.779232" y="-5.74081278" z="36.4977875" />
     <vertex x="-11.7511997" y="-5.74081278" z="36.2788773" />
     <vertex x="-11.7418327" y="-5.74081278" z="36.0583801" />
     <vertex x="-11.7511997" y="-5.74081278" z="35.8378906" />
     <vertex x="-11.779232" y="-5.74081278" z="35.6189804" />
     <vertex x="-11.8257275" y="-5.74081278" z="35.403244" />
     <vertex x="-11.8903522" y="-5.74081278" z="35.1922226" />
     <vertex x="-11.9726391" y="-5.74081278" z="34.987442" />
     <vertex x="-12.0719967" y="-5.74081278" z="34.7903748" />
     <vertex x="-12.1877079" y="-5.74081278" z="34.6024475" />
     <vertex x="-12.3189392" y="-5.74081278" z="34.4250107" />
     <vertex x="-12.4647465" y="-5.74081278" z="34.259346" />
     <vertex x="-12.6240788" y="-5.74081278" z="34.106636" />
     <vertex x="-12.7957859" y="-5.74081278" z="33.9679871" />
     <vertex x="-12.9786339" y="-5.74081278" z="33.8444061" />
     <vertex x="-13.1713028" y="-5.74081278" z="33.7367783" />
     <vertex x="-13.372406" y="-5.74081278" z="33.645874" />
     <vertex x="-13.5804939" y="-5.74081278" z="33.5723495" />
     <vertex x="-13.7940674" y="-5.74081278" z="33.5167389" />
     <vertex x="-14.0115871" y="-5.74081278" z="33.4794388" />
     <vertex x="-14.2314854" y="-5.74081278" z="33.4607239" />
     <vertex x="-14.4521809" y="-5.74081278" z="33.4607239" />
     <vertex x="-14.6720791" y="-5.74081278" z="33.4794388" />
     <vertex x="-14.8895988" y="-5.74081278" z="33.5167389" />
     <vertex x="-15.1031723" y="-5.74081278" z="33.5723495" />
     <vertex x="-15.3112602" y="-5.74081278" z="33.645874" />
     <vertex x="-15.5123634" y="-5.74081278" z="33.7367783" />
     <vertex x="-15.7050323" y="-5.74081278" z="33.8444061" />
     <vertex x="-15.8878803" y="-5.74081278" z="33.9679871" />
     <vertex x="-16.0595875" y="-5.74081278" z="34.106636" />
     <vertex x="-16.2189198" y="-5.74081278" z="34.259346" />
     <vertex x="-16.364727" y="-5.74081278" z="34.4250107" />
     <vertex x="-16.4959583" y="-5.74081278" z="34.6024475" />
     <vertex x="-16.6116695" y="-5.74081278" z="34.7903748" />
     <vertex x="-16.7110271" y="-5.74081278" z="34.987442" />
     <vertex x="-16.793314" y="-5.74081278" z="35.1922226" />
     <vertex x="-16.8579388" y="-5.74081278" z="35.403244" />
     <vertex x="-16.9044342" y="-5.74081278" z="35.6189804" />
     <vertex x="-7.14760399" y="-5.74081278" z="9.15385628" />
     <vertex x="-8.01362801" y="-5.74081278" z="9.65385628" />
     <vertex x="-7.14760399" y="-5.16346264" z="9.15385628" />
     <vertex x="-13.196085" y="0.109187126" z="4.82479286" />
     <vertex x="-13.0820293" y="0.109187126" z="5.10062981" />
     <vertex x="-12.9826622" y="-0.0736250877" z="4.86968803" />
     <vertex x="-12.976944" y="0.109187126" z="5.37980461" />
     <vertex x="-12.7703915" y="-0.256437778" z="4.91973686" />
     <vertex x="-12.8810482" y="0.109187126" z="5.66213036" />
     <vertex x="-12.5593967" y="-0.439250469" z="4.97491646" />
     <vertex x="-12.7945595" y="0.109187126" z="5.94741631" />
     <vertex x="-12.3498001" y="-0.622062683" z="5.03519249" />
     <vertex x="-12.423727" y="-0.256437778" z="6.06049538" />
     <vertex x="-12.1417255" y="-0.804875374" z="5.10053062" />
     <vertex x="-11.9352951" y="-0.987687588" z="5.1708889" />
     <vertex x="-12.0588093" y="-0.622062683" z="6.19140816" />
     <vertex x="-11.730629" y="-1.17050028" z="5.24623299" />
     <vertex x="-11.5278511" y="-1.35331297" z="5.32650948" />
     <vertex x="-11.7006607" y="-0.987687588" z="6.33984184" />
     <vertex x="-11.327076" y="-1.53612518" z="5.41167641" />
     <vertex x="-11.1284237" y="-1.71893787" z="5.50168419" />
     <vertex x="-11.3501244" y="-1.35331297" z="6.50545692" />
     <vertex x="-10.9320107" y="-1.90175033" z="5.59647942" />
     <vertex x="-10.7379532" y="-2.08456278" z="5.69600487" />
     <vertex x="-11.0080223" y="-1.71893787" z="6.68786049" />
     <vertex x="-10.5463638" y="-2.26737523" z="5.80020714" />
     <vertex x="-10.3573551" y="-2.45018768" z="5.90901756" />
     <vertex x="-10.6751595" y="-2.08456278" z="6.88662148" />
     <vertex x="-10.1710377" y="-2.63300037" z="6.02237511" />
     <vertex x="-9.98752403" y="-2.81581283" z="6.14021492" />
     <vertex x="-10.3523159" y="-2.45018768" z="7.10127449" />
     <vertex x="-9.80691719" y="-2.99862528" z="6.26246834" />
     <vertex x="-9.62932777" y="-3.18143773" z="6.38905907" />
     <vertex x="-10.0402527" y="-2.81581283" z="7.33131599" />
     <vertex x="-9.45485687" y="-3.36425018" z="6.51991844" />
     <vertex x="-9.28360748" y="-3.54706287" z="6.65496635" />
     <vertex x="-9.73970032" y="-3.18143773" z="7.57620811" />
     <vertex x="-9.11568069" y="-3.72987533" z="6.7941227" />
     <vertex x="-8.95117569" y="-3.91268778" z="6.93730736" />
     <vertex x="-9.45136452" y="-3.54706287" z="7.83537483" />
     <vertex x="-8.79018784" y="-4.09549999" z="7.08443642" />
     <vertex x="-8.6328125" y="-4.27831268" z="7.23542595" />
     <vertex x="-9.17592239" y="-3.91268778" z="8.10820198" />
     <vertex x="-8.47914314" y="-4.46112537" z="7.39018059" />
     <vertex x="-8.3292675" y="-4.64393806" z="7.54861641" />
     <vertex x="-8.91402245" y="-4.27831268" z="8.39405632" />
     <vertex x="-8.18327522" y="-4.82675028" z="7.71063423" />
     <vertex x="-8.04125023" y="-5.00956297" z="7.8761425" />
     <vertex x="-8.66627884" y="-4.64393806" z="8.69226265" />
     <vertex x="-7.90328026" y="-5.19237518" z="8.04504585" />
     <vertex x="-7.7694416" y="-5.37518787" z="8.21724129" />
     <vertex x="-8.43327332" y="-5.00956297" z="9.00211906" />
     <vertex x="-7.63981438" y="-5.55800009" z="8.39262962" />
     <vertex x="-7.51447487" y="-5.74081278" z="8.57110786" />
     <vertex x="-7.62598991" y="-5.74081278" z="8.84761238" />
     <vertex x="-8.21555519" y="-5.37518787" z="9.32290459" />
     <vertex x="-7.74631691" y="-5.74081278" z="9.12041664" />
     <vertex x="-7.87550926" y="-5.74081278" z="9.38925743" />
     <vertex x="-12.5726604" y="0.109187126" z="5.74765587" />
     <vertex x="-12.3444805" y="0.109187126" z="5.55553246" />
     <vertex x="-12.1102905" y="0.109187126" z="5.37104225" />
     <vertex x="-11.8703594" y="0.109187126" z="5.19418526" />
     <vertex x="-11.5038662" y="-0.220353603" z="5.33638191" />
     <vertex x="-11.1439304" y="-0.549893856" z="5.49444771" />
     <vertex x="-10.7912407" y="-0.879434586" z="5.6680851" />
     <vertex x="-10.4464703" y="-1.20897532" z="5.85695457" />
     <vertex x="-10.1102753" y="-1.53851604" z="6.06069756" />
     <vertex x="-9.7833004" y="-1.86805654" z="6.27893257" />
     <vertex x="-9.46616554" y="-2.19759703" z="6.51123238" />
     <vertex x="-9.15947914" y="-2.52713776" z="6.75716209" />
     <vertex x="-8.86382484" y="-2.85667825" z="7.01625252" />
     <vertex x="-8.57976532" y="-3.18621898" z="7.28800392" />
     <vertex x="-8.30784416" y="-3.51575947" z="7.57190132" />
     <vertex x="-8.04858208" y="-3.8453002" z="7.86740303" />
     <vertex x="-7.80246925" y="-4.17484093" z="8.17394066" />
     <vertex x="-7.5699749" y="-4.50438118" z="8.49093819" />
     <vertex x="-7.35154915" y="-4.83392191" z="8.81778526" />
     <vertex x="-11.4916878" y="0.109187126" z="5.34142494" />
     <vertex x="-11.1200485" y="0.109187126" z="5.50560951" />
     <vertex x="-10.756197" y="0.109187126" z="5.68639565" />
     <vertex x="-10.4008751" y="0.109187126" z="5.88342094" />
     <vertex x="-10.0548077" y="0.109187126" z="6.09628105" />
     <vertex x="-8.93183327" y="0.109187126" z="10.1839809" />
     <vertex x="-9.7186985" y="0.109187126" z="6.32454109" />
     <vertex x="-9.39323425" y="0.109187126" z="6.56773949" />
     <vertex x="-9.07907867" y="0.109187126" z="6.82538033" />
     <vertex x="-8.77687073" y="0.109187126" z="7.09693336" />
     <vertex x="-8.48722649" y="0.109187126" z="7.3818531" />
     <vertex x="-8.21073341" y="0.109187126" z="7.67955208" />
     <vertex x="-7.94796181" y="0.109187126" z="7.98942757" />
     <vertex x="-7.69944191" y="0.109187126" z="8.31084633" />
     <vertex x="-7.46568108" y="0.109187126" z="8.64315224" />
     <vertex x="-7.24715614" y="0.109187126" z="8.98567009" />
     <vertex x="-7.04431343" y="0.109187126" z="9.33770561" />
     <vertex x="-6.85756493" y="0.109187126" z="9.69853401" />
     <vertex x="-6.6872921" y="0.109187126" z="10.0674229" />
     <vertex x="-6.53383827" y="0.109187126" z="10.4436207" />
     <vertex x="-6.39752007" y="0.109187126" z="10.8263607" />
     <vertex x="-6.27861595" y="0.109187126" z="11.2148609" />
     <vertex x="-6.17737007" y="0.109187126" z="11.6083355" />
     <vertex x="-6.09398079" y="0.109187126" z="12.0059757" />
     <vertex x="-6.02862358" y="0.109187126" z="12.4069767" />
     <vertex x="-5.98143196" y="0.109187126" z="12.8105145" />
     <vertex x="-5.9525013" y="0.109187126" z="13.2157764" />
     <vertex x="-5.94188881" y="0.109187126" z="13.6219273" />
     <vertex x="-8.93183327" y="0.109187126" z="17.1237316" />
     <vertex x="-5.9496212" y="0.109187126" z="14.0281429" />
     <vertex x="-5.97567558" y="0.109187126" z="14.4335995" />
     <vertex x="-6.02000237" y="0.109187126" z="14.8374653" />
     <vertex x="-6.08250999" y="0.109187126" z="15.2389164" />
     <vertex x="-6.1630764" y="0.109187126" z="15.6371403" />
     <vertex x="-6.26152992" y="0.109187126" z="16.0313206" />
     <vertex x="-6.37767601" y="0.109187126" z="16.42066" />
     <vertex x="-6.51127052" y="0.109187126" z="16.8043556" />
     <vertex x="-6.66205025" y="0.109187126" z="17.181633" />
     <vertex x="-6.82970238" y="0.109187126" z="17.5517216" />
     <vertex x="-7.01388741" y="0.109187126" z="17.9138641" />
     <vertex x="-7.21422768" y="0.109187126" z="18.2673283" />
     <vertex x="-7.43031502" y="0.109187126" z="18.6113892" />
     <vertex x="-7.66171455" y="0.109187126" z="18.9453468" />
     <vertex x="-8.75849533" y="0.109187126" z="19.4925709" />
     <vertex x="-7.90794563" y="0.109187126" z="19.2685204" />
     <vertex x="-8.46421051" y="0.109187126" z="19.5411396" />
     <vertex x="-8.16851234" y="0.109187126" z="19.5802517" />
     <vertex x="-14.9418335" y="0.109187126" z="6.71410561" />
     <vertex x="-13.5963364" y="0.109187126" z="4.75500298" />
     <vertex x="-13.9993286" y="0.109187126" z="4.70334435" />
     <vertex x="-14.4042435" y="0.109187126" z="4.6699276" />
     <vertex x="-14.8102531" y="0.109187126" z="4.65481758" />
     <vertex x="-15.2165318" y="0.109187126" z="4.65804863" />
     <vertex x="-15.6222496" y="0.109187126" z="4.67961311" />
     <vertex x="-16.0265808" y="0.109187126" z="4.71946907" />
     <vertex x="-16.4287014" y="0.109187126" z="4.77752876" />
     <vertex x="-16.8277931" y="0.109187126" z="4.85367775" />
     <vertex x="-17.2230396" y="0.109187126" z="4.94776344" />
     <vertex x="-17.6136379" y="0.109187126" z="5.05958748" />
     <vertex x="-17.9987907" y="0.109187126" z="5.1889286" />
     <vertex x="-18.3777142" y="0.109187126" z="5.33551979" />
     <vertex x="-18.7496357" y="0.109187126" z="5.49906349" />
     <vertex x="-19.1137981" y="0.109187126" z="5.67922783" />
     <vertex x="-19.4694576" y="0.109187126" z="5.87564278" />
     <vertex x="-20.9518337" y="0.109187126" z="10.1839809" />
     <vertex x="-19.8158894" y="0.109187126" z="6.08790779" />
     <vertex x="-20.1523876" y="0.109187126" z="6.31559181" />
     <vertex x="-20.4782696" y="0.109187126" z="6.55823326" />
     <vertex x="-20.7928658" y="0.109187126" z="6.81533241" />
     <vertex x="-21.095541" y="0.109187126" z="7.08637047" />
     <vertex x="-21.3856735" y="0.109187126" z="7.37079048" />
     <vertex x="-21.662674" y="0.109187126" z="7.66801643" />
     <vertex x="-21.9259777" y="0.109187126" z="7.97743797" />
     <vertex x="-22.1750488" y="0.109187126" z="8.29842949" />
     <vertex x="-22.40938" y="0.109187126" z="8.63033867" />
     <vertex x="-22.6284904" y="0.109187126" z="8.97247887" />
     <vertex x="-22.8319378" y="0.109187126" z="9.32416344" />
     <vertex x="-23.0193062" y="0.109187126" z="9.6846714" />
     <vertex x="-23.1902122" y="0.109187126" z="10.0532665" />
     <vertex x="-23.3443089" y="0.109187126" z="10.4292011" />
     <vertex x="-23.4812813" y="0.109187126" z="10.8117085" />
     <vertex x="-23.600853" y="0.109187126" z="11.2000065" />
     <vertex x="-23.702776" y="0.109187126" z="11.5933056" />
     <vertex x="-23.7868462" y="0.109187126" z="11.9908009" />
     <vertex x="-23.85289" y="0.109187126" z="12.3916874" />
     <vertex x="-23.900774" y="0.109187126" z="12.7951488" />
     <vertex x="-22.6894417" y="0.109187126" z="15.6474857" />
     <vertex x="-20.9518337" y="0.109187126" z="17.1237316" />
     <vertex x="-22.8932343" y="0.109187126" z="15.864996" />
     <vertex x="-23.0897923" y="0.109187126" z="16.0892124" />
     <vertex x="-23.9304008" y="0.109187126" z="13.2003574" />
     <vertex x="-23.9417076" y="0.109187126" z="13.6064892" />
     <vertex x="-23.9346752" y="0.109187126" z="14.0127201" />
     <vertex x="-22.9731979" y="0.109187126" z="15.5552578" />
     <vertex x="-23.909317" y="0.109187126" z="14.4182186" />
     <vertex x="-23.2536297" y="0.109187126" z="15.4537334" />
     <vertex x="-23.8656807" y="0.109187126" z="14.8221607" />
     <vertex x="-23.530571" y="0.109187126" z="15.3431416" />
     <vertex x="-23.8038597" y="0.109187126" z="15.2237186" />
     <vertex x="-23.2790489" y="0.109187126" z="16.3198376" />
     <vertex x="-23.3212166" y="0.109187126" z="16.9380512" />
     <vertex x="-23.1644573" y="0.109187126" z="17.3128815" />
     <vertex x="-22.9909401" y="0.109187126" z="17.6802559" />
     <vertex x="-22.8010178" y="0.109187126" z="18.0394249" />
     <vertex x="-23.4609013" y="0.109187126" z="16.5565243" />
     <vertex x="-22.5950813" y="0.109187126" z="18.3896561" />
     <vertex x="-22.3735466" y="0.109187126" z="18.7302361" />
     <vertex x="-22.1368675" y="0.109187126" z="19.0604706" />
     <vertex x="-21.8855247" y="0.109187126" z="19.3796883" />
     <vertex x="-21.6200333" y="0.109187126" z="19.6872349" />
     <vertex x="-21.340929" y="0.109187126" z="19.9824867" />
     <vertex x="-21.0487862" y="0.109187126" z="20.264843" />
     <vertex x="-20.7441959" y="0.109187126" z="20.5337238" />
     <vertex x="-20.4277821" y="0.109187126" z="20.7885857" />
     <vertex x="-20.1001892" y="0.109187126" z="21.0289078" />
     <vertex x="-19.7620831" y="0.109187126" z="21.2541981" />
     <vertex x="-19.4141521" y="0.109187126" z="21.4640007" />
     <vertex x="-14.9418335" y="0.109187126" z="20.5936069" />
     <vertex x="-19.0571098" y="0.109187126" z="21.6578884" />
     <vertex x="-18.691679" y="0.109187126" z="21.8354626" />
     <vertex x="-18.3186054" y="0.109187126" z="21.9963627" />
     <vertex x="-17.938652" y="0.109187126" z="22.1402626" />
     <vertex x="-17.5525913" y="0.109187126" z="22.2668667" />
     <vertex x="-17.1612091" y="0.109187126" z="22.3759193" />
     <vertex x="-16.7653046" y="0.109187126" z="22.4671974" />
     <vertex x="-16.3656826" y="0.109187126" z="22.5405121" />
     <vertex x="-15.9631596" y="0.109187126" z="22.5957184" />
     <vertex x="-15.5585556" y="0.109187126" z="22.6327019" />
     <vertex x="-15.1526947" y="0.109187126" z="22.6513863" />
     <vertex x="-14.7464046" y="0.109187126" z="22.6517353" />
     <vertex x="-14.3405113" y="0.109187126" z="22.6337471" />
     <vertex x="-13.9358444" y="0.109187126" z="22.5974579" />
     <vertex x="-13.5332279" y="0.109187126" z="22.542942" />
     <vertex x="-13.133482" y="0.109187126" z="22.4703121" />
     <vertex x="-12.737421" y="0.109187126" z="22.3797131" />
     <vertex x="-12.3458538" y="0.109187126" z="22.2713337" />
     <vertex x="-11.9595757" y="0.109187126" z="22.1453896" />
     <vertex x="-11.5793743" y="0.109187126" z="22.002142" />
     <vertex x="-11.2060261" y="0.109187126" z="21.8418827" />
     <vertex x="-9.34149742" y="0.109187126" z="19.3666706" />
     <vertex x="-9.05104065" y="0.109187126" z="19.4344444" />
     <vertex x="-10.840292" y="0.109187126" z="21.6649342" />
     <vertex x="-10.4829159" y="0.109187126" z="21.4716606" />
     <vertex x="-10.1346264" y="0.109187126" z="21.262455" />
     <vertex x="-9.2795105" y="0.109187126" z="19.6584167" />
     <vertex x="-9.79613495" y="0.109187126" z="21.0377445" />
     <vertex x="-9.22721291" y="0.109187126" z="19.9520588" />
     <vertex x="-9.46813011" y="0.109187126" z="20.7979851" />
     <vertex x="-9.18450356" y="0.109187126" z="20.2472515" />
     <vertex x="-9.15127945" y="0.109187126" z="20.5436668" />
     <vertex x="-13.0801144" y="-5.74081278" z="4.84851646" />
     <vertex x="-13.4766979" y="-5.74081278" z="4.77391624" />
     <vertex x="-13.8762264" y="-5.74081278" z="4.71716499" />
     <vertex x="-14.2778969" y="-5.74081278" z="4.67838097" />
     <vertex x="-14.6809025" y="-5.74081278" z="4.65764046" />
     <vertex x="-15.0844326" y="-5.74081278" z="4.65498543" />
     <vertex x="-15.4876766" y="-5.74081278" z="4.67042351" />
     <vertex x="-15.889822" y="-5.74081278" z="4.70392418" />
     <vertex x="-16.2900639" y="-5.74081278" z="4.75541496" />
     <vertex x="-16.6875935" y="-5.74081278" z="4.82479668" />
     <vertex x="-17.0816135" y="-5.74081278" z="4.91192818" />
     <vertex x="-17.4713306" y="-5.74081278" z="5.01663399" />
     <vertex x="-17.8559647" y="-5.74081278" z="5.1387043" />
     <vertex x="-18.2347374" y="-5.74081278" z="5.27789116" />
     <vertex x="-18.6068916" y="-5.74081278" z="5.43391991" />
     <vertex x="-18.9716778" y="-5.74081278" z="5.60647392" />
     <vertex x="-19.3283615" y="-5.74081278" z="5.79520988" />
     <vertex x="-19.6762276" y="-5.74081278" z="5.99973869" />
     <vertex x="-20.014576" y="-5.74081278" z="6.21965981" />
     <vertex x="-20.3427238" y="-5.74081278" z="6.4545269" />
     <vertex x="-20.6600151" y="-5.74081278" z="6.70386314" />
     <vertex x="-20.9658108" y="-5.74081278" z="6.96717644" />
     <vertex x="-21.2594948" y="-5.74081278" z="7.24393272" />
     <vertex x="-21.5404778" y="-5.74081278" z="7.53357124" />
     <vertex x="-21.8081951" y="-5.74081278" z="7.83551598" />
     <vertex x="-22.0621071" y="-5.74081278" z="8.14916039" />
     <vertex x="-22.3017063" y="-5.74081278" z="8.47387123" />
     <vertex x="-22.5265083" y="-5.74081278" z="8.80899239" />
     <vertex x="-22.7360611" y="-5.16346264" z="9.15385628" />
     <vertex x="-22.9251366" y="-4.83392191" z="9.49851418" />
     <vertex x="-23.0989799" y="-4.50438118" z="9.85110283" />
     <vertex x="-23.2572613" y="-4.17484093" z="10.2109432" />
     <vertex x="-23.3996773" y="-3.8453002" z="10.5773525" />
     <vertex x="-23.5259571" y="-3.51575947" z="10.9496326" />
     <vertex x="-23.6358585" y="-3.18621898" z="11.3270702" />
     <vertex x="-23.7291718" y="-2.85667825" z="11.7089481" />
     <vertex x="-23.8057213" y="-2.52713776" z="12.0945377" />
     <vertex x="-23.8653603" y="-2.19759703" z="12.4831028" />
     <vertex x="-23.9079723" y="-1.86805654" z="12.8738995" />
     <vertex x="-23.9334793" y="-1.53851604" z="13.2661839" />
     <vertex x="-23.9418316" y="-1.20897532" z="13.6592121" />
     <vertex x="-23.933012" y="-0.879434586" z="14.0522251" />
     <vertex x="-23.9070396" y="-0.549893856" z="14.444479" />
     <vertex x="-23.8639603" y="-0.220353603" z="14.8352261" />
     <vertex x="-12.6872749" y="-5.74081278" z="4.94082451" />
     <vertex x="-12.2989674" y="-5.74081278" z="5.05064583" />
     <vertex x="-11.9159737" y="-5.74081278" z="5.17776299" />
     <vertex x="-11.5390625" y="-5.74081278" z="5.32192039" />
     <vertex x="-11.168993" y="-5.74081278" z="5.48283195" />
     <vertex x="-10.8065071" y="-5.74081278" z="5.66016579" />
     <vertex x="-10.4523354" y="-5.74081278" z="5.85357475" />
     <vertex x="-10.1071892" y="-5.74081278" z="6.06266212" />
     <vertex x="-9.77176476" y="-5.74081278" z="6.2870121" />
     <vertex x="-9.44673157" y="-5.74081278" z="6.52617455" />
     <vertex x="-9.13274765" y="-5.74081278" z="6.77966499" />
     <vertex x="-8.83044243" y="-5.74081278" z="7.04697609" />
     <vertex x="-8.54042244" y="-5.74081278" z="7.32756615" />
     <vertex x="-8.26327324" y="-5.74081278" z="7.62087822" />
     <vertex x="-7.99954796" y="-5.74081278" z="7.92631721" />
     <vertex x="-7.74978447" y="-5.74081278" z="8.24327278" />
     <vertex x="-22.7360611" y="-5.74081278" z="9.15385628" />
     <vertex x="-6.953722" y="-5.74081278" z="9.50776863" />
     <vertex x="-6.77589607" y="-5.74081278" z="9.87001228" />
     <vertex x="-6.6144886" y="-5.74081278" z="10.2398663" />
     <vertex x="-6.46982384" y="-5.74081278" z="10.6165829" />
     <vertex x="-6.34218788" y="-5.74081278" z="10.9994068" />
     <vertex x="-6.23184395" y="-5.74081278" z="11.3875637" />
     <vertex x="-6.13900948" y="-5.74081278" z="11.7802792" />
     <vertex x="-6.06387138" y="-5.74081278" z="12.1767635" />
     <vertex x="-6.00658226" y="-5.74081278" z="12.5762157" />
     <vertex x="-5.96725655" y="-5.74081278" z="12.9778309" />
     <vertex x="-5.94597435" y="-5.74081278" z="13.3808079" />
     <vertex x="-5.94277763" y="-5.74081278" z="13.7843342" />
     <vertex x="-5.95767403" y="-5.74081278" z="14.1876011" />
     <vertex x="-5.9906292" y="-5.74081278" z="14.5897923" />
     <vertex x="-6.04158211" y="-5.74081278" z="14.990099" />
     <vertex x="-6.11042976" y="-5.74081278" z="15.3877239" />
     <vertex x="-6.19702721" y="-5.74081278" z="15.7818584" />
     <vertex x="-6.3012104" y="-5.74081278" z="16.1717205" />
     <vertex x="-6.42276192" y="-5.74081278" z="16.5565166" />
     <vertex x="-6.56144142" y="-5.74081278" z="16.9354763" />
     <vertex x="-6.71696663" y="-5.74081278" z="17.3078403" />
     <vertex x="-6.88903236" y="-5.74081278" z="17.6728592" />
     <vertex x="-7.07728386" y="-5.74081278" z="18.0297966" />
     <vertex x="-7.28134727" y="-5.74081278" z="18.3779373" />
     <vertex x="-7.50081062" y="-5.74081278" z="18.7165813" />
     <vertex x="-7.7352314" y="-5.74081278" z="19.0450459" />
     <vertex x="-7.98414421" y="-5.74081278" z="19.3626728" />
     <vertex x="-8.24704552" y="-5.74081278" z="19.6688213" />
     <vertex x="-8.31410408" y="-0.0736250877" z="19.7426338" />
     <vertex x="-8.4635849" y="-0.256437778" z="19.9014397" />
     <vertex x="-8.52340317" y="-5.74081278" z="19.9628792" />
     <vertex x="-8.61686897" y="-0.439250469" z="20.0565777" />
     <vertex x="-8.81266594" y="-5.74081278" z="20.2442513" />
     <vertex x="-8.77386856" y="-0.622062683" z="20.2079563" />
     <vertex x="-8.9344883" y="-0.804875374" z="20.3554859" />
     <vertex x="-9.11425018" y="-5.74081278" z="20.5123749" />
     <vertex x="-9.09863853" y="-0.987687588" z="20.4990788" />
     <vertex x="-9.26621819" y="-1.17050028" z="20.6386547" />
     <vertex x="-9.42755127" y="-5.74081278" z="20.7667103" />
     <vertex x="-9.43712997" y="-1.35331297" z="20.7741261" />
     <vertex x="-9.61127472" y="-1.53612518" z="20.9054184" />
     <vertex x="-9.75193787" y="-5.74081278" z="21.0067463" />
     <vertex x="-9.78854942" y="-1.71893787" z="21.0324535" />
     <vertex x="-9.96885109" y="-1.90175033" z="21.1551533" />
     <vertex x="-10.0867577" y="-5.74081278" z="21.2320004" />
     <vertex x="-10.1520729" y="-2.08456278" z="21.2734489" />
     <vertex x="-10.3381062" y="-2.26737523" z="21.3872719" />
     <vertex x="-10.4313393" y="-5.74081278" z="21.4420166" />
     <vertex x="-10.526844" y="-2.45018768" z="21.4965515" />
     <vertex x="-10.7849884" y="-5.74081278" z="21.6363773" />
     <vertex x="-10.718174" y="-2.63300037" z="21.6012268" />
     <vertex x="-10.9119835" y="-2.81581283" z="21.7012367" />
     <vertex x="-11.1469936" y="-5.74081278" z="21.8146896" />
     <vertex x="-11.10816" y="-2.99862528" z="21.7965202" />
     <vertex x="-11.3065872" y="-3.18143773" z="21.8870201" />
     <vertex x="-11.5166283" y="-5.74081278" z="21.9765949" />
     <vertex x="-11.5071487" y="-3.36425018" z="21.9726887" />
     <vertex x="-11.7097282" y="-3.54706287" z="22.0534706" />
     <vertex x="-11.8931503" y="-5.74081278" z="22.121769" />
     <vertex x="-11.9142056" y="-3.72987533" z="22.1293201" />
     <vertex x="-12.1204605" y="-3.91268778" z="22.2001934" />
     <vertex x="-12.2758007" y="-5.74081278" z="22.249918" />
     <vertex x="-12.328371" y="-4.09549999" z="22.2660465" />
     <vertex x="-12.537817" y="-4.27831268" z="22.3268452" />
     <vertex x="-12.6638107" y="-5.74081278" z="22.3607864" />
     <vertex x="-12.7486763" y="-4.46112537" z="22.3825493" />
     <vertex x="-12.9608212" y="-4.64393806" z="22.4331284" />
     <vertex x="-13.0564003" y="-5.74081278" z="22.4541492" />
     <vertex x="-13.1741314" y="-4.82675028" z="22.4785519" />
     <vertex x="-13.4527817" y="-5.74081278" z="22.5298214" />
     <vertex x="-13.3884773" y="-5.00956297" z="22.5187931" />
     <vertex x="-13.6037369" y="-5.19237518" z="22.5538292" />
     <vertex x="-13.8521557" y="-5.74081278" z="22.5876465" />
     <vertex x="-13.8197823" y="-5.37518787" z="22.5836391" />
     <vertex x="-14.0364857" y="-5.55800009" z="22.6082058" />
     <vertex x="-14.2537212" y="-5.74081278" z="22.6275139" />
     <vertex x="-21.8700371" y="-5.74081278" z="9.65385628" />
     <vertex x="-23.5287323" y="-0.0736250877" z="16.3492527" />
     <vertex x="-23.5915222" y="-0.256437778" z="16.1403942" />
     <vertex x="-23.6492329" y="-0.439250469" z="15.9300747" />
     <vertex x="-23.7018318" y="-0.622062683" z="15.7184238" />
     <vertex x="-22.7769299" y="-0.256437778" z="15.2697964" />
     <vertex x="-23.7492847" y="-0.804875374" z="15.5055561" />
     <vertex x="-23.7915668" y="-0.987687588" z="15.2916012" />
     <vertex x="-22.8460178" y="-0.622062683" z="14.8883114" />
     <vertex x="-23.8286533" y="-1.17050028" z="15.076685" />
     <vertex x="-23.8605194" y="-1.35331297" z="14.8609333" />
     <vertex x="-22.8965416" y="-0.987687588" z="14.5039272" />
     <vertex x="-23.8871498" y="-1.53612518" z="14.6444759" />
     <vertex x="-23.9085255" y="-1.71893787" z="14.4274349" />
     <vertex x="-22.9283848" y="-1.35331297" z="14.1175442" />
     <vertex x="-23.9246368" y="-1.90175033" z="14.2099361" />
     <vertex x="-23.9354744" y="-2.08456278" z="13.9921169" />
     <vertex x="-22.9414692" y="-1.71893787" z="13.7300777" />
     <vertex x="-23.9410305" y="-2.26737523" z="13.7740955" />
     <vertex x="-23.9413013" y="-2.45018768" z="13.5560017" />
     <vertex x="-22.9357681" y="-2.08456278" z="13.3424282" />
     <vertex x="-23.9362869" y="-2.63300037" z="13.3379688" />
     <vertex x="-23.925993" y="-2.81581283" z="13.1201191" />
     <vertex x="-22.9112949" y="-2.45018768" z="12.9555111" />
     <vertex x="-23.9104214" y="-2.99862528" z="12.902586" />
     <vertex x="-23.8895855" y="-3.18143773" z="12.6854916" />
     <vertex x="-22.868103" y="-2.81581283" z="12.5702343" />
     <vertex x="-23.863493" y="-3.36425018" z="12.4689655" />
     <vertex x="-23.8321629" y="-3.54706287" z="12.2531338" />
     <vertex x="-22.8062973" y="-3.18143773" z="12.1875019" />
     <vertex x="-23.7956123" y="-3.72987533" z="12.0381298" />
     <vertex x="-23.7538643" y="-3.91268778" z="11.8240681" />
     <vertex x="-22.7260227" y="-3.54706287" z="11.8082142" />
     <vertex x="-23.7069397" y="-4.09549999" z="11.6110859" />
     <vertex x="-23.6548691" y="-4.27831268" z="11.3993015" />
     <vertex x="-22.6274662" y="-3.91268778" z="11.43326" />
     <vertex x="-23.597681" y="-4.46112537" z="11.1888409" />
     <vertex x="-23.5354099" y="-4.64393806" z="10.9798298" />
     <vertex x="-22.5108585" y="-4.27831268" z="11.0635204" />
     <vertex x="-23.4680939" y="-4.82675028" z="10.7723866" />
     <vertex x="-23.395771" y="-5.00956297" z="10.5666332" />
     <vertex x="-22.3764782" y="-4.64393806" z="10.6998653" />
     <vertex x="-23.3184834" y="-5.19237518" z="10.3626957" />
     <vertex x="-23.2362766" y="-5.37518787" z="10.1606922" />
     <vertex x="-22.2246342" y="-5.00956297" z="10.3431492" />
     <vertex x="-23.1492004" y="-5.55800009" z="9.96073723" />
     <vertex x="-23.0573025" y="-5.74081278" z="9.7629528" />
     <vertex x="-22.7620697" y="-5.74081278" z="9.72127342" />
     <vertex x="-22.0556889" y="-5.37518787" z="9.99420357" />
     <vertex x="-22.4656448" y="-5.74081278" z="9.68907356" />
     <vertex x="-22.168232" y="-5.74081278" z="9.66654015" />
     <vertex x="-23.4983406" y="-5.74081278" z="16.444231" />
     <vertex x="-23.3646564" y="-5.74081278" z="16.8249836" />
     <vertex x="-23.2140388" y="-5.74081278" z="17.1993618" />
     <vertex x="-23.046793" y="-5.74081278" z="17.5666103" />
     <vertex x="-22.8632507" y="-5.74081278" z="17.925993" />
     <vertex x="-22.663784" y="-5.74081278" z="18.2767868" />
     <vertex x="-22.4487915" y="-5.74081278" z="18.618288" />
     <vertex x="-22.218708" y="-5.74081278" z="18.9498062" />
     <vertex x="-21.9739952" y="-5.74081278" z="19.2706795" />
     <vertex x="-21.7151451" y="-5.74081278" z="19.5802593" />
     <vertex x="-21.4426765" y="-5.74081278" z="19.8779259" />
     <vertex x="-21.1571388" y="-5.74081278" z="20.1630783" />
     <vertex x="-20.859108" y="-5.74081278" z="20.4351444" />
     <vertex x="-20.5491791" y="-5.74081278" z="20.6935787" />
     <vertex x="-20.2279758" y="-5.74081278" z="20.9378586" />
     <vertex x="-19.8961468" y="-5.74081278" z="21.1674957" />
     <vertex x="-19.5543575" y="-5.74081278" z="21.3820267" />
     <vertex x="-19.2032948" y="-5.74081278" z="21.5810223" />
     <vertex x="-18.8436661" y="-5.74081278" z="21.76408" />
     <vertex x="-18.4761925" y="-5.74081278" z="21.9308319" />
     <vertex x="-18.1016121" y="-5.74081278" z="22.0809441" />
     <vertex x="-17.7206802" y="-5.74081278" z="22.2141151" />
     <vertex x="-17.3341618" y="-5.74081278" z="22.3300762" />
     <vertex x="-16.9428329" y="-5.74081278" z="22.4285927" />
     <vertex x="-16.5474815" y="-5.74081278" z="22.50947" />
     <vertex x="-16.1489029" y="-5.74081278" z="22.5725441" />
     <vertex x="-15.7478962" y="-5.74081278" z="22.6176872" />
     <vertex x="-15.3452702" y="-5.74081278" z="22.6448097" />
     <vertex x="-14.9418335" y="-5.16346264" z="22.6538563" />
     <vertex x="-14.5488129" y="-4.83392191" z="22.6452713" />
     <vertex x="-14.1565418" y="-4.50438118" z="22.6195316" />
     <vertex x="-13.76577" y="-4.17484093" z="22.5766869" />
     <vertex x="-13.377243" y="-3.8453002" z="22.5168171" />
     <vertex x="-12.9916992" y="-3.51575947" z="22.4400387" />
     <vertex x="-12.6098766" y="-3.18621898" z="22.3464966" />
     <vertex x="-12.232502" y="-2.85667825" z="22.2363701" />
     <vertex x="-11.8602982" y="-2.52713776" z="22.109869" />
     <vertex x="-11.4939728" y="-2.19759703" z="21.9672356" />
     <vertex x="-11.1342258" y="-1.86805654" z="21.8087406" />
     <vertex x="-10.781744" y="-1.53851604" z="21.6346874" />
     <vertex x="-10.4371986" y="-1.20897532" z="21.4454079" />
     <vertex x="-10.1012459" y="-0.879434586" z="21.2412624" />
     <vertex x="-9.77453041" y="-0.549893856" z="21.0226421" />
     <vertex x="-9.45767212" y="-0.220353603" z="20.7899609" />
     <vertex x="-23.6148205" y="-5.74081278" z="16.0578709" />
     <vertex x="-23.7138672" y="-5.74081278" z="15.6666737" />
     <vertex x="-23.7952766" y="-5.74081278" z="15.2714329" />
     <vertex x="-23.8588867" y="-5.74081278" z="14.8729382" />
     <vertex x="-23.9045696" y="-5.74081278" z="14.4719944" />
     <vertex x="-23.9322338" y="-5.74081278" z="14.0694027" />
     <vertex x="-23.9418259" y="-5.74081278" z="13.6659794" />
     <vertex x="-23.933321" y="-5.74081278" z="13.2625294" />
     <vertex x="-23.9067421" y="-5.74081278" z="12.859869" />
     <vertex x="-23.8621387" y="-5.74081278" z="12.4588032" />
     <vertex x="-23.7996006" y="-5.74081278" z="12.0601368" />
     <vertex x="-23.7192574" y="-5.74081278" z="11.6646786" />
     <vertex x="-23.6212654" y="-5.74081278" z="11.2732182" />
     <vertex x="-23.505825" y="-5.74081278" z="10.8865414" />
     <vertex x="-23.3731689" y="-5.74081278" z="10.5054302" />
     <vertex x="-23.2235603" y="-5.74081278" z="10.1306515" />
     <vertex x="-14.9418335" y="-5.74081278" z="22.6538563" />
     <vertex x="-14.9418335" y="-5.74081278" z="21.6538563" />
     <vertex x="-9.62484169" y="-0.256437778" z="19.6312809" />
     <vertex x="-9.92067337" y="-0.622062683" z="19.881855" />
     <vertex x="-10.2282982" y="-0.987687588" z="20.1178017" />
     <vertex x="-10.5469913" y="-1.35331297" z="20.3385696" />
     <vertex x="-10.8760071" y="-1.71893787" z="20.5436363" />
     <vertex x="-11.214571" y="-2.08456278" z="20.732523" />
     <vertex x="-11.5618877" y="-2.45018768" z="20.9047871" />
     <vertex x="-11.9171429" y="-2.81581283" z="21.0600204" />
     <vertex x="-12.279501" y="-3.18143773" z="21.1978607" />
     <vertex x="-12.6481133" y="-3.54706287" z="21.3179836" />
     <vertex x="-13.02211" y="-3.91268778" z="21.4201088" />
     <vertex x="-13.4006176" y="-4.27831268" z="21.503994" />
     <vertex x="-13.7827435" y="-4.64393806" z="21.5694427" />
     <vertex x="-14.1675911" y="-5.00956297" z="21.6163025" />
     <vertex x="-14.4374981" y="-5.74081278" z="22.3925838" />
     <vertex x="-14.5542564" y="-5.37518787" z="21.6444626" />
     <vertex x="-14.6136475" y="-5.74081278" z="22.1518879" />
     <vertex x="-14.7818623" y="-5.74081278" z="21.9055862" />
     <vertex x="-8.93183327" y="-4.09081268" z="10.1839809" />
     <vertex x="-14.9418335" y="-4.09081268" z="6.71410561" />
     <vertex x="-20.9518337" y="-4.09081268" z="10.1839809" />
     <vertex x="-20.9518337" y="-4.09081268" z="17.1237316" />
     <vertex x="-14.9418335" y="-4.09081268" z="20.5936069" />
     <vertex x="-8.93183327" y="-4.09081268" z="17.1237316" />
     <vertex x="46.158165" y="-5.74081278" z="43.8526154" />
     <vertex x="46.658165" y="-5.74081278" z="42.9865875" />
     <vertex x="46.158165" y="-5.16346264" z="43.8526154" />
     <vertex x="52.8054352" y="0.259187222" z="43.7648239" />
     <vertex x="52.7188721" y="0.259187222" z="44.0503616" />
     <vertex x="52.6132584" y="0.0716872215" z="43.8158035" />
     <vertex x="52.6229401" y="0.259187222" z="44.332756" />
     <vertex x="52.4198685" y="-0.115812778" z="43.8619995" />
     <vertex x="52.5178757" y="0.259187222" z="44.6118393" />
     <vertex x="52.2253876" y="-0.303312778" z="43.9033737" />
     <vertex x="52.4039154" y="0.259187222" z="44.8874435" />
     <vertex x="52.0299377" y="-0.490812778" z="43.9398956" />
     <vertex x="52.0056381" y="-0.0797286034" z="44.9569397" />
     <vertex x="51.8336487" y="-0.678312778" z="43.97155" />
     <vertex x="51.6366272" y="-0.865812778" z="43.9983215" />
     <vertex x="51.6046371" y="-0.418643951" z="45.0084763" />
     <vertex x="51.439003" y="-1.05331278" z="44.0201874" />
     <vertex x="51.2408981" y="-1.24081278" z="44.0371323" />
     <vertex x="51.2017288" y="-0.757559776" z="45.041954" />
     <vertex x="51.0424347" y="-1.42831278" z="44.0491486" />
     <vertex x="50.7977295" y="-1.09647512" z="45.0573044" />
     <vertex x="50.8437271" y="-1.61581278" z="44.0562286" />
     <vertex x="50.6449127" y="-1.80331278" z="44.0583725" />
     <vertex x="50.3934402" y="-1.43539095" z="45.0544891" />
     <vertex x="50.4460983" y="-1.99081278" z="44.0555725" />
     <vertex x="50.2474213" y="-2.17831278" z="44.0478287" />
     <vertex x="49.9896851" y="-1.77430654" z="45.0335236" />
     <vertex x="50.048996" y="-2.36581278" z="44.0351563" />
     <vertex x="49.8509445" y="-2.55331278" z="44.0175552" />
     <vertex x="49.5872879" y="-2.11322212" z="44.9944458" />
     <vertex x="49.6533966" y="-2.74081278" z="43.9950333" />
     <vertex x="49.4564667" y="-2.92831278" z="43.9676132" />
     <vertex x="49.1870422" y="-2.45213771" z="44.9373398" />
     <vertex x="49.2602768" y="-3.11581278" z="43.9353027" />
     <vertex x="48.789772" y="-2.7910533" z="44.8623123" />
     <vertex x="49.0649567" y="-3.30331278" z="43.8981323" />
     <vertex x="48.8706131" y="-3.49081278" z="43.8561172" />
     <vertex x="48.3962708" y="-3.12996888" z="44.769516" />
     <vertex x="48.6773758" y="-3.67831278" z="43.809288" />
     <vertex x="48.4853668" y="-3.86581278" z="43.7576675" />
     <vertex x="48.0073318" y="-3.46888447" z="44.6591415" />
     <vertex x="48.294693" y="-4.05331278" z="43.7012863" />
     <vertex x="48.105484" y="-4.24081278" z="43.6401901" />
     <vertex x="47.6237411" y="-3.80780005" z="44.5314178" />
     <vertex x="47.9178543" y="-4.42831278" z="43.5744095" />
     <vertex x="47.7319107" y="-4.61581278" z="43.5039902" />
     <vertex x="47.2462769" y="-4.14671564" z="44.3865891" />
     <vertex x="47.5477753" y="-4.80331278" z="43.4289703" />
     <vertex x="46.8756943" y="-4.48563147" z="44.2249603" />
     <vertex x="47.3655701" y="-4.99081278" z="43.3493881" />
     <vertex x="47.1853867" y="-5.17831278" z="43.2653122" />
     <vertex x="46.5127487" y="-4.82454681" z="44.0468445" />
     <vertex x="47.0073547" y="-5.36581278" z="43.1767807" />
     <vertex x="46.8315811" y="-5.55331278" z="43.0838547" />
     <vertex x="46.6708527" y="-5.74081278" z="43.2847824" />
     <vertex x="46.6933823" y="-5.74081278" z="43.5821915" />
     <vertex x="46.7255783" y="-5.74081278" z="43.878624" />
     <vertex x="46.7672577" y="-5.74081278" z="44.173851" />
     <vertex x="46.9701462" y="-5.55331278" z="44.2680435" />
     <vertex x="47.1753082" y="-5.36581278" z="44.3571625" />
     <vertex x="47.3826218" y="-5.17831278" z="44.4411545" />
     <vertex x="47.5919647" y="-4.99081278" z="44.5199661" />
     <vertex x="47.8031998" y="-4.80331278" z="44.5935516" />
     <vertex x="48.0161896" y="-4.61581278" z="44.6618729" />
     <vertex x="48.2308197" y="-4.42831278" z="44.7248688" />
     <vertex x="48.4469452" y="-4.24081278" z="44.7825165" />
     <vertex x="48.664444" y="-4.05331278" z="44.8347778" />
     <vertex x="48.8831635" y="-3.86581278" z="44.8816147" />
     <vertex x="49.1029892" y="-3.67831278" z="44.9229965" />
     <vertex x="49.3237686" y="-3.49081278" z="44.9589081" />
     <vertex x="49.5453796" y="-3.30331278" z="44.9893265" />
     <vertex x="49.7676697" y="-3.11581278" z="45.0142212" />
     <vertex x="49.9905167" y="-2.92831278" z="45.0335846" />
     <vertex x="50.213768" y="-2.74081278" z="45.0474091" />
     <vertex x="50.4373016" y="-2.55331278" z="45.0556717" />
     <vertex x="50.6609726" y="-2.36581278" z="45.0583801" />
     <vertex x="50.8846359" y="-2.17831278" z="45.0555344" />
     <vertex x="51.1081619" y="-1.99081278" z="45.0471268" />
     <vertex x="51.3314056" y="-1.80331278" z="45.033165" />
     <vertex x="51.5542374" y="-1.61581278" z="45.0136642" />
     <vertex x="51.7765198" y="-1.42831278" z="44.9886322" />
     <vertex x="51.9981079" y="-1.24081278" z="44.9580765" />
     <vertex x="52.2188644" y="-1.05331278" z="44.9220276" />
     <vertex x="52.4386597" y="-0.865812778" z="44.8805084" />
     <vertex x="52.6573563" y="-0.678312778" z="44.8335342" />
     <vertex x="52.8748169" y="-0.490812778" z="44.7811356" />
     <vertex x="53.0909119" y="-0.303312778" z="44.7233582" />
     <vertex x="53.0269547" y="0.259187222" z="43.9642487" />
     <vertex x="53.3054962" y="-0.115812778" z="44.6602249" />
     <vertex x="53.2550201" y="0.259187222" z="44.1562958" />
     <vertex x="53.5184479" y="0.0716872215" z="44.591774" />
     <vertex x="53.4893494" y="0.259187222" z="44.3409271" />
     <vertex x="53.7296371" y="0.259187222" z="44.5180588" />
     <vertex x="52.0036621" y="0.259187222" z="44.9572372" />
     <vertex x="51.6006699" y="0.259187222" z="45.0088959" />
     <vertex x="50.755043" y="0.259187222" z="42.9859085" />
     <vertex x="51.195755" y="0.259187222" z="45.0423126" />
     <vertex x="50.7897415" y="0.259187222" z="45.0574188" />
     <vertex x="50.3834686" y="0.259187222" z="45.0541916" />
     <vertex x="49.9777451" y="0.259187222" z="45.0326233" />
     <vertex x="49.5734177" y="0.259187222" z="44.992775" />
     <vertex x="49.1712952" y="0.259187222" z="44.9347153" />
     <vertex x="48.7722092" y="0.259187222" z="44.8585663" />
     <vertex x="48.3769608" y="0.259187222" z="44.7644806" />
     <vertex x="47.9863586" y="0.259187222" z="44.6526489" />
     <vertex x="47.6012039" y="0.259187222" z="44.5233154" />
     <vertex x="47.2222824" y="0.259187222" z="44.3767166" />
     <vertex x="46.8503647" y="0.259187222" z="44.2131729" />
     <vertex x="46.4861984" y="0.259187222" z="44.0330124" />
     <vertex x="46.1305389" y="0.259187222" z="43.8366013" />
     <vertex x="44.7071915" y="0.259187222" z="39.6060486" />
     <vertex x="45.784111" y="0.259187222" z="43.6243286" />
     <vertex x="45.4476089" y="0.259187222" z="43.3966446" />
     <vertex x="45.121727" y="0.259187222" z="43.154007" />
     <vertex x="44.8071289" y="0.259187222" z="42.896904" />
     <vertex x="44.5044556" y="0.259187222" z="42.6258698" />
     <vertex x="44.214325" y="0.259187222" z="42.3414536" />
     <vertex x="43.9373245" y="0.259187222" z="42.0442276" />
     <vertex x="43.6740189" y="0.259187222" z="41.7348022" />
     <vertex x="43.4249496" y="0.259187222" z="41.4138107" />
     <vertex x="43.1906204" y="0.259187222" z="41.0819016" />
     <vertex x="42.9715042" y="0.259187222" z="40.7397614" />
     <vertex x="42.7680588" y="0.259187222" z="40.3880768" />
     <vertex x="42.5806885" y="0.259187222" z="40.027565" />
     <vertex x="42.4097824" y="0.259187222" z="39.6589737" />
     <vertex x="42.2556915" y="0.259187222" z="39.2830353" />
     <vertex x="42.1187134" y="0.259187222" z="38.9005356" />
     <vertex x="41.9991455" y="0.259187222" z="38.5122375" />
     <vertex x="41.8972244" y="0.259187222" z="38.1189346" />
     <vertex x="41.8131561" y="0.259187222" z="37.7214355" />
     <vertex x="41.7471085" y="0.259187222" z="37.320549" />
     <vertex x="41.6992264" y="0.259187222" z="36.9170914" />
     <vertex x="42.910553" y="0.259187222" z="34.0647583" />
     <vertex x="41.6696014" y="0.259187222" z="36.5118866" />
     <vertex x="41.658287" y="0.259187222" z="36.105751" />
     <vertex x="41.6653214" y="0.259187222" z="35.6995239" />
     <vertex x="42.6270523" y="0.259187222" z="34.1568985" />
     <vertex x="41.6906815" y="0.259187222" z="35.2940216" />
     <vertex x="42.3466873" y="0.259187222" z="34.2583847" />
     <vertex x="41.734314" y="0.259187222" z="34.8900833" />
     <vertex x="42.0696564" y="0.259187222" z="34.3690033" />
     <vertex x="41.7961349" y="0.259187222" z="34.4885178" />
     <vertex x="56.7060165" y="0.259187222" z="39.4382477" />
     <vertex x="55.8813019" y="0.259187222" z="43.3877029" />
     <vertex x="56.2067642" y="0.259187222" z="43.1445007" />
     <vertex x="54.8438034" y="0.259187222" z="44.0258484" />
     <vertex x="55.1991272" y="0.259187222" z="43.8288193" />
     <vertex x="55.5451889" y="0.259187222" z="43.6159592" />
     <vertex x="54.47995" y="0.259187222" z="44.2066345" />
     <vertex x="54.1083069" y="0.259187222" z="44.3708115" />
     <vertex x="56.5209198" y="0.259187222" z="42.8868637" />
     <vertex x="56.8231277" y="0.259187222" z="42.615303" />
     <vertex x="57.1127701" y="0.259187222" z="42.3303909" />
     <vertex x="57.3892593" y="0.259187222" z="42.032692" />
     <vertex x="57.6520386" y="0.259187222" z="41.7228165" />
     <vertex x="57.9005585" y="0.259187222" z="41.4013977" />
     <vertex x="58.1343155" y="0.259187222" z="41.0690842" />
     <vertex x="58.3528442" y="0.259187222" z="40.7265701" />
     <vertex x="58.555687" y="0.259187222" z="40.3745346" />
     <vertex x="58.7424316" y="0.259187222" z="40.01371" />
     <vertex x="58.9127045" y="0.259187222" z="39.6448212" />
     <vertex x="59.0661621" y="0.259187222" z="39.2686234" />
     <vertex x="59.2024765" y="0.259187222" z="38.8858795" />
     <vertex x="59.3213806" y="0.259187222" z="38.4973755" />
     <vertex x="59.4226303" y="0.259187222" z="38.1039047" />
     <vertex x="59.5060196" y="0.259187222" z="37.7062683" />
     <vertex x="59.571373" y="0.259187222" z="37.3052673" />
     <vertex x="59.6185684" y="0.259187222" z="36.9017258" />
     <vertex x="59.6474991" y="0.259187222" z="36.4964676" />
     <vertex x="59.6581116" y="0.259187222" z="36.0903168" />
     <vertex x="56.6091385" y="0.259187222" z="32.5107193" />
     <vertex x="59.6503754" y="0.259187222" z="35.6840973" />
     <vertex x="59.624321" y="0.259187222" z="35.2786407" />
     <vertex x="59.5799942" y="0.259187222" z="34.8747787" />
     <vertex x="59.5174866" y="0.259187222" z="34.47332" />
     <vertex x="59.4369202" y="0.259187222" z="34.0750961" />
     <vertex x="59.3384705" y="0.259187222" z="33.6809158" />
     <vertex x="59.2223206" y="0.259187222" z="33.2915802" />
     <vertex x="59.0887222" y="0.259187222" z="32.9078827" />
     <vertex x="58.9379501" y="0.259187222" z="32.5306091" />
     <vertex x="58.7702942" y="0.259187222" z="32.1605225" />
     <vertex x="58.586113" y="0.259187222" z="31.7983761" />
     <vertex x="58.3857727" y="0.259187222" z="31.4449139" />
     <vertex x="58.1696854" y="0.259187222" z="31.100853" />
     <vertex x="57.9382858" y="0.259187222" z="30.7668953" />
     <vertex x="56.8414993" y="0.259187222" z="30.2196712" />
     <vertex x="57.6920547" y="0.259187222" z="30.4437218" />
     <vertex x="57.135788" y="0.259187222" z="30.1711025" />
     <vertex x="57.4314804" y="0.259187222" z="30.1319885" />
     <vertex x="56.5489578" y="0.259187222" z="30.2777977" />
     <vertex x="56.2584991" y="0.259187222" z="30.3455715" />
     <vertex x="50.5612869" y="0.259187222" z="29.1308575" />
     <vertex x="54.3939743" y="0.259187222" z="27.8703594" />
     <vertex x="54.0206223" y="0.259187222" z="27.7100983" />
     <vertex x="56.320488" y="0.259187222" z="30.0538235" />
     <vertex x="55.4653702" y="0.259187222" z="28.4497852" />
     <vertex x="55.1170807" y="0.259187222" z="28.2405796" />
     <vertex x="54.7597046" y="0.259187222" z="28.0473061" />
     <vertex x="55.8038635" y="0.259187222" z="28.6744976" />
     <vertex x="56.3727875" y="0.259187222" z="29.7601814" />
     <vertex x="56.1318665" y="0.259187222" z="28.9142551" />
     <vertex x="56.4154968" y="0.259187222" z="29.4649887" />
     <vertex x="56.4487228" y="0.259187222" z="29.1685734" />
     <vertex x="53.6404266" y="0.259187222" z="27.5668507" />
     <vertex x="53.2541428" y="0.259187222" z="27.4409084" />
     <vertex x="52.8625793" y="0.259187222" z="27.3325272" />
     <vertex x="52.4665146" y="0.259187222" z="27.24193" />
     <vertex x="52.0667725" y="0.259187222" z="27.1692982" />
     <vertex x="51.6641541" y="0.259187222" z="27.1147842" />
     <vertex x="51.2594833" y="0.259187222" z="27.078495" />
     <vertex x="50.8535919" y="0.259187222" z="27.0605068" />
     <vertex x="50.4473038" y="0.259187222" z="27.060854" />
     <vertex x="50.0414429" y="0.259187222" z="27.0795383" />
     <vertex x="49.6368408" y="0.259187222" z="27.1165218" />
     <vertex x="49.234314" y="0.259187222" z="27.1717281" />
     <vertex x="48.8346939" y="0.259187222" z="27.2450447" />
     <vertex x="48.4387894" y="0.259187222" z="27.3363209" />
     <vertex x="48.0474091" y="0.259187222" z="27.4453735" />
     <vertex x="47.6613464" y="0.259187222" z="27.5719776" />
     <vertex x="47.281395" y="0.259187222" z="27.7158775" />
     <vertex x="46.9083176" y="0.259187222" z="27.8767796" />
     <vertex x="46.5428925" y="0.259187222" z="28.0543537" />
     <vertex x="46.1858444" y="0.259187222" z="28.2482395" />
     <vertex x="44.6103134" y="0.259187222" z="32.6785202" />
     <vertex x="45.8379135" y="0.259187222" z="28.4580421" />
     <vertex x="45.4998093" y="0.259187222" z="28.6833344" />
     <vertex x="45.1722183" y="0.259187222" z="28.9236546" />
     <vertex x="44.8558044" y="0.259187222" z="29.1785164" />
     <vertex x="44.5512085" y="0.259187222" z="29.4473991" />
     <vertex x="44.2590714" y="0.259187222" z="29.7297535" />
     <vertex x="43.9799652" y="0.259187222" z="30.0250053" />
     <vertex x="43.7144699" y="0.259187222" z="30.3325539" />
     <vertex x="43.4631271" y="0.259187222" z="30.6517696" />
     <vertex x="43.2264481" y="0.259187222" z="30.9820042" />
     <vertex x="43.0049133" y="0.259187222" z="31.3225842" />
     <vertex x="42.7989807" y="0.259187222" z="31.6728172" />
     <vertex x="42.6090622" y="0.259187222" z="32.0319824" />
     <vertex x="42.4355392" y="0.259187222" z="32.3993607" />
     <vertex x="42.5098267" y="0.259187222" z="33.6225891" />
     <vertex x="42.2787781" y="0.259187222" z="32.7741928" />
     <vertex x="42.3207092" y="0.259187222" z="33.3921051" />
     <vertex x="42.1390991" y="0.259187222" z="33.1557159" />
     <vertex x="42.7064438" y="0.259187222" z="33.8468933" />
     <vertex x="53.4485397" y="-5.74081278" z="44.6148911" />
     <vertex x="53.8292923" y="-5.74081278" z="44.4812088" />
     <vertex x="54.2036667" y="-5.74081278" z="44.3305893" />
     <vertex x="54.5709152" y="-5.74081278" z="44.1633453" />
     <vertex x="54.9302979" y="-5.74081278" z="43.9797974" />
     <vertex x="55.2810974" y="-5.74081278" z="43.7803345" />
     <vertex x="55.6225967" y="-5.74081278" z="43.5653458" />
     <vertex x="55.9541168" y="-5.74081278" z="43.3352585" />
     <vertex x="56.2749863" y="-5.74081278" z="43.0905457" />
     <vertex x="56.5845642" y="-5.74081278" z="42.8316956" />
     <vertex x="56.8822327" y="-5.74081278" z="42.559227" />
     <vertex x="57.1673889" y="-5.74081278" z="42.2736893" />
     <vertex x="57.4394531" y="-5.74081278" z="41.9756546" />
     <vertex x="57.6978836" y="-5.74081278" z="41.6657257" />
     <vertex x="57.9421692" y="-5.74081278" z="41.3445282" />
     <vertex x="58.1718063" y="-5.74081278" z="41.0126953" />
     <vertex x="58.3863373" y="-5.74081278" z="40.6709061" />
     <vertex x="58.5853271" y="-5.74081278" z="40.3198471" />
     <vertex x="58.7683868" y="-5.74081278" z="39.9602127" />
     <vertex x="58.9351425" y="-5.74081278" z="39.5927429" />
     <vertex x="59.0852509" y="-5.74081278" z="39.2181625" />
     <vertex x="59.2184219" y="-5.74081278" z="38.8372269" />
     <vertex x="59.3343811" y="-5.74081278" z="38.4507141" />
     <vertex x="59.4328995" y="-5.74081278" z="38.0593796" />
     <vertex x="59.5137787" y="-5.74081278" z="37.664032" />
     <vertex x="59.5768509" y="-5.74081278" z="37.2654495" />
     <vertex x="59.621994" y="-5.74081278" z="36.8644485" />
     <vertex x="59.6491165" y="-5.74081278" z="36.4618225" />
     <vertex x="59.658165" y="-5.16346264" z="36.0583801" />
     <vertex x="59.649086" y="-4.82454681" z="35.6541901" />
     <vertex x="59.6218567" y="-4.48563147" z="35.2508087" />
     <vertex x="59.5765457" y="-4.14671564" z="34.8490601" />
     <vertex x="59.513237" y="-3.80780005" z="34.4497528" />
     <vertex x="59.4320602" y="-3.46888447" z="34.0536957" />
     <vertex x="59.3331757" y="-3.12996888" z="33.6616745" />
     <vertex x="59.2167816" y="-2.7910533" z="33.274498" />
     <vertex x="59.0831223" y="-2.45213771" z="32.8929367" />
     <vertex x="58.9324646" y="-2.11322212" z="32.5177612" />
     <vertex x="58.7650986" y="-1.77430654" z="32.1497269" />
     <vertex x="58.5813828" y="-1.43539095" z="31.7895889" />
     <vertex x="58.3816757" y="-1.09647512" z="31.4380608" />
     <vertex x="58.1663818" y="-0.757559776" z="31.0958576" />
     <vertex x="57.935936" y="-0.418643951" z="30.7636662" />
     <vertex x="57.6908035" y="-0.0797286034" z="30.4421616" />
     <vertex x="53.0621796" y="-5.74081278" z="44.731369" />
     <vertex x="52.6709824" y="-5.74081278" z="44.8304138" />
     <vertex x="52.2757416" y="-5.74081278" z="44.9118271" />
     <vertex x="51.877243" y="-5.74081278" z="44.9754333" />
     <vertex x="51.4763031" y="-5.74081278" z="45.0211182" />
     <vertex x="51.0737152" y="-5.74081278" z="45.0487823" />
     <vertex x="50.6702881" y="-5.74081278" z="45.0583725" />
     <vertex x="50.2668381" y="-5.74081278" z="45.0498734" />
     <vertex x="49.8641739" y="-5.74081278" z="45.0232925" />
     <vertex x="49.4631119" y="-5.74081278" z="44.9786911" />
     <vertex x="49.0644455" y="-5.74081278" z="44.916153" />
     <vertex x="48.6689835" y="-5.74081278" z="44.8358078" />
     <vertex x="48.2775269" y="-5.74081278" z="44.7378159" />
     <vertex x="47.8908539" y="-5.74081278" z="44.6223755" />
     <vertex x="47.5097427" y="-5.74081278" z="44.4897156" />
     <vertex x="47.1349564" y="-5.74081278" z="44.3401108" />
     <vertex x="59.658165" y="-5.74081278" z="36.0583801" />
     <vertex x="45.8133011" y="-5.74081278" z="43.6430588" />
     <vertex x="45.4781799" y="-5.74081278" z="43.4182587" />
     <vertex x="45.1534653" y="-5.74081278" z="43.1786575" />
     <vertex x="44.8398285" y="-5.74081278" z="42.9247437" />
     <vertex x="44.5378799" y="-5.74081278" z="42.6570282" />
     <vertex x="44.2482376" y="-5.74081278" z="42.3760452" />
     <vertex x="43.9714813" y="-5.74081278" z="42.0823593" />
     <vertex x="43.7081757" y="-5.74081278" z="41.7765656" />
     <vertex x="43.4588318" y="-5.74081278" z="41.4592743" />
     <vertex x="43.2239685" y="-5.74081278" z="41.1311264" />
     <vertex x="43.0040512" y="-5.74081278" z="40.792778" />
     <vertex x="42.7995148" y="-5.74081278" z="40.4449158" />
     <vertex x="42.6107864" y="-5.74081278" z="40.0882263" />
     <vertex x="42.4382324" y="-5.74081278" z="39.7234421" />
     <vertex x="42.2822037" y="-5.74081278" z="39.3512878" />
     <vertex x="42.143013" y="-5.74081278" z="38.9725113" />
     <vertex x="42.0209427" y="-5.74081278" z="38.587883" />
     <vertex x="41.9162369" y="-5.74081278" z="38.1981659" />
     <vertex x="41.8291016" y="-5.74081278" z="37.8041458" />
     <vertex x="41.7597198" y="-5.74081278" z="37.4066162" />
     <vertex x="41.7082291" y="-5.74081278" z="37.0063705" />
     <vertex x="41.674736" y="-5.74081278" z="36.6042252" />
     <vertex x="41.6592941" y="-5.74081278" z="36.2009811" />
     <vertex x="41.6619492" y="-5.74081278" z="35.7974548" />
     <vertex x="41.6826859" y="-5.74081278" z="35.3944473" />
     <vertex x="41.7214737" y="-5.74081278" z="34.992775" />
     <vertex x="41.7782211" y="-5.74081278" z="34.5932465" />
     <vertex x="41.852829" y="-5.74081278" z="34.1966629" />
     <vertex x="41.8378906" y="0.0716872215" z="34.2687683" />
     <vertex x="41.8850861" y="-0.115812778" z="34.0501175" />
     <vertex x="41.9451294" y="-5.74081278" z="33.8038254" />
     <vertex x="41.937706" y="-0.303312778" z="33.8327179" />
     <vertex x="41.9957123" y="-0.490812778" z="33.616684" />
     <vertex x="42.0549545" y="-5.74081278" z="33.4155197" />
     <vertex x="42.0590668" y="-0.678312778" z="33.4021606" />
     <vertex x="42.127739" y="-0.865812778" z="33.1892776" />
     <vertex x="42.1820679" y="-5.74081278" z="33.0325241" />
     <vertex x="42.2016754" y="-1.05331278" z="32.9781647" />
     <vertex x="42.2808304" y="-1.24081278" z="32.768959" />
     <vertex x="42.3262329" y="-5.74081278" z="32.6556091" />
     <vertex x="42.3651657" y="-1.42831278" z="32.5617828" />
     <vertex x="42.4871368" y="-5.74081278" z="32.2855453" />
     <vertex x="42.454628" y="-1.61581278" z="32.3567657" />
     <vertex x="42.5491562" y="-1.80331278" z="32.1540375" />
     <vertex x="42.6644745" y="-5.74081278" z="31.9230576" />
     <vertex x="42.6486893" y="-1.99081278" z="31.9537201" />
     <vertex x="42.7531662" y="-2.17831278" z="31.7559376" />
     <vertex x="42.8578796" y="-5.74081278" z="31.5688858" />
     <vertex x="42.8625336" y="-2.36581278" z="31.560812" />
     <vertex x="42.9767151" y="-2.55331278" z="31.3684654" />
     <vertex x="43.0669708" y="-5.74081278" z="31.2237415" />
     <vertex x="43.0956421" y="-2.74081278" z="31.1790161" />
     <vertex x="43.2192383" y="-2.92831278" z="30.9925804" />
     <vertex x="43.2913208" y="-5.74081278" z="30.8883152" />
     <vertex x="43.3474274" y="-3.11581278" z="30.8092747" />
     <vertex x="43.4801407" y="-3.30331278" z="30.6292114" />
     <vertex x="43.5304794" y="-5.74081278" z="30.563282" />
     <vertex x="43.6172791" y="-3.49081278" z="30.4525013" />
     <vertex x="43.7839737" y="-5.74081278" z="30.2492981" />
     <vertex x="43.7587738" y="-3.67831278" z="30.279253" />
     <vertex x="43.9045258" y="-3.86581278" z="30.1095753" />
     <vertex x="44.0512848" y="-5.74081278" z="29.9469929" />
     <vertex x="44.054451" y="-4.05331278" z="29.943573" />
     <vertex x="44.2084503" y="-4.24081278" z="29.7813473" />
     <vertex x="44.3318787" y="-5.74081278" z="29.6569729" />
     <vertex x="44.3664398" y="-4.42831278" z="29.6229992" />
     <vertex x="44.5283127" y="-4.61581278" z="29.468626" />
     <vertex x="44.6251831" y="-5.74081278" z="29.3798237" />
     <vertex x="44.6939774" y="-4.80331278" z="29.3183231" />
     <vertex x="44.8633194" y="-4.99081278" z="29.172184" />
     <vertex x="44.9306259" y="-5.74081278" z="29.1161003" />
     <vertex x="45.0362396" y="-5.17831278" z="29.0302982" />
     <vertex x="45.2475815" y="-5.74081278" z="28.866333" />
     <vertex x="45.2126389" y="-5.36581278" z="28.8927536" />
     <vertex x="45.3924026" y="-5.55331278" z="28.7596359" />
     <vertex x="45.5754166" y="-5.74081278" z="28.6310253" />
     <vertex x="46.158165" y="-5.74081278" z="28.2641544" />
     <vertex x="46.658165" y="-5.74081278" z="29.1301804" />
     <vertex x="46.158165" y="-5.16346264" z="28.2641544" />
     <vertex x="42.9624939" y="0.0716872215" z="33.8728333" />
     <vertex x="43.0191879" y="-0.115812778" z="33.682251" />
     <vertex x="43.0805969" y="-0.303312778" z="33.4931412" />
     <vertex x="43.1466904" y="-0.490812778" z="33.3056183" />
     <vertex x="42.2780533" y="-0.0797286034" z="32.7760468" />
     <vertex x="43.2174149" y="-0.678312778" z="33.1197968" />
     <vertex x="43.2927475" y="-0.865812778" z="32.935791" />
     <vertex x="42.4339218" y="-0.418643951" z="32.4030075" />
     <vertex x="43.3726196" y="-1.05331278" z="32.7537079" />
     <vertex x="43.4570007" y="-1.24081278" z="32.5736694" />
     <vertex x="42.6063843" y="-0.757559776" z="32.0373383" />
     <vertex x="43.5458221" y="-1.42831278" z="32.3957825" />
     <vertex x="42.7950897" y="-1.09647512" z="31.6797886" />
     <vertex x="43.6390457" y="-1.61581278" z="32.2201614" />
     <vertex x="43.7366028" y="-1.80331278" z="32.0469055" />
     <vertex x="42.9996719" y="-1.43539095" z="31.3310719" />
     <vertex x="43.8384323" y="-1.99081278" z="31.8761349" />
     <vertex x="43.9444733" y="-2.17831278" z="31.7079449" />
     <vertex x="43.2197037" y="-1.77430654" z="30.9918957" />
     <vertex x="44.0546646" y="-2.36581278" z="31.5424404" />
     <vertex x="44.1689301" y="-2.55331278" z="31.3797264" />
     <vertex x="43.4547501" y="-2.11322212" z="30.6629448" />
     <vertex x="44.2872086" y="-2.74081278" z="31.219902" />
     <vertex x="44.4094238" y="-2.92831278" z="31.0630665" />
     <vertex x="43.7043228" y="-2.45213771" z="30.3448792" />
     <vertex x="44.5354919" y="-3.11581278" z="30.909317" />
     <vertex x="43.9679413" y="-2.7910533" z="30.0383453" />
     <vertex x="44.6653519" y="-3.30331278" z="30.7587471" />
     <vertex x="44.7989044" y="-3.49081278" z="30.6114521" />
     <vertex x="44.2450485" y="-3.12996888" z="29.7439575" />
     <vertex x="44.9360809" y="-3.67831278" z="30.4675217" />
     <vertex x="45.0767899" y="-3.86581278" z="30.3270435" />
     <vertex x="44.5351028" y="-3.46888447" z="29.4623127" />
     <vertex x="45.2209473" y="-4.05331278" z="30.1901054" />
     <vertex x="45.3684692" y="-4.24081278" z="30.0567932" />
     <vertex x="44.8375168" y="-3.80780005" z="29.1939793" />
     <vertex x="45.519249" y="-4.42831278" z="29.9271889" />
     <vertex x="45.6732101" y="-4.61581278" z="29.8013706" />
     <vertex x="45.1516724" y="-4.14671564" z="28.9394989" />
     <vertex x="45.830246" y="-4.80331278" z="29.6794186" />
     <vertex x="45.4769363" y="-4.48563147" z="28.6993828" />
     <vertex x="45.9902649" y="-4.99081278" z="29.5614071" />
     <vertex x="46.1531677" y="-5.17831278" z="29.4474068" />
     <vertex x="45.8126602" y="-4.82454681" z="28.4741154" />
     <vertex x="46.3188553" y="-5.36581278" z="29.337492" />
     <vertex x="46.4872208" y="-5.55331278" z="29.2317276" />
     <vertex x="46.3935623" y="-5.74081278" z="28.9920597" />
     <vertex x="46.1247253" y="-5.74081278" z="28.8628674" />
     <vertex x="45.8519211" y="-5.74081278" z="28.7425423" />
     <vertex x="58.658165" y="-5.74081278" z="36.0583801" />
     <vertex x="56.3987427" y="0.0716872215" z="30.4865131" />
     <vertex x="56.5354462" y="-0.115812778" z="30.6308994" />
     <vertex x="56.6685104" y="-0.303312778" z="30.7786369" />
     <vertex x="56.7978668" y="-0.490812778" z="30.9296341" />
     <vertex x="56.9234314" y="-0.678312778" z="31.0838013" />
     <vertex x="57.0451202" y="-0.865812778" z="31.2410412" />
     <vertex x="57.1628647" y="-1.05331278" z="31.4012566" />
     <vertex x="57.2765961" y="-1.24081278" z="31.5643482" />
     <vertex x="57.3862381" y="-1.42831278" z="31.730217" />
     <vertex x="57.4917221" y="-1.61581278" z="31.8987579" />
     <vertex x="57.5929871" y="-1.80331278" z="32.06987" />
     <vertex x="57.6899643" y="-1.99081278" z="32.2434464" />
     <vertex x="57.7826004" y="-2.17831278" z="32.4193726" />
     <vertex x="57.870842" y="-2.36581278" z="32.5975571" />
     <vertex x="57.9546204" y="-2.55331278" z="32.7778702" />
     <vertex x="58.0338898" y="-2.74081278" z="32.9602127" />
     <vertex x="58.1086121" y="-2.92831278" z="33.1444702" />
     <vertex x="58.1787262" y="-3.11581278" z="33.3305283" />
     <vertex x="58.244194" y="-3.30331278" z="33.5182724" />
     <vertex x="58.3049774" y="-3.49081278" z="33.7075806" />
     <vertex x="58.3610382" y="-3.67831278" z="33.8983459" />
     <vertex x="58.4123383" y="-3.86581278" z="34.0904388" />
     <vertex x="58.458847" y="-4.05331278" z="34.2837524" />
     <vertex x="58.5005417" y="-4.24081278" z="34.4781647" />
     <vertex x="58.5373917" y="-4.42831278" z="34.6735458" />
     <vertex x="58.5693741" y="-4.61581278" z="34.8697891" />
     <vertex x="58.5964737" y="-4.80331278" z="35.0667648" />
     <vertex x="58.61866" y="-4.99081278" z="35.2643509" />
     <vertex x="58.6359329" y="-5.17831278" z="35.4624329" />
     <vertex x="58.6482849" y="-5.36581278" z="35.6608734" />
     <vertex x="58.6556931" y="-5.55331278" z="35.8595657" />
     <vertex x="58.9098969" y="-5.74081278" z="35.8984146" />
     <vertex x="59.1561966" y="-5.74081278" z="35.7301941" />
     <vertex x="59.3968887" y="-5.74081278" z="35.5540466" />
     <vertex x="59.6318207" y="-5.74081278" z="35.3702698" />
     <vertex x="59.6119461" y="-5.55331278" z="35.1474686" />
     <vertex x="59.5865479" y="-5.36581278" z="34.9252319" />
     <vertex x="59.5556259" y="-5.17831278" z="34.7036972" />
     <vertex x="59.5192108" y="-4.99081278" z="34.4830017" />
     <vertex x="59.4773254" y="-4.80331278" z="34.2632751" />
     <vertex x="59.4299927" y="-4.61581278" z="34.0446548" />
     <vertex x="59.3772354" y="-4.42831278" z="33.8272781" />
     <vertex x="59.3190918" y="-4.24081278" z="33.6112823" />
     <vertex x="59.2556076" y="-4.05331278" z="33.3968048" />
     <vertex x="59.1868057" y="-3.86581278" z="33.18396" />
     <vertex x="59.1127396" y="-3.67831278" z="32.9729004" />
     <vertex x="59.0334473" y="-3.49081278" z="32.7637405" />
     <vertex x="58.9489822" y="-3.30331278" z="32.5566177" />
     <vertex x="58.8593979" y="-3.11581278" z="32.3516541" />
     <vertex x="58.76474" y="-2.92831278" z="32.1489868" />
     <vertex x="58.6650848" y="-2.74081278" z="31.9487286" />
     <vertex x="58.5604782" y="-2.55331278" z="31.7510128" />
     <vertex x="58.4509888" y="-2.36581278" z="31.5559559" />
     <vertex x="58.3366928" y="-2.17831278" z="31.3636799" />
     <vertex x="58.2176437" y="-1.99081278" z="31.174305" />
     <vertex x="58.0939331" y="-1.80331278" z="30.9879475" />
     <vertex x="57.9656296" y="-1.61581278" z="30.8047199" />
     <vertex x="57.8328094" y="-1.42831278" z="30.6247387" />
     <vertex x="57.6955566" y="-1.24081278" z="30.4481144" />
     <vertex x="57.5539551" y="-1.05331278" z="30.2749557" />
     <vertex x="57.4080963" y="-0.865812778" z="30.1053696" />
     <vertex x="57.2580719" y="-0.678312778" z="29.9394588" />
     <vertex x="57.1039658" y="-0.490812778" z="29.7773304" />
     <vertex x="56.9458771" y="-0.303312778" z="29.6190796" />
     <vertex x="56.7839127" y="-0.115812778" z="29.4648075" />
     <vertex x="56.6181564" y="0.0716872215" z="29.3146076" />
     <vertex x="46.5120773" y="-5.74081278" z="28.0702705" />
     <vertex x="46.874321" y="-5.74081278" z="27.8924465" />
     <vertex x="47.2441711" y="-5.74081278" z="27.731039" />
     <vertex x="47.6208878" y="-5.74081278" z="27.5863724" />
     <vertex x="48.0037155" y="-5.74081278" z="27.4587383" />
     <vertex x="48.3918762" y="-5.74081278" z="27.3483944" />
     <vertex x="48.7845917" y="-5.74081278" z="27.2555599" />
     <vertex x="49.1810684" y="-5.74081278" z="27.1804237" />
     <vertex x="49.5805206" y="-5.74081278" z="27.1231346" />
     <vertex x="49.9821396" y="-5.74081278" z="27.0838089" />
     <vertex x="50.3851166" y="-5.74081278" z="27.0625267" />
     <vertex x="50.7886429" y="-5.74081278" z="27.05933" />
     <vertex x="51.1919098" y="-5.74081278" z="27.0742245" />
     <vertex x="51.594101" y="-5.74081278" z="27.1071815" />
     <vertex x="51.9944077" y="-5.74081278" z="27.1581345" />
     <vertex x="52.3920288" y="-5.74081278" z="27.2269783" />
     <vertex x="52.786171" y="-5.74081278" z="27.3135796" />
     <vertex x="53.1760254" y="-5.74081278" z="27.4177608" />
     <vertex x="53.5608215" y="-5.74081278" z="27.5393124" />
     <vertex x="53.9397812" y="-5.74081278" z="27.6779919" />
     <vertex x="54.312149" y="-5.74081278" z="27.833519" />
     <vertex x="54.6771698" y="-5.74081278" z="28.0055809" />
     <vertex x="55.0341034" y="-5.74081278" z="28.1938343" />
     <vertex x="55.3822479" y="-5.74081278" z="28.3978958" />
     <vertex x="55.7208862" y="-5.74081278" z="28.6173611" />
     <vertex x="56.0493546" y="-5.74081278" z="28.8517838" />
     <vertex x="56.3669815" y="-5.74081278" z="29.1006947" />
     <vertex x="56.6731262" y="-5.74081278" z="29.363596" />
     <vertex x="56.967186" y="-5.74081278" z="29.6399536" />
     <vertex x="57.248558" y="-5.74081278" z="29.9292164" />
     <vertex x="57.5166855" y="-5.74081278" z="30.2308006" />
     <vertex x="57.771019" y="-5.74081278" z="30.5441017" />
     <vertex x="58.011055" y="-5.74081278" z="30.8684883" />
     <vertex x="58.2363052" y="-5.74081278" z="31.2033081" />
     <vertex x="58.4463272" y="-5.74081278" z="31.5478897" />
     <vertex x="58.640686" y="-5.74081278" z="31.9015388" />
     <vertex x="58.8190002" y="-5.74081278" z="32.2635422" />
     <vertex x="58.9809036" y="-5.74081278" z="32.6331787" />
     <vertex x="59.1260757" y="-5.74081278" z="33.009697" />
     <vertex x="59.2542267" y="-5.74081278" z="33.3923492" />
     <vertex x="59.365097" y="-5.74081278" z="33.780365" />
     <vertex x="59.4584579" y="-5.74081278" z="34.1729507" />
     <vertex x="59.5341263" y="-5.74081278" z="34.5693283" />
     <vertex x="59.5919571" y="-5.74081278" z="34.9687042" />
     <vertex x="44.7071915" y="4.30918741" z="39.6060486" />
     <vertex x="50.755043" y="4.30918741" z="42.9859085" />
     <vertex x="56.7060165" y="4.30918741" z="39.4382477" />
     <vertex x="56.6091385" y="4.30918741" z="32.5107193" />
     <vertex x="54.6254807" y="0.259187222" z="33.6932755" />
     <vertex x="54.6900635" y="0.259187222" z="38.3116226" />
     <vertex x="54.6254807" y="4.30918741" z="33.6932755" />
     <vertex x="54.6900635" y="4.30918741" z="38.3116226" />
     <vertex x="50.7227478" y="0.259187222" z="40.6767349" />
     <vertex x="50.7227478" y="4.30918741" z="40.6767349" />
     <vertex x="46.6908493" y="0.259187222" z="38.4234924" />
     <vertex x="46.6908493" y="4.30918741" z="38.4234924" />
     <vertex x="46.6262665" y="0.259187222" z="33.8051376" />
     <vertex x="46.6262665" y="4.30918741" z="33.8051376" />
     <vertex x="50.5935822" y="0.259187222" z="31.440033" />
     <vertex x="50.5935822" y="4.30918741" z="31.440033" />
     <vertex x="44.6103134" y="4.30918741" z="32.6785202" />
     <vertex x="50.5612869" y="4.30918741" z="29.1308575" />
     <vertex x="48.0675278" y="0.259187222" z="36.2788773" />
     <vertex x="48.0675278" y="-2.74081278" z="36.2788773" />
     <vertex x="48.0581665" y="0.259187222" z="36.0583801" />
     <vertex x="48.0581665" y="-2.74081278" z="36.0583801" />
     <vertex x="48.0675278" y="0.259187222" z="35.8378906" />
     <vertex x="48.0675278" y="-2.74081278" z="35.8378906" />
     <vertex x="48.0955658" y="0.259187222" z="35.6189804" />
     <vertex x="48.0955658" y="-2.74081278" z="35.6189804" />
     <vertex x="48.1420593" y="0.259187222" z="35.403244" />
     <vertex x="48.1420593" y="-2.74081278" z="35.403244" />
     <vertex x="48.2066803" y="0.259187222" z="35.1922226" />
     <vertex x="48.2066803" y="-2.74081278" z="35.1922226" />
     <vertex x="48.2889709" y="0.259187222" z="34.987442" />
     <vertex x="48.2889709" y="-2.74081278" z="34.987442" />
     <vertex x="48.3883286" y="0.259187222" z="34.7903748" />
     <vertex x="48.3883286" y="-2.74081278" z="34.7903748" />
     <vertex x="48.5040436" y="0.259187222" z="34.6024475" />
     <vertex x="48.5040436" y="-2.74081278" z="34.6024475" />
     <vertex x="48.6352692" y="0.259187222" z="34.4250107" />
     <vertex x="48.6352692" y="-2.74081278" z="34.4250107" />
     <vertex x="48.7810822" y="0.259187222" z="34.259346" />
     <vertex x="48.7810822" y="-2.74081278" z="34.259346" />
     <vertex x="48.9404144" y="0.259187222" z="34.106636" />
     <vertex x="48.9404144" y="-2.74081278" z="34.106636" />
     <vertex x="49.1121216" y="0.259187222" z="33.9679871" />
     <vertex x="49.1121216" y="-2.74081278" z="33.9679871" />
     <vertex x="49.2949677" y="0.259187222" z="33.8444061" />
     <vertex x="49.2949677" y="-2.74081278" z="33.8444061" />
     <vertex x="49.4876328" y="0.259187222" z="33.7367783" />
     <vertex x="49.4876328" y="-2.74081278" z="33.7367783" />
     <vertex x="49.688736" y="0.259187222" z="33.645874" />
     <vertex x="49.688736" y="-2.74081278" z="33.645874" />
     <vertex x="49.8968277" y="0.259187222" z="33.5723495" />
     <vertex x="49.8968277" y="-2.74081278" z="33.5723495" />
     <vertex x="50.1103973" y="0.259187222" z="33.5167389" />
     <vertex x="50.1103973" y="-2.74081278" z="33.5167389" />
     <vertex x="50.327919" y="0.259187222" z="33.4794388" />
     <vertex x="50.327919" y="-2.74081278" z="33.4794388" />
     <vertex x="50.547821" y="0.259187222" z="33.4607239" />
     <vertex x="50.547821" y="-2.74081278" z="33.4607239" />
     <vertex x="50.7685089" y="0.259187222" z="33.4607239" />
     <vertex x="50.7685089" y="-2.74081278" z="33.4607239" />
     <vertex x="50.9884109" y="0.259187222" z="33.4794388" />
     <vertex x="50.9884109" y="-2.74081278" z="33.4794388" />
     <vertex x="51.2059326" y="0.259187222" z="33.5167389" />
     <vertex x="51.2059326" y="-2.74081278" z="33.5167389" />
     <vertex x="51.4195023" y="0.259187222" z="33.5723495" />
     <vertex x="51.4195023" y="-2.74081278" z="33.5723495" />
     <vertex x="51.627594" y="0.259187222" z="33.645874" />
     <vertex x="51.627594" y="-2.74081278" z="33.645874" />
     <vertex x="51.8286972" y="0.259187222" z="33.7367783" />
     <vertex x="51.8286972" y="-2.74081278" z="33.7367783" />
     <vertex x="52.0213623" y="0.259187222" z="33.8444061" />
     <vertex x="52.0213623" y="-2.74081278" z="33.8444061" />
     <vertex x="52.2042084" y="0.259187222" z="33.9679871" />
     <vertex x="52.2042084" y="-2.74081278" z="33.9679871" />
     <vertex x="52.3759155" y="0.259187222" z="34.106636" />
     <vertex x="52.3759155" y="-2.74081278" z="34.106636" />
     <vertex x="52.5352478" y="0.259187222" z="34.259346" />
     <vertex x="52.5352478" y="-2.74081278" z="34.259346" />
     <vertex x="52.6810608" y="0.259187222" z="34.4250107" />
     <vertex x="52.6810608" y="-2.74081278" z="34.4250107" />
     <vertex x="52.8122864" y="0.259187222" z="34.6024475" />
     <vertex x="52.8122864" y="-2.74081278" z="34.6024475" />
     <vertex x="52.9280014" y="0.259187222" z="34.7903748" />
     <vertex x="52.9280014" y="-2.74081278" z="34.7903748" />
     <vertex x="53.027359" y="0.259187222" z="34.987442" />
     <vertex x="53.027359" y="-2.74081278" z="34.987442" />
     <vertex x="53.1096497" y="0.259187222" z="35.1922226" />
     <vertex x="53.1096497" y="-2.74081278" z="35.1922226" />
     <vertex x="53.1742706" y="0.259187222" z="35.403244" />
     <vertex x="53.1742706" y="-2.74081278" z="35.403244" />
     <vertex x="53.2207642" y="0.259187222" z="35.6189804" />
     <vertex x="53.2207642" y="-2.74081278" z="35.6189804" />
     <vertex x="53.2488022" y="0.259187222" z="35.8378906" />
     <vertex x="53.2488022" y="-2.74081278" z="35.8378906" />
     <vertex x="53.2581635" y="0.259187222" z="36.0583801" />
     <vertex x="53.2581635" y="-2.74081278" z="36.0583801" />
     <vertex x="53.2488022" y="0.259187222" z="36.2788773" />
     <vertex x="53.2488022" y="-2.74081278" z="36.2788773" />
     <vertex x="53.2207642" y="0.259187222" z="36.4977875" />
     <vertex x="53.2207642" y="-2.74081278" z="36.4977875" />
     <vertex x="53.1742706" y="0.259187222" z="36.7135239" />
     <vertex x="53.1742706" y="-2.74081278" z="36.7135239" />
     <vertex x="53.1096497" y="0.259187222" z="36.9245453" />
     <vertex x="53.1096497" y="-2.74081278" z="36.9245453" />
     <vertex x="53.027359" y="0.259187222" z="37.1293259" />
     <vertex x="53.027359" y="-2.74081278" z="37.1293259" />
     <vertex x="52.9280014" y="0.259187222" z="37.3263931" />
     <vertex x="52.9280014" y="-2.74081278" z="37.3263931" />
     <vertex x="52.8122864" y="0.259187222" z="37.5143204" />
     <vertex x="52.8122864" y="-2.74081278" z="37.5143204" />
     <vertex x="52.6810608" y="0.259187222" z="37.6917572" />
     <vertex x="52.6810608" y="-2.74081278" z="37.6917572" />
     <vertex x="52.5352478" y="0.259187222" z="37.8574219" />
     <vertex x="52.5352478" y="-2.74081278" z="37.8574219" />
     <vertex x="52.3759155" y="0.259187222" z="38.0101318" />
     <vertex x="52.3759155" y="-2.74081278" z="38.0101318" />
     <vertex x="52.2042084" y="0.259187222" z="38.1487732" />
     <vertex x="52.2042084" y="-2.74081278" z="38.1487732" />
     <vertex x="52.0213623" y="0.259187222" z="38.2723618" />
     <vertex x="52.0213623" y="-2.74081278" z="38.2723618" />
     <vertex x="51.8286972" y="0.259187222" z="38.3799896" />
     <vertex x="51.8286972" y="-2.74081278" z="38.3799896" />
     <vertex x="51.627594" y="0.259187222" z="38.4708939" />
     <vertex x="51.627594" y="-2.74081278" z="38.4708939" />
     <vertex x="51.4195023" y="0.259187222" z="38.5444183" />
     <vertex x="51.4195023" y="-2.74081278" z="38.5444183" />
     <vertex x="51.2059326" y="0.259187222" z="38.600029" />
     <vertex x="51.2059326" y="-2.74081278" z="38.600029" />
     <vertex x="50.9884109" y="0.259187222" z="38.6373215" />
     <vertex x="50.9884109" y="-2.74081278" z="38.6373215" />
     <vertex x="50.7685089" y="0.259187222" z="38.656044" />
     <vertex x="50.7685089" y="-2.74081278" z="38.656044" />
     <vertex x="50.547821" y="0.259187222" z="38.656044" />
     <vertex x="50.547821" y="-2.74081278" z="38.656044" />
     <vertex x="50.327919" y="0.259187222" z="38.6373215" />
     <vertex x="50.327919" y="-2.74081278" z="38.6373215" />
     <vertex x="50.1103973" y="0.259187222" z="38.600029" />
     <vertex x="50.1103973" y="-2.74081278" z="38.600029" />
     <vertex x="49.8968277" y="0.259187222" z="38.5444183" />
     <vertex x="49.8968277" y="-2.74081278" z="38.5444183" />
     <vertex x="49.688736" y="0.259187222" z="38.4708939" />
     <vertex x="49.688736" y="-2.74081278" z="38.4708939" />
     <vertex x="49.4876328" y="0.259187222" z="38.3799896" />
     <vertex x="49.4876328" y="-2.74081278" z="38.3799896" />
     <vertex x="49.2949677" y="0.259187222" z="38.2723618" />
     <vertex x="49.2949677" y="-2.74081278" z="38.2723618" />
     <vertex x="49.1121216" y="0.259187222" z="38.1487732" />
     <vertex x="49.1121216" y="-2.74081278" z="38.1487732" />
     <vertex x="48.9404144" y="0.259187222" z="38.0101318" />
     <vertex x="48.9404144" y="-2.74081278" z="38.0101318" />
     <vertex x="48.7810822" y="0.259187222" z="37.8574219" />
     <vertex x="48.7810822" y="-2.74081278" z="37.8574219" />
     <vertex x="48.6352692" y="0.259187222" z="37.6917572" />
     <vertex x="48.6352692" y="-2.74081278" z="37.6917572" />
     <vertex x="48.5040436" y="0.259187222" z="37.5143204" />
     <vertex x="48.5040436" y="-2.74081278" z="37.5143204" />
     <vertex x="48.3883286" y="0.259187222" z="37.3263931" />
     <vertex x="48.3883286" y="-2.74081278" z="37.3263931" />
     <vertex x="48.2889709" y="0.259187222" z="37.1293259" />
     <vertex x="48.2889709" y="-2.74081278" z="37.1293259" />
     <vertex x="48.2066803" y="0.259187222" z="36.9245453" />
     <vertex x="48.2066803" y="-2.74081278" z="36.9245453" />
     <vertex x="48.1420593" y="0.259187222" z="36.7135239" />
     <vertex x="48.1420593" y="-2.74081278" z="36.7135239" />
     <vertex x="48.0955658" y="0.259187222" z="36.4977875" />
     <vertex x="48.0955658" y="-2.74081278" z="36.4977875" />
     <vertex x="48.0675278" y="-5.74081278" z="35.8378906" />
     <vertex x="48.0581665" y="-5.74081278" z="36.0583801" />
     <vertex x="48.0675278" y="-5.74081278" z="36.2788773" />
     <vertex x="48.0955658" y="-5.74081278" z="36.4977875" />
     <vertex x="48.1420593" y="-5.74081278" z="36.7135239" />
     <vertex x="48.2066803" y="-5.74081278" z="36.9245453" />
     <vertex x="48.2889709" y="-5.74081278" z="37.1293259" />
     <vertex x="48.3883286" y="-5.74081278" z="37.3263931" />
     <vertex x="48.5040436" y="-5.74081278" z="37.5143204" />
     <vertex x="48.6352692" y="-5.74081278" z="37.6917572" />
     <vertex x="48.7810822" y="-5.74081278" z="37.8574219" />
     <vertex x="48.9404144" y="-5.74081278" z="38.0101318" />
     <vertex x="49.1121216" y="-5.74081278" z="38.1487732" />
     <vertex x="49.2949677" y="-5.74081278" z="38.2723618" />
     <vertex x="49.4876328" y="-5.74081278" z="38.3799896" />
     <vertex x="49.688736" y="-5.74081278" z="38.4708939" />
     <vertex x="49.8968277" y="-5.74081278" z="38.5444183" />
     <vertex x="50.1103973" y="-5.74081278" z="38.600029" />
     <vertex x="50.327919" y="-5.74081278" z="38.6373215" />
     <vertex x="50.547821" y="-5.74081278" z="38.656044" />
     <vertex x="50.7685089" y="-5.74081278" z="38.656044" />
     <vertex x="50.9884109" y="-5.74081278" z="38.6373215" />
     <vertex x="51.2059326" y="-5.74081278" z="38.600029" />
     <vertex x="51.4195023" y="-5.74081278" z="38.5444183" />
     <vertex x="51.627594" y="-5.74081278" z="38.4708939" />
     <vertex x="51.8286972" y="-5.74081278" z="38.3799896" />
     <vertex x="52.0213623" y="-5.74081278" z="38.2723618" />
     <vertex x="52.2042084" y="-5.74081278" z="38.1487732" />
     <vertex x="52.3759155" y="-5.74081278" z="38.0101318" />
     <vertex x="52.5352478" y="-5.74081278" z="37.8574219" />
     <vertex x="52.6810608" y="-5.74081278" z="37.6917572" />
     <vertex x="52.8122864" y="-5.74081278" z="37.5143204" />
     <vertex x="52.9280014" y="-5.74081278" z="37.3263931" />
     <vertex x="53.027359" y="-5.74081278" z="37.1293259" />
     <vertex x="53.1096497" y="-5.74081278" z="36.9245453" />
     <vertex x="53.1742706" y="-5.74081278" z="36.7135239" />
     <vertex x="53.2207642" y="-5.74081278" z="36.4977875" />
     <vertex x="53.2488022" y="-5.74081278" z="36.2788773" />
     <vertex x="53.2581635" y="-5.74081278" z="36.0583801" />
     <vertex x="53.2488022" y="-5.74081278" z="35.8378906" />
     <vertex x="53.2207642" y="-5.74081278" z="35.6189804" />
     <vertex x="53.1742706" y="-5.74081278" z="35.403244" />
     <vertex x="53.1096497" y="-5.74081278" z="35.1922226" />
     <vertex x="53.027359" y="-5.74081278" z="34.987442" />
     <vertex x="52.9280014" y="-5.74081278" z="34.7903748" />
     <vertex x="52.8122864" y="-5.74081278" z="34.6024475" />
     <vertex x="52.6810608" y="-5.74081278" z="34.4250107" />
     <vertex x="52.5352478" y="-5.74081278" z="34.259346" />
     <vertex x="52.3759155" y="-5.74081278" z="34.106636" />
     <vertex x="52.2042084" y="-5.74081278" z="33.9679871" />
     <vertex x="52.0213623" y="-5.74081278" z="33.8444061" />
     <vertex x="51.8286972" y="-5.74081278" z="33.7367783" />
     <vertex x="51.627594" y="-5.74081278" z="33.645874" />
     <vertex x="51.4195023" y="-5.74081278" z="33.5723495" />
     <vertex x="51.2059326" y="-5.74081278" z="33.5167389" />
     <vertex x="50.9884109" y="-5.74081278" z="33.4794388" />
     <vertex x="50.7685089" y="-5.74081278" z="33.4607239" />
     <vertex x="50.547821" y="-5.74081278" z="33.4607239" />
     <vertex x="50.327919" y="-5.74081278" z="33.4794388" />
     <vertex x="50.1103973" y="-5.74081278" z="33.5167389" />
     <vertex x="49.8968277" y="-5.74081278" z="33.5723495" />
     <vertex x="49.688736" y="-5.74081278" z="33.645874" />
     <vertex x="49.4876328" y="-5.74081278" z="33.7367783" />
     <vertex x="49.2949677" y="-5.74081278" z="33.8444061" />
     <vertex x="49.1121216" y="-5.74081278" z="33.9679871" />
     <vertex x="48.9404144" y="-5.74081278" z="34.106636" />
     <vertex x="48.7810822" y="-5.74081278" z="34.259346" />
     <vertex x="48.6352692" y="-5.74081278" z="34.4250107" />
     <vertex x="48.5040436" y="-5.74081278" z="34.6024475" />
     <vertex x="48.3883286" y="-5.74081278" z="34.7903748" />
     <vertex x="48.2889709" y="-5.74081278" z="34.987442" />
     <vertex x="48.2066803" y="-5.74081278" z="35.1922226" />
     <vertex x="48.1420593" y="-5.74081278" z="35.403244" />
     <vertex x="48.0955658" y="-5.74081278" z="35.6189804" />
     <vertex x="57.8523941" y="-5.74081278" z="9.15385628" />
     <vertex x="56.9863663" y="-5.74081278" z="9.65385628" />
     <vertex x="57.8523941" y="-5.16346264" z="9.15385628" />
     <vertex x="51.8039169" y="0.109187126" z="4.82479286" />
     <vertex x="51.9179688" y="0.109187126" z="5.10062981" />
     <vertex x="52.017334" y="-0.0736250877" z="4.86968803" />
     <vertex x="52.023056" y="0.109187126" z="5.37980461" />
     <vertex x="52.2296066" y="-0.256437778" z="4.91973686" />
     <vertex x="52.1189499" y="0.109187126" z="5.66213036" />
     <vertex x="52.4406052" y="-0.439250469" z="4.97491646" />
     <vertex x="52.2054367" y="0.109187126" z="5.94741631" />
     <vertex x="52.6501999" y="-0.622062683" z="5.03519249" />
     <vertex x="52.5762711" y="-0.256437778" z="6.06049538" />
     <vertex x="52.8582764" y="-0.804875374" z="5.10053062" />
     <vertex x="53.0647049" y="-0.987687588" z="5.1708889" />
     <vertex x="52.9411926" y="-0.622062683" z="6.19140816" />
     <vertex x="53.269371" y="-1.17050028" z="5.24623299" />
     <vertex x="53.4721451" y="-1.35331297" z="5.32650948" />
     <vertex x="53.2993393" y="-0.987687588" z="6.33984184" />
     <vertex x="53.6729202" y="-1.53612518" z="5.41167641" />
     <vertex x="53.8715744" y="-1.71893787" z="5.50168419" />
     <vertex x="53.6498718" y="-1.35331297" z="6.50545692" />
     <vertex x="54.0679855" y="-1.90175033" z="5.59647942" />
     <vertex x="54.2620468" y="-2.08456278" z="5.69600487" />
     <vertex x="53.9919739" y="-1.71893787" z="6.68786049" />
     <vertex x="54.4536362" y="-2.26737523" z="5.80020714" />
     <vertex x="54.6426468" y="-2.45018768" z="5.90901756" />
     <vertex x="54.3248367" y="-2.08456278" z="6.88662148" />
     <vertex x="54.8289566" y="-2.63300037" z="6.02237511" />
     <vertex x="55.0124741" y="-2.81581283" z="6.14021492" />
     <vertex x="54.6476822" y="-2.45018768" z="7.10127449" />
     <vertex x="55.1930771" y="-2.99862528" z="6.26246834" />
     <vertex x="55.3706741" y="-3.18143773" z="6.38905907" />
     <vertex x="54.9597473" y="-2.81581283" z="7.33131599" />
     <vertex x="55.5451431" y="-3.36425018" z="6.51991844" />
     <vertex x="55.7163925" y="-3.54706287" z="6.65496635" />
     <vertex x="55.2602997" y="-3.18143773" z="7.57620811" />
     <vertex x="55.8843155" y="-3.72987533" z="6.7941227" />
     <vertex x="56.0488205" y="-3.91268778" z="6.93730736" />
     <vertex x="55.5486374" y="-3.54706287" z="7.83537483" />
     <vertex x="56.2098083" y="-4.09549999" z="7.08443642" />
     <vertex x="56.3671875" y="-4.27831268" z="7.23542595" />
     <vertex x="55.8240738" y="-3.91268778" z="8.10820198" />
     <vertex x="56.5208588" y="-4.46112537" z="7.39018059" />
     <vertex x="56.6707306" y="-4.64393806" z="7.54861641" />
     <vertex x="56.0859756" y="-4.27831268" z="8.39405632" />
     <vertex x="56.8167267" y="-4.82675028" z="7.71063423" />
     <vertex x="56.9587479" y="-5.00956297" z="7.8761425" />
     <vertex x="56.3337173" y="-4.64393806" z="8.69226265" />
     <vertex x="57.0967178" y="-5.19237518" z="8.04504585" />
     <vertex x="57.2305603" y="-5.37518787" z="8.21724129" />
     <vertex x="56.5667267" y="-5.00956297" z="9.00211906" />
     <vertex x="57.3601837" y="-5.55800009" z="8.39262962" />
     <vertex x="57.4855194" y="-5.74081278" z="8.57110786" />
     <vertex x="57.3740082" y="-5.74081278" z="8.84761238" />
     <vertex x="56.7844467" y="-5.37518787" z="9.32290459" />
     <vertex x="57.253685" y="-5.74081278" z="9.12041664" />
     <vertex x="57.1244888" y="-5.74081278" z="9.38925743" />
     <vertex x="52.4273376" y="0.109187126" z="5.74765587" />
     <vertex x="52.6555176" y="0.109187126" z="5.55553246" />
     <vertex x="52.8897095" y="0.109187126" z="5.37104225" />
     <vertex x="53.1296387" y="0.109187126" z="5.19418526" />
     <vertex x="53.4961319" y="-0.220353603" z="5.33638191" />
     <vertex x="53.8560715" y="-0.549893856" z="5.49444771" />
     <vertex x="54.2087555" y="-0.879434586" z="5.6680851" />
     <vertex x="54.5535278" y="-1.20897532" z="5.85695457" />
     <vertex x="54.8897247" y="-1.53851604" z="6.06069756" />
     <vertex x="55.2166977" y="-1.86805654" z="6.27893257" />
     <vertex x="55.5338287" y="-2.19759703" z="6.51123238" />
     <vertex x="55.8405228" y="-2.52713776" z="6.75716209" />
     <vertex x="56.1361771" y="-2.85667825" z="7.01625252" />
     <vertex x="56.4202347" y="-3.18621898" z="7.28800392" />
     <vertex x="56.6921539" y="-3.51575947" z="7.57190132" />
     <vertex x="56.951416" y="-3.8453002" z="7.86740303" />
     <vertex x="57.1975327" y="-4.17484093" z="8.17394066" />
     <vertex x="57.4300232" y="-4.50438118" z="8.49093819" />
     <vertex x="57.6484451" y="-4.83392191" z="8.81778526" />
     <vertex x="53.5083084" y="0.109187126" z="5.34142494" />
     <vertex x="53.8799515" y="0.109187126" z="5.50560951" />
     <vertex x="54.2438049" y="0.109187126" z="5.68639565" />
     <vertex x="54.5991211" y="0.109187126" z="5.88342094" />
     <vertex x="54.9451904" y="0.109187126" z="6.09628105" />
     <vertex x="56.0681686" y="0.109187126" z="10.1839809" />
     <vertex x="55.2812958" y="0.109187126" z="6.32454109" />
     <vertex x="55.6067657" y="0.109187126" z="6.56773949" />
     <vertex x="55.9209213" y="0.109187126" z="6.82538033" />
     <vertex x="56.2231293" y="0.109187126" z="7.09693336" />
     <vertex x="56.5127716" y="0.109187126" z="7.3818531" />
     <vertex x="56.7892609" y="0.109187126" z="7.67955208" />
     <vertex x="57.0520325" y="0.109187126" z="7.98942757" />
     <vertex x="57.3005524" y="0.109187126" z="8.31084633" />
     <vertex x="57.534317" y="0.109187126" z="8.64315224" />
     <vertex x="57.7528381" y="0.109187126" z="8.98567009" />
     <vertex x="57.9556885" y="0.109187126" z="9.33770561" />
     <vertex x="58.1424332" y="0.109187126" z="9.69853401" />
     <vertex x="58.312706" y="0.109187126" z="10.0674229" />
     <vertex x="58.466156" y="0.109187126" z="10.4436207" />
     <vertex x="58.602478" y="0.109187126" z="10.8263607" />
     <vertex x="58.7213821" y="0.109187126" z="11.2148609" />
     <vertex x="58.8226318" y="0.109187126" z="11.6083355" />
     <vertex x="58.9060135" y="0.109187126" z="12.0059757" />
     <vertex x="58.9713745" y="0.109187126" z="12.4069767" />
     <vertex x="59.0185623" y="0.109187126" z="12.8105145" />
     <vertex x="59.047493" y="0.109187126" z="13.2157764" />
     <vertex x="59.0581055" y="0.109187126" z="13.6219273" />
     <vertex x="56.0681686" y="0.109187126" z="17.1237316" />
     <vertex x="59.0503769" y="0.109187126" z="14.0281429" />
     <vertex x="59.0243225" y="0.109187126" z="14.4335995" />
     <vertex x="58.9799957" y="0.109187126" z="14.8374653" />
     <vertex x="58.9174881" y="0.109187126" z="15.2389164" />
     <vertex x="58.8369217" y="0.109187126" z="15.6371403" />
     <vertex x="58.7384644" y="0.109187126" z="16.0313206" />
     <vertex x="58.6223221" y="0.109187126" z="16.42066" />
     <vertex x="58.4887238" y="0.109187126" z="16.8043556" />
     <vertex x="58.337944" y="0.109187126" z="17.181633" />
     <vertex x="58.1702957" y="0.109187126" z="17.5517216" />
     <vertex x="57.9861145" y="0.109187126" z="17.9138641" />
     <vertex x="57.7857742" y="0.109187126" z="18.2673283" />
     <vertex x="57.5696793" y="0.109187126" z="18.6113892" />
     <vertex x="57.3382874" y="0.109187126" z="18.9453468" />
     <vertex x="56.2415009" y="0.109187126" z="19.4925709" />
     <vertex x="57.0920486" y="0.109187126" z="19.2685204" />
     <vertex x="56.5357895" y="0.109187126" z="19.5411396" />
     <vertex x="56.8314819" y="0.109187126" z="19.5802517" />
     <vertex x="50.0581665" y="0.109187126" z="6.71410561" />
     <vertex x="51.4036636" y="0.109187126" z="4.75500298" />
     <vertex x="51.0006714" y="0.109187126" z="4.70334435" />
     <vertex x="50.5957565" y="0.109187126" z="4.6699276" />
     <vertex x="50.189743" y="0.109187126" z="4.65481758" />
     <vertex x="49.7834702" y="0.109187126" z="4.65804863" />
     <vertex x="49.3777466" y="0.109187126" z="4.67961311" />
     <vertex x="48.9734192" y="0.109187126" z="4.71946907" />
     <vertex x="48.5712967" y="0.109187126" z="4.77752876" />
     <vertex x="48.1722031" y="0.109187126" z="4.85367775" />
     <vertex x="47.7769623" y="0.109187126" z="4.94776344" />
     <vertex x="47.3863602" y="0.109187126" z="5.05958748" />
     <vertex x="47.0012054" y="0.109187126" z="5.1889286" />
     <vertex x="46.6222839" y="0.109187126" z="5.33551979" />
     <vertex x="46.2503586" y="0.109187126" z="5.49906349" />
     <vertex x="45.8862" y="0.109187126" z="5.67922783" />
     <vertex x="45.5305405" y="0.109187126" z="5.87564278" />
     <vertex x="44.0481644" y="0.109187126" z="10.1839809" />
     <vertex x="45.1841125" y="0.109187126" z="6.08790779" />
     <vertex x="44.8476105" y="0.109187126" z="6.31559181" />
     <vertex x="44.5217285" y="0.109187126" z="6.55823326" />
     <vertex x="44.2071304" y="0.109187126" z="6.81533241" />
     <vertex x="43.9044571" y="0.109187126" z="7.08637047" />
     <vertex x="43.6143265" y="0.109187126" z="7.37079048" />
     <vertex x="43.337326" y="0.109187126" z="7.66801643" />
     <vertex x="43.0740204" y="0.109187126" z="7.97743797" />
     <vertex x="42.8249512" y="0.109187126" z="8.29842949" />
     <vertex x="42.5906219" y="0.109187126" z="8.63033867" />
     <vertex x="42.3715057" y="0.109187126" z="8.97247887" />
     <vertex x="42.1680603" y="0.109187126" z="9.32416344" />
     <vertex x="41.98069" y="0.109187126" z="9.6846714" />
     <vertex x="41.8097839" y="0.109187126" z="10.0532665" />
     <vertex x="41.6556854" y="0.109187126" z="10.4292011" />
     <vertex x="41.5187149" y="0.109187126" z="10.8117085" />
     <vertex x="41.399147" y="0.109187126" z="11.2000065" />
     <vertex x="41.2972183" y="0.109187126" z="11.5933056" />
     <vertex x="41.21315" y="0.109187126" z="11.9908009" />
     <vertex x="41.14711" y="0.109187126" z="12.3916874" />
     <vertex x="41.0992279" y="0.109187126" z="12.7951488" />
     <vertex x="42.3105545" y="0.109187126" z="15.6474857" />
     <vertex x="44.0481644" y="0.109187126" z="17.1237316" />
     <vertex x="42.1067657" y="0.109187126" z="15.864996" />
     <vertex x="41.910202" y="0.109187126" z="16.0892124" />
     <vertex x="41.0695953" y="0.109187126" z="13.2003574" />
     <vertex x="41.0582886" y="0.109187126" z="13.6064892" />
     <vertex x="41.0653229" y="0.109187126" z="14.0127201" />
     <vertex x="42.0268021" y="0.109187126" z="15.5552578" />
     <vertex x="41.090683" y="0.109187126" z="14.4182186" />
     <vertex x="41.7463684" y="0.109187126" z="15.4537334" />
     <vertex x="41.1343155" y="0.109187126" z="14.8221607" />
     <vertex x="41.469429" y="0.109187126" z="15.3431416" />
     <vertex x="41.1961365" y="0.109187126" z="15.2237186" />
     <vertex x="41.7209473" y="0.109187126" z="16.3198376" />
     <vertex x="41.6787796" y="0.109187126" z="16.9380512" />
     <vertex x="41.8355408" y="0.109187126" z="17.3128815" />
     <vertex x="42.0090561" y="0.109187126" z="17.6802559" />
     <vertex x="42.1989822" y="0.109187126" z="18.0394249" />
     <vertex x="41.5391006" y="0.109187126" z="16.5565243" />
     <vertex x="42.4049149" y="0.109187126" z="18.3896561" />
     <vertex x="42.6264496" y="0.109187126" z="18.7302361" />
     <vertex x="42.8631287" y="0.109187126" z="19.0604706" />
     <vertex x="43.1144714" y="0.109187126" z="19.3796883" />
     <vertex x="43.3799667" y="0.109187126" z="19.6872349" />
     <vertex x="43.6590652" y="0.109187126" z="19.9824867" />
     <vertex x="43.95121" y="0.109187126" z="20.264843" />
     <vertex x="44.2557983" y="0.109187126" z="20.5337238" />
     <vertex x="44.5722122" y="0.109187126" z="20.7885857" />
     <vertex x="44.8998108" y="0.109187126" z="21.0289078" />
     <vertex x="45.237915" y="0.109187126" z="21.2541981" />
     <vertex x="45.5858459" y="0.109187126" z="21.4640007" />
     <vertex x="50.0581665" y="0.109187126" z="20.5936069" />
     <vertex x="45.9428864" y="0.109187126" z="21.6578884" />
     <vertex x="46.3083191" y="0.109187126" z="21.8354626" />
     <vertex x="46.6813889" y="0.109187126" z="21.9963627" />
     <vertex x="47.061348" y="0.109187126" z="22.1402626" />
     <vertex x="47.4474106" y="0.109187126" z="22.2668667" />
     <vertex x="47.8387909" y="0.109187126" z="22.3759193" />
     <vertex x="48.2346954" y="0.109187126" z="22.4671974" />
     <vertex x="48.6343155" y="0.109187126" z="22.5405121" />
     <vertex x="49.0368347" y="0.109187126" z="22.5957184" />
     <vertex x="49.4414444" y="0.109187126" z="22.6327019" />
     <vertex x="49.8473053" y="0.109187126" z="22.6513863" />
     <vertex x="50.2535934" y="0.109187126" z="22.6517353" />
     <vertex x="50.6594849" y="0.109187126" z="22.6337471" />
     <vertex x="51.0641556" y="0.109187126" z="22.5974579" />
     <vertex x="51.4667664" y="0.109187126" z="22.542942" />
     <vertex x="51.8665161" y="0.109187126" z="22.4703121" />
     <vertex x="52.2625732" y="0.109187126" z="22.3797131" />
     <vertex x="52.6541443" y="0.109187126" z="22.2713337" />
     <vertex x="53.0404205" y="0.109187126" z="22.1453896" />
     <vertex x="53.4206238" y="0.109187126" z="22.002142" />
     <vertex x="53.7939682" y="0.109187126" z="21.8418827" />
     <vertex x="55.6585007" y="0.109187126" z="19.3666706" />
     <vertex x="55.9489594" y="0.109187126" z="19.4344444" />
     <vertex x="54.1597061" y="0.109187126" z="21.6649342" />
     <vertex x="54.5170822" y="0.109187126" z="21.4716606" />
     <vertex x="54.8653717" y="0.109187126" z="21.262455" />
     <vertex x="55.7204895" y="0.109187126" z="19.6584167" />
     <vertex x="55.2038651" y="0.109187126" z="21.0377445" />
     <vertex x="55.772789" y="0.109187126" z="19.9520588" />
     <vertex x="55.531868" y="0.109187126" z="20.7979851" />
     <vertex x="55.8154907" y="0.109187126" z="20.2472515" />
     <vertex x="55.8487167" y="0.109187126" z="20.5436668" />
     <vertex x="51.9198837" y="-5.74081278" z="4.84851646" />
     <vertex x="51.5233002" y="-5.74081278" z="4.77391624" />
     <vertex x="51.1237717" y="-5.74081278" z="4.71716499" />
     <vertex x="50.7220993" y="-5.74081278" z="4.67838097" />
     <vertex x="50.3190918" y="-5.74081278" z="4.65764046" />
     <vertex x="49.9155655" y="-5.74081278" z="4.65498543" />
     <vertex x="49.5123215" y="-5.74081278" z="4.67042351" />
     <vertex x="49.1101761" y="-5.74081278" z="4.70392418" />
     <vertex x="48.709938" y="-5.74081278" z="4.75541496" />
     <vertex x="48.3124084" y="-5.74081278" z="4.82479668" />
     <vertex x="47.9183884" y="-5.74081278" z="4.91192818" />
     <vertex x="47.5286636" y="-5.74081278" z="5.01663399" />
     <vertex x="47.1440353" y="-5.74081278" z="5.1387043" />
     <vertex x="46.7652588" y="-5.74081278" z="5.27789116" />
     <vertex x="46.3931046" y="-5.74081278" z="5.43391991" />
     <vertex x="46.0283203" y="-5.74081278" z="5.60647392" />
     <vertex x="45.6716385" y="-5.74081278" z="5.79520988" />
     <vertex x="45.3237686" y="-5.74081278" z="5.99973869" />
     <vertex x="44.9854202" y="-5.74081278" z="6.21965981" />
     <vertex x="44.6572723" y="-5.74081278" z="6.4545269" />
     <vertex x="44.3399811" y="-5.74081278" z="6.70386314" />
     <vertex x="44.0341873" y="-5.74081278" z="6.96717644" />
     <vertex x="43.7405014" y="-5.74081278" z="7.24393272" />
     <vertex x="43.4595184" y="-5.74081278" z="7.53357124" />
     <vertex x="43.191803" y="-5.74081278" z="7.83551598" />
     <vertex x="42.9378891" y="-5.74081278" z="8.14916039" />
     <vertex x="42.6982956" y="-5.74081278" z="8.47387123" />
     <vertex x="42.4734879" y="-5.74081278" z="8.80899239" />
     <vertex x="42.2639389" y="-5.16346264" z="9.15385628" />
     <vertex x="42.0748596" y="-4.83392191" z="9.49851418" />
     <vertex x="41.9010162" y="-4.50438118" z="9.85110283" />
     <vertex x="41.7427368" y="-4.17484093" z="10.2109432" />
     <vertex x="41.6003189" y="-3.8453002" z="10.5773525" />
     <vertex x="41.4740448" y="-3.51575947" z="10.9496326" />
     <vertex x="41.3641434" y="-3.18621898" z="11.3270702" />
     <vertex x="41.2708282" y="-2.85667825" z="11.7089481" />
     <vertex x="41.1942749" y="-2.52713776" z="12.0945377" />
     <vertex x="41.1346359" y="-2.19759703" z="12.4831028" />
     <vertex x="41.0920258" y="-1.86805654" z="12.8738995" />
     <vertex x="41.0665207" y="-1.53851604" z="13.2661839" />
     <vertex x="41.0581665" y="-1.20897532" z="13.6592121" />
     <vertex x="41.0669861" y="-0.879434586" z="14.0522251" />
     <vertex x="41.0929565" y="-0.549893856" z="14.444479" />
     <vertex x="41.1360397" y="-0.220353603" z="14.8352261" />
     <vertex x="52.3127213" y="-5.74081278" z="4.94082451" />
     <vertex x="52.7010269" y="-5.74081278" z="5.05064583" />
     <vertex x="53.0840225" y="-5.74081278" z="5.17776299" />
     <vertex x="53.4609375" y="-5.74081278" z="5.32192039" />
     <vertex x="53.8310089" y="-5.74081278" z="5.48283195" />
     <vertex x="54.1934891" y="-5.74081278" z="5.66016579" />
     <vertex x="54.5476608" y="-5.74081278" z="5.85357475" />
     <vertex x="54.892807" y="-5.74081278" z="6.06266212" />
     <vertex x="55.2282333" y="-5.74081278" z="6.2870121" />
     <vertex x="55.5532684" y="-5.74081278" z="6.52617455" />
     <vertex x="55.8672485" y="-5.74081278" z="6.77966499" />
     <vertex x="56.1695557" y="-5.74081278" z="7.04697609" />
     <vertex x="56.4595795" y="-5.74081278" z="7.32756615" />
     <vertex x="56.7367249" y="-5.74081278" z="7.62087822" />
     <vertex x="57.0004501" y="-5.74081278" z="7.92631721" />
     <vertex x="57.2502136" y="-5.74081278" z="8.24327278" />
     <vertex x="42.2639389" y="-5.74081278" z="9.15385628" />
     <vertex x="58.0462799" y="-5.74081278" z="9.50776863" />
     <vertex x="58.2240982" y="-5.74081278" z="9.87001228" />
     <vertex x="58.3855133" y="-5.74081278" z="10.2398663" />
     <vertex x="58.5301743" y="-5.74081278" z="10.6165829" />
     <vertex x="58.6578064" y="-5.74081278" z="10.9994068" />
     <vertex x="58.768158" y="-5.74081278" z="11.3875637" />
     <vertex x="58.8609924" y="-5.74081278" z="11.7802792" />
     <vertex x="58.9361267" y="-5.74081278" z="12.1767635" />
     <vertex x="58.9934158" y="-5.74081278" z="12.5762157" />
     <vertex x="59.0327377" y="-5.74081278" z="12.9778309" />
     <vertex x="59.0540237" y="-5.74081278" z="13.3808079" />
     <vertex x="59.0572205" y="-5.74081278" z="13.7843342" />
     <vertex x="59.0423279" y="-5.74081278" z="14.1876011" />
     <vertex x="59.0093689" y="-5.74081278" z="14.5897923" />
     <vertex x="58.9584122" y="-5.74081278" z="14.990099" />
     <vertex x="58.8895721" y="-5.74081278" z="15.3877239" />
     <vertex x="58.8029709" y="-5.74081278" z="15.7818584" />
     <vertex x="58.6987915" y="-5.74081278" z="16.1717205" />
     <vertex x="58.5772324" y="-5.74081278" z="16.5565166" />
     <vertex x="58.4385605" y="-5.74081278" z="16.9354763" />
     <vertex x="58.2830276" y="-5.74081278" z="17.3078403" />
     <vertex x="58.1109695" y="-5.74081278" z="17.6728592" />
     <vertex x="57.9227142" y="-5.74081278" z="18.0297966" />
     <vertex x="57.7186508" y="-5.74081278" z="18.3779373" />
     <vertex x="57.4991913" y="-5.74081278" z="18.7165813" />
     <vertex x="57.2647629" y="-5.74081278" z="19.0450459" />
     <vertex x="57.0158539" y="-5.74081278" z="19.3626728" />
     <vertex x="56.7529526" y="-5.74081278" z="19.6688213" />
     <vertex x="56.6858978" y="-0.0736250877" z="19.7426338" />
     <vertex x="56.5364151" y="-0.256437778" z="19.9014397" />
     <vertex x="56.476593" y="-5.74081278" z="19.9628792" />
     <vertex x="56.3831253" y="-0.439250469" z="20.0565777" />
     <vertex x="56.1873322" y="-5.74081278" z="20.2442513" />
     <vertex x="56.2261276" y="-0.622062683" z="20.2079563" />
     <vertex x="56.065506" y="-0.804875374" z="20.3554859" />
     <vertex x="55.8857498" y="-5.74081278" z="20.5123749" />
     <vertex x="55.9013596" y="-0.987687588" z="20.4990788" />
     <vertex x="55.7337799" y="-1.17050028" z="20.6386547" />
     <vertex x="55.5724487" y="-5.74081278" z="20.7667103" />
     <vertex x="55.5628662" y="-1.35331297" z="20.7741261" />
     <vertex x="55.3887253" y="-1.53612518" z="20.9054184" />
     <vertex x="55.2480621" y="-5.74081278" z="21.0067463" />
     <vertex x="55.2114487" y="-1.71893787" z="21.0324535" />
     <vertex x="55.0311508" y="-1.90175033" z="21.1551533" />
     <vertex x="54.9132385" y="-5.74081278" z="21.2320004" />
     <vertex x="54.8479233" y="-2.08456278" z="21.2734489" />
     <vertex x="54.6618881" y="-2.26737523" z="21.3872719" />
     <vertex x="54.5686569" y="-5.74081278" z="21.4420166" />
     <vertex x="54.4731522" y="-2.45018768" z="21.4965515" />
     <vertex x="54.2150116" y="-5.74081278" z="21.6363773" />
     <vertex x="54.2818222" y="-2.63300037" z="21.6012268" />
     <vertex x="54.0880127" y="-2.81581283" z="21.7012367" />
     <vertex x="53.8530045" y="-5.74081278" z="21.8146896" />
     <vertex x="53.8918381" y="-2.99862528" z="21.7965202" />
     <vertex x="53.6934128" y="-3.18143773" z="21.8870201" />
     <vertex x="53.4833679" y="-5.74081278" z="21.9765949" />
     <vertex x="53.4928513" y="-3.36425018" z="21.9726887" />
     <vertex x="53.2902679" y="-3.54706287" z="22.0534706" />
     <vertex x="53.1068497" y="-5.74081278" z="22.121769" />
     <vertex x="53.0857925" y="-3.72987533" z="22.1293201" />
     <vertex x="52.8795395" y="-3.91268778" z="22.2001934" />
     <vertex x="52.7241974" y="-5.74081278" z="22.249918" />
     <vertex x="52.6716232" y="-4.09549999" z="22.2660465" />
     <vertex x="52.4621811" y="-4.27831268" z="22.3268452" />
     <vertex x="52.3361893" y="-5.74081278" z="22.3607864" />
     <vertex x="52.2513199" y="-4.46112537" z="22.3825493" />
     <vertex x="52.0391769" y="-4.64393806" z="22.4331284" />
     <vertex x="51.9435959" y="-5.74081278" z="22.4541492" />
     <vertex x="51.8258667" y="-4.82675028" z="22.4785519" />
     <vertex x="51.5472183" y="-5.74081278" z="22.5298214" />
     <vertex x="51.6115189" y="-5.00956297" z="22.5187931" />
     <vertex x="51.3962631" y="-5.19237518" z="22.5538292" />
     <vertex x="51.1478424" y="-5.74081278" z="22.5876465" />
     <vertex x="51.1802139" y="-5.37518787" z="22.5836391" />
     <vertex x="50.9635162" y="-5.55800009" z="22.6082058" />
     <vertex x="50.7462769" y="-5.74081278" z="22.6275139" />
     <vertex x="43.1299591" y="-5.74081278" z="9.65385628" />
     <vertex x="41.4712677" y="-0.0736250877" z="16.3492527" />
     <vertex x="41.4084778" y="-0.256437778" z="16.1403942" />
     <vertex x="41.3507614" y="-0.439250469" z="15.9300747" />
     <vertex x="41.2981644" y="-0.622062683" z="15.7184238" />
     <vertex x="42.2230682" y="-0.256437778" z="15.2697964" />
     <vertex x="41.2507095" y="-0.804875374" z="15.5055561" />
     <vertex x="41.2084274" y="-0.987687588" z="15.2916012" />
     <vertex x="42.1539841" y="-0.622062683" z="14.8883114" />
     <vertex x="41.1713486" y="-1.17050028" z="15.076685" />
     <vertex x="41.1394806" y="-1.35331297" z="14.8609333" />
     <vertex x="42.1034546" y="-0.987687588" z="14.5039272" />
     <vertex x="41.1128464" y="-1.53612518" z="14.6444759" />
     <vertex x="41.0914688" y="-1.71893787" z="14.4274349" />
     <vertex x="42.0716171" y="-1.35331297" z="14.1175442" />
     <vertex x="41.0753632" y="-1.90175033" z="14.2099361" />
     <vertex x="41.0645218" y="-2.08456278" z="13.9921169" />
     <vertex x="42.0585251" y="-1.71893787" z="13.7300777" />
     <vertex x="41.0589676" y="-2.26737523" z="13.7740955" />
     <vertex x="41.0587006" y="-2.45018768" z="13.5560017" />
     <vertex x="42.0642319" y="-2.08456278" z="13.3424282" />
     <vertex x="41.0637131" y="-2.63300037" z="13.3379688" />
     <vertex x="41.0740051" y="-2.81581283" z="13.1201191" />
     <vertex x="42.088707" y="-2.45018768" z="12.9555111" />
     <vertex x="41.0895767" y="-2.99862528" z="12.902586" />
     <vertex x="41.1104126" y="-3.18143773" z="12.6854916" />
     <vertex x="42.131897" y="-2.81581283" z="12.5702343" />
     <vertex x="41.1365051" y="-3.36425018" z="12.4689655" />
     <vertex x="41.1678314" y="-3.54706287" z="12.2531338" />
     <vertex x="42.1937027" y="-3.18143773" z="12.1875019" />
     <vertex x="41.2043839" y="-3.72987533" z="12.0381298" />
     <vertex x="41.2461319" y="-3.91268778" z="11.8240681" />
     <vertex x="42.2739792" y="-3.54706287" z="11.8082142" />
     <vertex x="41.2930603" y="-4.09549999" z="11.6110859" />
     <vertex x="41.3451309" y="-4.27831268" z="11.3993015" />
     <vertex x="42.3725357" y="-3.91268778" z="11.43326" />
     <vertex x="41.4023209" y="-4.46112537" z="11.1888409" />
     <vertex x="41.4645844" y="-4.64393806" z="10.9798298" />
     <vertex x="42.4891357" y="-4.27831268" z="11.0635204" />
     <vertex x="41.5319061" y="-4.82675028" z="10.7723866" />
     <vertex x="41.6042252" y="-5.00956297" z="10.5666332" />
     <vertex x="42.6235199" y="-4.64393806" z="10.6998653" />
     <vertex x="41.6815186" y="-5.19237518" z="10.3626957" />
     <vertex x="41.7637177" y="-5.37518787" z="10.1606922" />
     <vertex x="42.7753601" y="-5.00956297" z="10.3431492" />
     <vertex x="41.8507996" y="-5.55800009" z="9.96073723" />
     <vertex x="41.9426956" y="-5.74081278" z="9.7629528" />
     <vertex x="42.2379303" y="-5.74081278" z="9.72127342" />
     <vertex x="42.9443054" y="-5.37518787" z="9.99420357" />
     <vertex x="42.5343552" y="-5.74081278" z="9.68907356" />
     <vertex x="42.8317642" y="-5.74081278" z="9.66654015" />
     <vertex x="41.5016556" y="-5.74081278" z="16.444231" />
     <vertex x="41.6353378" y="-5.74081278" z="16.8249836" />
     <vertex x="41.7859573" y="-5.74081278" z="17.1993618" />
     <vertex x="41.9532089" y="-5.74081278" z="17.5666103" />
     <vertex x="42.1367493" y="-5.74081278" z="17.925993" />
     <vertex x="42.3362122" y="-5.74081278" z="18.2767868" />
     <vertex x="42.5512085" y="-5.74081278" z="18.618288" />
     <vertex x="42.7812881" y="-5.74081278" z="18.9498062" />
     <vertex x="43.026001" y="-5.74081278" z="19.2706795" />
     <vertex x="43.2848511" y="-5.74081278" z="19.5802593" />
     <vertex x="43.5573196" y="-5.74081278" z="19.8779259" />
     <vertex x="43.8428574" y="-5.74081278" z="20.1630783" />
     <vertex x="44.140892" y="-5.74081278" z="20.4351444" />
     <vertex x="44.4508209" y="-5.74081278" z="20.6935787" />
     <vertex x="44.7720184" y="-5.74081278" z="20.9378586" />
     <vertex x="45.1038513" y="-5.74081278" z="21.1674957" />
     <vertex x="45.4456406" y="-5.74081278" z="21.3820267" />
     <vertex x="45.7966995" y="-5.74081278" z="21.5810223" />
     <vertex x="46.1563339" y="-5.74081278" z="21.76408" />
     <vertex x="46.5238037" y="-5.74081278" z="21.9308319" />
     <vertex x="46.8983841" y="-5.74081278" z="22.0809441" />
     <vertex x="47.2793198" y="-5.74081278" z="22.2141151" />
     <vertex x="47.6658401" y="-5.74081278" z="22.3300762" />
     <vertex x="48.0571671" y="-5.74081278" z="22.4285927" />
     <vertex x="48.4525146" y="-5.74081278" z="22.50947" />
     <vertex x="48.8510971" y="-5.74081278" z="22.5725441" />
     <vertex x="49.2520981" y="-5.74081278" z="22.6176872" />
     <vertex x="49.6547241" y="-5.74081278" z="22.6448097" />
     <vertex x="50.0581665" y="-5.16346264" z="22.6538563" />
     <vertex x="50.4511871" y="-4.83392191" z="22.6452713" />
     <vertex x="50.8434525" y="-4.50438118" z="22.6195316" />
     <vertex x="51.23423" y="-4.17484093" z="22.5766869" />
     <vertex x="51.622757" y="-3.8453002" z="22.5168171" />
     <vertex x="52.0083008" y="-3.51575947" z="22.4400387" />
     <vertex x="52.3901215" y="-3.18621898" z="22.3464966" />
     <vertex x="52.7674942" y="-2.85667825" z="22.2363701" />
     <vertex x="53.1397018" y="-2.52713776" z="22.109869" />
     <vertex x="53.5060272" y="-2.19759703" z="21.9672356" />
     <vertex x="53.8657684" y="-1.86805654" z="21.8087406" />
     <vertex x="54.2182541" y="-1.53851604" z="21.6346874" />
     <vertex x="54.5627975" y="-1.20897532" z="21.4454079" />
     <vertex x="54.8987503" y="-0.879434586" z="21.2412624" />
     <vertex x="55.2254715" y="-0.549893856" z="21.0226421" />
     <vertex x="55.5423279" y="-0.220353603" z="20.7899609" />
     <vertex x="41.3851776" y="-5.74081278" z="16.0578709" />
     <vertex x="41.2861328" y="-5.74081278" z="15.6666737" />
     <vertex x="41.2047195" y="-5.74081278" z="15.2714329" />
     <vertex x="41.1411133" y="-5.74081278" z="14.8729382" />
     <vertex x="41.0954285" y="-5.74081278" z="14.4719944" />
     <vertex x="41.0677643" y="-5.74081278" z="14.0694027" />
     <vertex x="41.0581741" y="-5.74081278" z="13.6659794" />
     <vertex x="41.0666733" y="-5.74081278" z="13.2625294" />
     <vertex x="41.0932541" y="-5.74081278" z="12.859869" />
     <vertex x="41.1378632" y="-5.74081278" z="12.4588032" />
     <vertex x="41.2003937" y="-5.74081278" z="12.0601368" />
     <vertex x="41.2807388" y="-5.74081278" z="11.6646786" />
     <vertex x="41.3787308" y="-5.74081278" z="11.2732182" />
     <vertex x="41.4941711" y="-5.74081278" z="10.8865414" />
     <vertex x="41.6268311" y="-5.74081278" z="10.5054302" />
     <vertex x="41.7764359" y="-5.74081278" z="10.1306515" />
     <vertex x="50.0581665" y="-5.74081278" z="22.6538563" />
     <vertex x="50.0581665" y="-5.74081278" z="21.6538563" />
     <vertex x="55.3751602" y="-0.256437778" z="19.6312809" />
     <vertex x="55.0793228" y="-0.622062683" z="19.881855" />
     <vertex x="54.771698" y="-0.987687588" z="20.1178017" />
     <vertex x="54.4530029" y="-1.35331297" z="20.3385696" />
     <vertex x="54.1239929" y="-1.71893787" z="20.5436363" />
     <vertex x="53.7854309" y="-2.08456278" z="20.732523" />
     <vertex x="53.4381104" y="-2.45018768" z="20.9047871" />
     <vertex x="53.0828552" y="-2.81581283" z="21.0600204" />
     <vertex x="52.7204971" y="-3.18143773" z="21.1978607" />
     <vertex x="52.3518829" y="-3.54706287" z="21.3179836" />
     <vertex x="51.97789" y="-3.91268778" z="21.4201088" />
     <vertex x="51.5993805" y="-4.27831268" z="21.503994" />
     <vertex x="51.2172546" y="-4.64393806" z="21.5694427" />
     <vertex x="50.8324051" y="-5.00956297" z="21.6163025" />
     <vertex x="50.5625" y="-5.74081278" z="22.3925838" />
     <vertex x="50.4457397" y="-5.37518787" z="21.6444626" />
     <vertex x="50.3863525" y="-5.74081278" z="22.1518879" />
     <vertex x="50.218132" y="-5.74081278" z="21.9055862" />
     <vertex x="56.0681686" y="-4.09081268" z="10.1839809" />
     <vertex x="50.0581665" y="-4.09081268" z="6.71410561" />
     <vertex x="44.0481644" y="-4.09081268" z="10.1839809" />
     <vertex x="44.0481644" y="-4.09081268" z="17.1237316" />
     <vertex x="50.0581665" y="-4.09081268" z="20.5936069" />
     <vertex x="56.0681686" y="-4.09081268" z="17.1237316" />
     <vertex x="4.12035179" y="-4.7918129" z="20.3369141" />
     <vertex x="7.92113304" y="-4.7918129" z="20.3369141" />
     <vertex x="4.12035179" y="-4.7918129" z="19.8251953" />
     <vertex x="7.92113304" y="-4.7918129" z="19.8251953" />
     <vertex x="7.92113304" y="-4.7918129" z="16.9150391" />
     <vertex x="4.61644554" y="-4.7918129" z="16.4033222" />
     <vertex x="4.12035179" y="-4.7918129" z="16.9150391" />
     <vertex x="4.22582054" y="-4.7918129" z="16.4033222" />
     <vertex x="4.12035179" y="-4.7918129" z="16.4033222" />
     <vertex x="7.92113304" y="-4.7918129" z="16.4033222" />
     <vertex x="4.58519173" y="-4.7918129" z="15.2509785" />
     <vertex x="4.16372108" y="-4.7918129" z="15.9375744" />
     <vertex x="4.1839695" y="-4.7918129" z="16.0928822" />
     <vertex x="4.20474052" y="-4.7918129" z="16.2481213" />
     <vertex x="7.92113304" y="-4.7918129" z="15.2509785" />
     <vertex x="7.92113304" y="-4.7918129" z="14.7392597" />
     <vertex x="4.51878929" y="-4.7918129" z="14.7392597" />
     <vertex x="4.42732811" y="-4.7918129" z="14.7532673" />
     <vertex x="4.34080696" y="-4.7918129" z="14.7722187" />
     <vertex x="4.17838097" y="-4.7918129" z="14.8734646" />
     <vertex x="4.15870857" y="-4.7918129" z="14.9065266" />
     <vertex x="4.14274406" y="-4.7918129" z="14.9432964" />
     <vertex x="4.30094719" y="-4.7918129" z="14.7850933" />
     <vertex x="4.26417732" y="-4.7918129" z="14.8010578" />
     <vertex x="4.20237923" y="-4.7918129" z="14.8447285" />
     <vertex x="4.23111534" y="-4.7918129" z="14.8207302" />
     <vertex x="4.12986946" y="-4.7918129" z="14.9831562" />
     <vertex x="4.11091805" y="-4.7918129" z="15.0696735" />
     <vertex x="4.09691048" y="-4.7918129" z="15.1611347" />
     <vertex x="4.1020298" y="-4.7918129" z="15.316885" />
     <vertex x="4.11105537" y="-4.7918129" z="15.472353" />
     <vertex x="4.12583733" y="-4.7918129" z="15.6274052" />
     <vertex x="4.14378929" y="-4.7918129" z="15.7822285" />
     <vertex x="9.77660179" y="-4.7918129" z="14.274416" />
     <vertex x="10.233633" y="-4.7918129" z="14.274416" />
     <vertex x="9.77660179" y="-4.7918129" z="13.540041" />
     <vertex x="10.233633" y="-4.7918129" z="13.4658222" />
     <vertex x="10.2187328" y="-4.7918129" z="13.3706417" />
     <vertex x="10.198679" y="-4.7918129" z="13.2806416" />
     <vertex x="10.1851101" y="-4.7918129" z="13.2392063" />
     <vertex x="7.92113304" y="-4.7918129" z="13.540041" />
     <vertex x="9.79222679" y="-4.7918129" z="13.0283222" />
     <vertex x="7.92113304" y="-4.7918129" z="13.0283222" />
     <vertex x="10.1683216" y="-4.7918129" z="13.2010059" />
     <vertex x="10.1476612" y="-4.7918129" z="13.1666965" />
     <vertex x="10.1356831" y="-4.7918129" z="13.1511974" />
     <vertex x="10.1224957" y="-4.7918129" z="13.136919" />
     <vertex x="10.0924053" y="-4.7918129" z="13.1120892" />
     <vertex x="10.0578403" y="-4.7918129" z="13.0917606" />
     <vertex x="9.88758659" y="-4.7918129" z="13.0426083" />
     <vertex x="10.019434" y="-4.7918129" z="13.0752926" />
     <vertex x="9.97783089" y="-4.7918129" z="13.0620365" />
     <vertex x="7.92113304" y="-4.7918129" z="12.586916" />
     <vertex x="7.46410179" y="-4.7918129" z="12.586916" />
     <vertex x="7.46410179" y="-4.7918129" z="13.0283222" />
     <vertex x="7.46410179" y="-4.7918129" z="13.540041" />
     <vertex x="7.92113304" y="-4.7918129" z="14.1884785" />
     <vertex x="7.46410179" y="-4.7918129" z="14.1884785" />
     <vertex x="4.12035179" y="-4.7918129" z="13.0283222" />
     <vertex x="4.12035179" y="-4.7918129" z="13.540041" />
     <vertex x="4.57738304" y="-4.7918129" z="19.1298828" />
     <vertex x="4.57738304" y="-4.7918129" z="18.4658203" />
     <vertex x="4.12035179" y="-4.7918129" z="19.1298828" />
     <vertex x="4.12035179" y="-4.7918129" z="18.3916016" />
     <vertex x="4.13524818" y="-4.7918129" z="18.2964211" />
     <vertex x="4.15530205" y="-4.7918129" z="18.2064228" />
     <vertex x="4.16887093" y="-4.7918129" z="18.1649857" />
     <vertex x="4.56175804" y="-4.7918129" z="17.9541016" />
     <vertex x="4.18566322" y="-4.7918129" z="18.1267872" />
     <vertex x="4.20631981" y="-4.7918129" z="18.0924759" />
     <vertex x="4.21829796" y="-4.7918129" z="18.0769787" />
     <vertex x="4.23148537" y="-4.7918129" z="18.0626984" />
     <vertex x="4.46639442" y="-4.7918129" z="17.9683876" />
     <vertex x="4.37615013" y="-4.7918129" z="17.9878197" />
     <vertex x="7.46410179" y="-4.7918129" z="17.9541016" />
     <vertex x="7.46410179" y="-4.7918129" z="18.4658203" />
     <vertex x="7.92113304" y="-4.7918129" z="17.9541016" />
     <vertex x="7.92113304" y="-4.7918129" z="18.4658203" />
     <vertex x="9.10472679" y="-4.7918129" z="17.9541016" />
     <vertex x="9.10472679" y="-4.7918129" z="18.4658203" />
     <vertex x="7.46410179" y="-4.7918129" z="19.1298828" />
     <vertex x="7.92113304" y="-4.7918129" z="19.1298828" />
     <vertex x="7.92113304" y="-4.7918129" z="17.4970703" />
     <vertex x="7.46410179" y="-4.7918129" z="17.4970703" />
     <vertex x="4.33454704" y="-4.7918129" z="18.0010719" />
     <vertex x="4.2615757" y="-4.7918129" z="18.0378685" />
     <vertex x="4.29614067" y="-4.7918129" z="18.01754" />
     <vertex x="4.12035179" y="-4.7918129" z="21.7626953" />
     <vertex x="10.233633" y="-4.7918129" z="21.7626953" />
     <vertex x="4.12035179" y="-4.7918129" z="21.2509766" />
     <vertex x="10.233633" y="-4.7918129" z="21.2509766" />
     <vertex x="8.75316429" y="-4.7918129" z="20.3447266" />
     <vertex x="9.40941429" y="-4.7918129" z="20.3447266" />
     <vertex x="8.75316429" y="-4.7918129" z="19.8173828" />
     <vertex x="9.40941429" y="-4.7918129" z="19.8173828" />
     <vertex x="15.7226009" y="-4.7918129" z="15.5234776" />
     <vertex x="15.7968464" y="-4.7918129" z="15.5348606" />
     <vertex x="15.8029766" y="-4.7918129" z="15.1378345" />
     <vertex x="16.3545055" y="-4.7918129" z="15.5349598" />
     <vertex x="16.3909435" y="-4.7918129" z="15.1379337" />
     <vertex x="16.6079502" y="-4.7918129" z="15.4503002" />
     <vertex x="16.6757908" y="-4.7918129" z="15.386507" />
     <vertex x="16.5718746" y="-4.7918129" z="15.4775829" />
     <vertex x="16.447176" y="-4.7918129" z="15.5242405" />
     <vertex x="16.4914341" y="-4.7918129" z="15.5144482" />
     <vertex x="16.533205" y="-4.7918129" z="15.4993267" />
     <vertex x="17.5397396" y="-4.7918129" z="14.3228626" />
     <vertex x="17.2548885" y="-4.7918129" z="14.0833836" />
     <vertex x="17.3211842" y="-4.7918129" z="14.0194721" />
     <vertex x="17.5701122" y="-4.7918129" z="13.9318981" />
     <vertex x="17.3564625" y="-4.7918129" z="13.9919567" />
     <vertex x="17.478796" y="-4.7918129" z="13.9437275" />
     <vertex x="17.4352665" y="-4.7918129" z="13.9540844" />
     <vertex x="18.0549679" y="-4.7918129" z="14.3229504" />
     <vertex x="18.0610943" y="-4.7918129" z="13.931982" />
     <vertex x="18.1353397" y="-4.7918129" z="13.9433689" />
     <vertex x="18.3533802" y="-4.7918129" z="14.0678196" />
     <vertex x="18.3374157" y="-4.7918129" z="14.0409794" />
     <vertex x="18.0548267" y="-4.7918129" z="15.1382236" />
     <vertex x="18.403513" y="-4.7918129" z="14.274519" />
     <vertex x="18.3921528" y="-4.7918129" z="14.2002697" />
     <vertex x="18.3767796" y="-4.7918129" z="14.1300335" />
     <vertex x="17.4729214" y="-4.7918129" z="15.1381207" />
     <vertex x="17.4728527" y="-4.7918129" z="15.529089" />
     <vertex x="18.0608196" y="-4.7918129" z="15.529192" />
     <vertex x="18.1350689" y="-4.7918129" z="15.5178318" />
     <vertex x="18.2053051" y="-4.7918129" z="15.5024586" />
     <vertex x="18.267519" y="-4.7918129" z="15.4790592" />
     <vertex x="18.2943592" y="-4.7918129" z="15.4630947" />
     <vertex x="18.3176899" y="-4.7918129" z="15.4436169" />
     <vertex x="18.2376652" y="-4.7918129" z="15.4920139" />
     <vertex x="18.3371754" y="-4.7918129" z="15.42029" />
     <vertex x="18.3531513" y="-4.7918129" z="15.3934536" />
     <vertex x="18.3661175" y="-4.7918129" z="15.3636074" />
     <vertex x="18.3765736" y="-4.7918129" z="15.3312511" />
     <vertex x="18.3919697" y="-4.7918129" z="15.2610188" />
     <vertex x="18.4033527" y="-4.7918129" z="15.1867733" />
     <vertex x="18.3663349" y="-4.7918129" z="14.0976734" />
     <vertex x="18.3179379" y="-4.7918129" z="14.0176487" />
     <vertex x="18.2677746" y="-4.7918129" z="13.9821873" />
     <vertex x="18.2379284" y="-4.7918129" z="13.9692211" />
     <vertex x="18.2055721" y="-4.7918129" z="13.958765" />
     <vertex x="18.294611" y="-4.7918129" z="13.9981632" />
     <vertex x="17.3943005" y="-4.7918129" z="13.9697628" />
     <vertex x="15.8031178" y="-4.7918129" z="14.3225613" />
     <vertex x="15.4544315" y="-4.7918129" z="15.1923275" />
     <vertex x="15.4657879" y="-4.7918129" z="15.2665768" />
     <vertex x="15.4811611" y="-4.7918129" z="15.336813" />
     <vertex x="16.4668522" y="-4.7918129" z="14.3226757" />
     <vertex x="16.4669209" y="-4.7918129" z="13.9256496" />
     <vertex x="15.7971249" y="-4.7918129" z="13.9255314" />
     <vertex x="15.7228756" y="-4.7918129" z="13.9368916" />
     <vertex x="15.6526394" y="-4.7918129" z="13.9522648" />
     <vertex x="15.5207691" y="-4.7918129" z="14.0344296" />
     <vertex x="15.5047932" y="-4.7918129" z="14.0612659" />
     <vertex x="15.491827" y="-4.7918129" z="14.091116" />
     <vertex x="15.6202793" y="-4.7918129" z="13.9627094" />
     <vertex x="15.5904255" y="-4.7918129" z="13.9756641" />
     <vertex x="15.5402546" y="-4.7918129" z="14.0111065" />
     <vertex x="15.5635853" y="-4.7918129" z="13.9916286" />
     <vertex x="15.4813709" y="-4.7918129" z="14.1234722" />
     <vertex x="15.4659748" y="-4.7918129" z="14.1937046" />
     <vertex x="15.4545918" y="-4.7918129" z="14.2679501" />
     <vertex x="15.4916096" y="-4.7918129" z="15.369173" />
     <vertex x="15.5045643" y="-4.7918129" z="15.3990269" />
     <vertex x="15.5205288" y="-4.7918129" z="15.4258671" />
     <vertex x="15.5400066" y="-4.7918129" z="15.4491978" />
     <vertex x="15.5633297" y="-4.7918129" z="15.4686832" />
     <vertex x="15.5901661" y="-4.7918129" z="15.4846592" />
     <vertex x="15.6523685" y="-4.7918129" z="15.5080814" />
     <vertex x="15.6200161" y="-4.7918129" z="15.4976254" />
     <vertex x="18.4036846" y="-4.7918129" z="13.2622471" />
     <vertex x="18.4037533" y="-4.7918129" z="12.8652172" />
     <vertex x="15.4547634" y="-4.7918129" z="13.2617397" />
     <vertex x="15.4548321" y="-4.7918129" z="12.8647099" />
     <vertex x="19.5584011" y="-4.7918129" z="13.268507" />
     <vertex x="19.5584736" y="-4.7918129" z="12.859354" />
     <vertex x="19.0492344" y="-4.7918129" z="13.2684193" />
     <vertex x="19.0493069" y="-4.7918129" z="12.8592663" />
     <vertex x="23.0698566" y="-4.7918129" z="36.3054428" />
     <vertex x="23.1652203" y="-4.7918129" z="36.319725" />
     <vertex x="23.1808453" y="-4.7918129" z="35.8080063" />
     <vertex x="24.0284977" y="-4.7918129" z="36.319725" />
     <vertex x="24.0284977" y="-4.7918129" z="35.8080063" />
     <vertex x="23.1808453" y="-4.7918129" z="34.7298813" />
     <vertex x="22.723814" y="-4.7918129" z="35.882225" />
     <vertex x="22.7387104" y="-4.7918129" z="35.9774094" />
     <vertex x="22.7587643" y="-4.7918129" z="36.0674057" />
     <vertex x="26.0675602" y="-4.7918129" z="34.7298813" />
     <vertex x="23.1652203" y="-4.7918129" z="34.21035" />
     <vertex x="23.0698566" y="-4.7918129" z="34.2246399" />
     <vertex x="22.7723331" y="-4.7918129" z="34.4212341" />
     <vertex x="22.7891254" y="-4.7918129" z="34.3830414" />
     <vertex x="22.809782" y="-4.7918129" z="34.3487244" />
     <vertex x="22.9796124" y="-4.7918129" z="34.244072" />
     <vertex x="22.8217602" y="-4.7918129" z="34.3332291" />
     <vertex x="22.8349476" y="-4.7918129" z="34.3189468" />
     <vertex x="22.9380093" y="-4.7918129" z="34.2573242" />
     <vertex x="22.8996029" y="-4.7918129" z="34.2737961" />
     <vertex x="26.0675602" y="-4.7918129" z="35.8080063" />
     <vertex x="26.5245914" y="-4.7918129" z="35.882225" />
     <vertex x="26.5245914" y="-4.7918129" z="34.64785" />
     <vertex x="26.5096989" y="-4.7918129" z="34.5526733" />
     <vertex x="25.3253727" y="-4.7918129" z="35.8080063" />
     <vertex x="25.3253727" y="-4.7918129" z="36.319725" />
     <vertex x="26.0831852" y="-4.7918129" z="36.319725" />
     <vertex x="26.1785526" y="-4.7918129" z="36.3054428" />
     <vertex x="26.2687931" y="-4.7918129" z="36.2860107" />
     <vertex x="26.3488026" y="-4.7918129" z="36.2562866" />
     <vertex x="26.3833714" y="-4.7918129" z="36.2359619" />
     <vertex x="26.4134617" y="-4.7918129" z="36.2111282" />
     <vertex x="26.3103962" y="-4.7918129" z="36.2727585" />
     <vertex x="26.4266453" y="-4.7918129" z="36.196846" />
     <vertex x="26.4386234" y="-4.7918129" z="36.1813507" />
     <vertex x="26.4592838" y="-4.7918129" z="36.1470413" />
     <vertex x="26.4760761" y="-4.7918129" z="36.1088409" />
     <vertex x="26.4896412" y="-4.7918129" z="36.0674057" />
     <vertex x="26.5096989" y="-4.7918129" z="35.9774094" />
     <vertex x="26.4896412" y="-4.7918129" z="34.462677" />
     <vertex x="26.4760761" y="-4.7918129" z="34.4212341" />
     <vertex x="26.1785526" y="-4.7918129" z="34.2246399" />
     <vertex x="26.4592838" y="-4.7918129" z="34.3830414" />
     <vertex x="26.4386234" y="-4.7918129" z="34.3487244" />
     <vertex x="26.2687931" y="-4.7918129" z="34.244072" />
     <vertex x="26.4266453" y="-4.7918129" z="34.3332291" />
     <vertex x="26.4134617" y="-4.7918129" z="34.3189468" />
     <vertex x="26.3833714" y="-4.7918129" z="34.2941208" />
     <vertex x="26.3488026" y="-4.7918129" z="34.2737885" />
     <vertex x="26.3103962" y="-4.7918129" z="34.2573242" />
     <vertex x="26.0831852" y="-4.7918129" z="34.21035" />
     <vertex x="22.8650379" y="-4.7918129" z="34.2941208" />
     <vertex x="22.7587643" y="-4.7918129" z="34.462677" />
     <vertex x="22.7387104" y="-4.7918129" z="34.5526733" />
     <vertex x="22.723814" y="-4.7918129" z="34.64785" />
     <vertex x="22.7723331" y="-4.7918129" z="36.1088409" />
     <vertex x="22.7891254" y="-4.7918129" z="36.1470413" />
     <vertex x="22.809782" y="-4.7918129" z="36.1813507" />
     <vertex x="22.8217602" y="-4.7918129" z="36.196846" />
     <vertex x="22.8349476" y="-4.7918129" z="36.2111282" />
     <vertex x="22.8650379" y="-4.7918129" z="36.2359619" />
     <vertex x="22.8996029" y="-4.7918129" z="36.2562866" />
     <vertex x="22.9380093" y="-4.7918129" z="36.2727585" />
     <vertex x="22.9796124" y="-4.7918129" z="36.2860107" />
     <vertex x="27.3566227" y="-4.7918129" z="22.4095707" />
     <vertex x="28.0128727" y="-4.7918129" z="22.4095707" />
     <vertex x="27.3566227" y="-4.7918129" z="21.8822269" />
     <vertex x="28.0128727" y="-4.7918129" z="21.8822269" />
     <vertex x="23.1808453" y="-4.7918129" z="27.5228519" />
     <vertex x="23.1808453" y="-4.7918129" z="26.8587894" />
     <vertex x="22.723814" y="-4.7918129" z="27.5228519" />
     <vertex x="22.723814" y="-4.7918129" z="26.7845707" />
     <vertex x="22.7387104" y="-4.7918129" z="26.6893902" />
     <vertex x="22.7587643" y="-4.7918129" z="26.5993919" />
     <vertex x="22.7723331" y="-4.7918129" z="26.5579548" />
     <vertex x="23.1652203" y="-4.7918129" z="26.3470726" />
     <vertex x="22.7891254" y="-4.7918129" z="26.5197582" />
     <vertex x="22.809782" y="-4.7918129" z="26.485445" />
     <vertex x="22.8217602" y="-4.7918129" z="26.4699497" />
     <vertex x="22.8349476" y="-4.7918129" z="26.4556675" />
     <vertex x="23.0698566" y="-4.7918129" z="26.3613586" />
     <vertex x="22.9796124" y="-4.7918129" z="26.3807888" />
     <vertex x="26.0675602" y="-4.7918129" z="26.3470726" />
     <vertex x="26.0675602" y="-4.7918129" z="26.8587894" />
     <vertex x="26.5245914" y="-4.7918129" z="26.3470726" />
     <vertex x="26.5245914" y="-4.7918129" z="26.8587894" />
     <vertex x="27.7081852" y="-4.7918129" z="26.3470726" />
     <vertex x="27.7081852" y="-4.7918129" z="26.8587894" />
     <vertex x="26.0675602" y="-4.7918129" z="27.5228519" />
     <vertex x="26.5245914" y="-4.7918129" z="27.5228519" />
     <vertex x="26.5245914" y="-4.7918129" z="25.8900414" />
     <vertex x="26.0675602" y="-4.7918129" z="25.8900414" />
     <vertex x="22.9380093" y="-4.7918129" z="26.394043" />
     <vertex x="22.8650379" y="-4.7918129" z="26.4308395" />
     <vertex x="22.8996029" y="-4.7918129" z="26.410511" />
     <vertex x="22.723814" y="-4.7918129" z="22.4017582" />
     <vertex x="26.5245914" y="-4.7918129" z="22.4017582" />
     <vertex x="22.723814" y="-4.7918129" z="21.8900394" />
     <vertex x="26.5245914" y="-4.7918129" z="21.8900394" />
     <vertex x="22.723814" y="-4.7918129" z="15.2533207" />
     <vertex x="23.4566021" y="-4.7918129" z="14.9916477" />
     <vertex x="22.723814" y="-4.7918129" z="14.6830082" />
     <vertex x="24.189188" y="-4.7918129" z="14.7294178" />
     <vertex x="24.921442" y="-4.7918129" z="14.4662571" />
     <vertex x="25.9972477" y="-4.7918129" z="13.5462894" />
     <vertex x="25.6534977" y="-4.7918129" z="14.2025394" />
     <vertex x="26.1066227" y="-4.7918129" z="13.6205082" />
     <vertex x="26.1066227" y="-4.7918129" z="14.5892582" />
     <vertex x="25.6527119" y="-4.7918129" z="14.243578" />
     <vertex x="25.6514988" y="-4.7918129" z="14.2846012" />
     <vertex x="25.6497135" y="-4.7918129" z="14.3256054" />
     <vertex x="25.6476383" y="-4.7918129" z="14.3666019" />
     <vertex x="25.6455021" y="-4.7918129" z="14.4095478" />
     <vertex x="25.6437016" y="-4.7918129" z="14.4525051" />
     <vertex x="25.6425114" y="-4.7918129" z="14.4954853" />
     <vertex x="25.6417789" y="-4.7918129" z="14.5384769" />
     <vertex x="25.64818" y="-4.7918129" z="14.6534557" />
     <vertex x="25.6603794" y="-4.7918129" z="14.7635899" />
     <vertex x="25.6704578" y="-4.7918129" z="14.8153324" />
     <vertex x="25.6841526" y="-4.7918129" z="14.8640461" />
     <vertex x="25.7021961" y="-4.7918129" z="14.909132" />
     <vertex x="25.7253132" y="-4.7918129" z="14.9499798" />
     <vertex x="25.9754658" y="-4.7918129" z="15.101923" />
     <vertex x="25.754221" y="-4.7918129" z="14.9859867" />
     <vertex x="25.7893085" y="-4.7918129" z="15.0168247" />
     <vertex x="25.8298969" y="-4.7918129" z="15.0430737" />
     <vertex x="25.8750629" y="-4.7918129" z="15.0654964" />
     <vertex x="26.0831852" y="-4.7918129" z="15.1322269" />
     <vertex x="28.3566227" y="-4.7918129" z="14.5892582" />
     <vertex x="28.4034977" y="-4.7918129" z="15.1322269" />
     <vertex x="28.7685947" y="-4.7918129" z="14.941824" />
     <vertex x="28.7159977" y="-4.7918129" z="15.0111332" />
     <vertex x="28.6466923" y="-4.7918129" z="15.0637264" />
     <vertex x="28.6104984" y="-4.7918129" z="15.0861301" />
     <vertex x="28.5724583" y="-4.7918129" z="15.1038609" />
     <vertex x="28.4902897" y="-4.7918129" z="15.1238956" />
     <vertex x="28.5322437" y="-4.7918129" z="15.1160717" />
     <vertex x="28.7909946" y="-4.7918129" z="14.9056301" />
     <vertex x="28.8087254" y="-4.7918129" z="14.86759" />
     <vertex x="28.82094" y="-4.7918129" z="14.8273754" />
     <vertex x="28.8287678" y="-4.7918129" z="14.7854252" />
     <vertex x="28.8370914" y="-4.7918129" z="14.6986332" />
     <vertex x="28.3566227" y="-4.7918129" z="13.1947269" />
     <vertex x="28.8370914" y="-4.7918129" z="12.6517582" />
     <vertex x="22.723814" y="-4.7918129" z="12.6517582" />
     <vertex x="22.723814" y="-4.7918129" z="13.1947269" />
     <vertex x="23.0695248" y="-4.7918129" z="21.0199146" />
     <vertex x="23.1652203" y="-4.7918129" z="21.0345707" />
     <vertex x="23.1730328" y="-4.7918129" z="20.5228519" />
     <vertex x="23.8839664" y="-4.7918129" z="21.0345707" />
     <vertex x="23.9308414" y="-4.7918129" z="20.5228519" />
     <vertex x="24.2106113" y="-4.7918129" z="20.9254017" />
     <vertex x="24.2980289" y="-4.7918129" z="20.8431644" />
     <vertex x="24.1641178" y="-4.7918129" z="20.9605732" />
     <vertex x="24.0034046" y="-4.7918129" z="21.0207386" />
     <vertex x="24.0604496" y="-4.7918129" z="21.0081043" />
     <vertex x="24.1142826" y="-4.7918129" z="20.9886093" />
     <vertex x="25.4113102" y="-4.7918129" z="19.4720707" />
     <vertex x="25.0441227" y="-4.7918129" z="19.1634769" />
     <vertex x="25.1295567" y="-4.7918129" z="19.0810909" />
     <vertex x="25.4503727" y="-4.7918129" z="18.9681644" />
     <vertex x="25.1750202" y="-4.7918129" z="19.0456161" />
     <vertex x="25.3326817" y="-4.7918129" z="18.9834309" />
     <vertex x="25.2765827" y="-4.7918129" z="18.9967861" />
     <vertex x="26.0753727" y="-4.7918129" z="19.4720707" />
     <vertex x="26.0831852" y="-4.7918129" z="18.9681644" />
     <vertex x="26.1788807" y="-4.7918129" z="18.9828205" />
     <vertex x="26.4599323" y="-4.7918129" z="19.1431751" />
     <vertex x="26.4393559" y="-4.7918129" z="19.1085835" />
     <vertex x="26.0753727" y="-4.7918129" z="20.5228519" />
     <vertex x="26.5245914" y="-4.7918129" z="19.4095707" />
     <vertex x="26.5099354" y="-4.7918129" z="19.3138752" />
     <vertex x="26.4901066" y="-4.7918129" z="19.2233524" />
     <vertex x="25.3253727" y="-4.7918129" z="20.5228519" />
     <vertex x="25.3253727" y="-4.7918129" z="21.0267582" />
     <vertex x="26.0831852" y="-4.7918129" z="21.0267582" />
     <vertex x="26.1788807" y="-4.7918129" z="21.0121021" />
     <vertex x="26.2694035" y="-4.7918129" z="20.9922733" />
     <vertex x="26.3495808" y="-4.7918129" z="20.9620991" />
     <vertex x="26.3841801" y="-4.7918129" z="20.9415169" />
     <vertex x="26.4142399" y="-4.7918129" z="20.9164066" />
     <vertex x="26.3111134" y="-4.7918129" z="20.9788036" />
     <vertex x="26.4393559" y="-4.7918129" z="20.8863411" />
     <vertex x="26.4599323" y="-4.7918129" z="20.8517475" />
     <vertex x="26.4766407" y="-4.7918129" z="20.8132763" />
     <vertex x="26.4901066" y="-4.7918129" z="20.7715702" />
     <vertex x="26.5099354" y="-4.7918129" z="20.6810474" />
     <vertex x="26.5245914" y="-4.7918129" z="20.5853519" />
     <vertex x="26.4766407" y="-4.7918129" z="19.1816483" />
     <vertex x="26.4142399" y="-4.7918129" z="19.078516" />
     <vertex x="26.3495808" y="-4.7918129" z="19.0328236" />
     <vertex x="26.3111134" y="-4.7918129" z="19.0161209" />
     <vertex x="26.2694035" y="-4.7918129" z="19.0026493" />
     <vertex x="26.3841801" y="-4.7918129" z="19.0534077" />
     <vertex x="25.2237873" y="-4.7918129" z="19.0170059" />
     <vertex x="23.1730328" y="-4.7918129" z="19.4720707" />
     <vertex x="22.723814" y="-4.7918129" z="19.4017582" />
     <vertex x="22.723814" y="-4.7918129" z="20.5931644" />
     <vertex x="22.7384701" y="-4.7918129" z="20.6888599" />
     <vertex x="24.0284977" y="-4.7918129" z="19.4720707" />
     <vertex x="24.0284977" y="-4.7918129" z="18.9603519" />
     <vertex x="23.1652203" y="-4.7918129" z="18.9603519" />
     <vertex x="23.0695248" y="-4.7918129" z="18.975008" />
     <vertex x="22.979002" y="-4.7918129" z="18.9948368" />
     <vertex x="22.8090572" y="-4.7918129" z="19.100771" />
     <vertex x="22.7884731" y="-4.7918129" z="19.1353626" />
     <vertex x="22.7717686" y="-4.7918129" z="19.1738358" />
     <vertex x="22.9372959" y="-4.7918129" z="19.0083084" />
     <vertex x="22.8988247" y="-4.7918129" z="19.0250111" />
     <vertex x="22.8341656" y="-4.7918129" z="19.0707035" />
     <vertex x="22.864233" y="-4.7918129" z="19.0455952" />
     <vertex x="22.7582989" y="-4.7918129" z="19.2155399" />
     <vertex x="22.7384701" y="-4.7918129" z="19.3060627" />
     <vertex x="22.7582989" y="-4.7918129" z="20.7793827" />
     <vertex x="22.7717686" y="-4.7918129" z="20.8210888" />
     <vertex x="22.7884731" y="-4.7918129" z="20.85956" />
     <vertex x="22.8090572" y="-4.7918129" z="20.8941536" />
     <vertex x="22.8341656" y="-4.7918129" z="20.9242191" />
     <vertex x="22.864233" y="-4.7918129" z="20.9493294" />
     <vertex x="22.8988247" y="-4.7918129" z="20.9699116" />
     <vertex x="22.9372959" y="-4.7918129" z="20.9866161" />
     <vertex x="22.979002" y="-4.7918129" z="21.0000858" />
     <vertex x="23.0695248" y="-4.7918129" z="25.3167915" />
     <vertex x="23.1652203" y="-4.7918129" z="25.3314476" />
     <vertex x="23.1730328" y="-4.7918129" z="24.8197289" />
     <vertex x="23.8839664" y="-4.7918129" z="25.3314476" />
     <vertex x="23.9308414" y="-4.7918129" z="24.8197289" />
     <vertex x="24.2106113" y="-4.7918129" z="25.2222786" />
     <vertex x="24.2980289" y="-4.7918129" z="25.1400414" />
     <vertex x="24.1641178" y="-4.7918129" z="25.257452" />
     <vertex x="24.0034046" y="-4.7918129" z="25.3176155" />
     <vertex x="24.0604496" y="-4.7918129" z="25.3049812" />
     <vertex x="24.1142826" y="-4.7918129" z="25.2854862" />
     <vertex x="25.4113102" y="-4.7918129" z="23.7689476" />
     <vertex x="25.0441227" y="-4.7918129" z="23.4603539" />
     <vertex x="25.1295567" y="-4.7918129" z="23.3779678" />
     <vertex x="25.4503727" y="-4.7918129" z="23.2650414" />
     <vertex x="25.1750202" y="-4.7918129" z="23.3424931" />
     <vertex x="25.3326817" y="-4.7918129" z="23.2803078" />
     <vertex x="25.2765827" y="-4.7918129" z="23.293663" />
     <vertex x="26.0753727" y="-4.7918129" z="23.7689476" />
     <vertex x="26.0831852" y="-4.7918129" z="23.2650414" />
     <vertex x="26.1788807" y="-4.7918129" z="23.2796974" />
     <vertex x="26.4599323" y="-4.7918129" z="23.440052" />
     <vertex x="26.4393559" y="-4.7918129" z="23.4054585" />
     <vertex x="26.0753727" y="-4.7918129" z="24.8197289" />
     <vertex x="26.5245914" y="-4.7918129" z="23.7064476" />
     <vertex x="26.5099354" y="-4.7918129" z="23.6107521" />
     <vertex x="26.4901066" y="-4.7918129" z="23.5202293" />
     <vertex x="25.3253727" y="-4.7918129" z="24.8197289" />
     <vertex x="25.3253727" y="-4.7918129" z="25.3236351" />
     <vertex x="26.0831852" y="-4.7918129" z="25.3236351" />
     <vertex x="26.1788807" y="-4.7918129" z="25.308979" />
     <vertex x="26.2694035" y="-4.7918129" z="25.2891502" />
     <vertex x="26.3495808" y="-4.7918129" z="25.258976" />
     <vertex x="26.3841724" y="-4.7918129" z="25.2383919" />
     <vertex x="26.4142399" y="-4.7918129" z="25.2132835" />
     <vertex x="26.3111134" y="-4.7918129" z="25.2756786" />
     <vertex x="26.4393559" y="-4.7918129" z="25.1832161" />
     <vertex x="26.4599323" y="-4.7918129" z="25.1486244" />
     <vertex x="26.4766407" y="-4.7918129" z="25.1101513" />
     <vertex x="26.4901066" y="-4.7918129" z="25.0684471" />
     <vertex x="26.5099354" y="-4.7918129" z="24.9779243" />
     <vertex x="26.5245914" y="-4.7918129" z="24.8822289" />
     <vertex x="26.4766407" y="-4.7918129" z="23.4785233" />
     <vertex x="26.4142399" y="-4.7918129" z="23.3753929" />
     <vertex x="26.3495808" y="-4.7918129" z="23.3297005" />
     <vertex x="26.3111134" y="-4.7918129" z="23.3129959" />
     <vertex x="26.2694035" y="-4.7918129" z="23.2995262" />
     <vertex x="26.3841801" y="-4.7918129" z="23.3502827" />
     <vertex x="25.2237873" y="-4.7918129" z="23.3138828" />
     <vertex x="23.1730328" y="-4.7918129" z="23.7689476" />
     <vertex x="22.723814" y="-4.7918129" z="24.8900394" />
     <vertex x="22.7384701" y="-4.7918129" z="24.9857368" />
     <vertex x="22.7582989" y="-4.7918129" z="25.0762596" />
     <vertex x="24.0284977" y="-4.7918129" z="23.7689476" />
     <vertex x="24.0284977" y="-4.7918129" z="23.2572289" />
     <vertex x="23.1652203" y="-4.7918129" z="23.2572289" />
     <vertex x="23.0695248" y="-4.7918129" z="23.2718849" />
     <vertex x="22.979002" y="-4.7918129" z="23.2917137" />
     <vertex x="22.8090572" y="-4.7918129" z="23.397646" />
     <vertex x="22.7884731" y="-4.7918129" z="23.4322376" />
     <vertex x="22.7717686" y="-4.7918129" z="23.4707108" />
     <vertex x="22.9372959" y="-4.7918129" z="23.3051834" />
     <vertex x="22.8988247" y="-4.7918129" z="23.3218861" />
     <vertex x="22.8341656" y="-4.7918129" z="23.3675785" />
     <vertex x="22.864233" y="-4.7918129" z="23.3424702" />
     <vertex x="22.7582989" y="-4.7918129" z="23.5124149" />
     <vertex x="22.7384701" y="-4.7918129" z="23.6029377" />
     <vertex x="22.723814" y="-4.7918129" z="23.6986332" />
     <vertex x="22.7717686" y="-4.7918129" z="25.1179638" />
     <vertex x="22.7884731" y="-4.7918129" z="25.1564369" />
     <vertex x="22.8090572" y="-4.7918129" z="25.1910286" />
     <vertex x="22.8341656" y="-4.7918129" z="25.221096" />
     <vertex x="22.864233" y="-4.7918129" z="25.2462044" />
     <vertex x="22.8988247" y="-4.7918129" z="25.2667885" />
     <vertex x="22.979002" y="-4.7918129" z="25.2969627" />
     <vertex x="22.9372959" y="-4.7918129" z="25.2834911" />
     <vertex x="22.723814" y="-4.7918129" z="32.850975" />
     <vertex x="22.723814" y="-4.7918129" z="33.3705063" />
     <vertex x="26.0597477" y="-4.7918129" z="32.850975" />
     <vertex x="26.1222477" y="-4.7918129" z="33.3705063" />
     <vertex x="26.2152195" y="-4.7918129" z="33.355629" />
     <vertex x="26.3030949" y="-4.7918129" z="33.335701" />
     <vertex x="26.4672413" y="-4.7918129" z="33.230957" />
     <vertex x="26.4869556" y="-4.7918129" z="33.1970291" />
     <vertex x="26.5028934" y="-4.7918129" z="33.1593704" />
     <vertex x="26.343523" y="-4.7918129" z="33.3222656" />
     <vertex x="26.4141788" y="-4.7918129" z="33.2853165" />
     <vertex x="26.4292545" y="-4.7918129" z="33.2735138" />
     <vertex x="26.44314" y="-4.7918129" z="33.2605362" />
     <vertex x="26.3807621" y="-4.7918129" z="33.305687" />
     <vertex x="26.5156879" y="-4.7918129" z="33.1186066" />
     <vertex x="26.5343723" y="-4.7918129" z="33.0302505" />
     <vertex x="26.5480289" y="-4.7918129" z="32.9369125" />
     <vertex x="26.5428638" y="-4.7918129" z="32.7821426" />
     <vertex x="26.5338001" y="-4.7918129" z="32.6276474" />
     <vertex x="26.5190449" y="-4.7918129" z="32.4735718" />
     <vertex x="26.5011539" y="-4.7918129" z="32.319725" />
     <vertex x="26.4800816" y="-4.7918129" z="32.166481" />
     <vertex x="26.0284977" y="-4.7918129" z="31.7064457" />
     <vertex x="26.4593067" y="-4.7918129" z="32.0131989" />
     <vertex x="26.4390583" y="-4.7918129" z="31.8598423" />
     <vertex x="26.4191227" y="-4.7918129" z="31.7064457" />
     <vertex x="26.5245914" y="-4.7918129" z="31.1869144" />
     <vertex x="22.723814" y="-4.7918129" z="31.1869144" />
     <vertex x="26.5245914" y="-4.7918129" z="31.7064457" />
     <vertex x="22.723814" y="-4.7918129" z="31.7064457" />
     <vertex x="5.57391548" y="-5.74081278" z="44.5" />
     <vertex x="5.57391548" y="-5.54081297" z="44.5" />
     <vertex x="5.57147408" y="-5.74081278" z="44.4607925" />
     <vertex x="5.57147408" y="-5.54081297" z="44.4607925" />
     <vertex x="5.56417274" y="-5.54081297" z="44.4219666" />
     <vertex x="5.56417274" y="-5.74081278" z="44.4219666" />
     <vertex x="5.55208397" y="-5.54081297" z="44.3838882" />
     <vertex x="5.55208397" y="-5.74081278" z="44.3838882" />
     <vertex x="5.535326" y="-5.74081278" z="44.3469238" />
     <vertex x="5.535326" y="-5.54081297" z="44.3469238" />
     <vertex x="5.51405144" y="-5.54081297" z="44.3114395" />
     <vertex x="5.51405144" y="-5.74081278" z="44.3114395" />
     <vertex x="5.48847771" y="-5.54081297" z="44.277771" />
     <vertex x="5.48847771" y="-5.74081278" z="44.277771" />
     <vertex x="5.45884132" y="-5.54081297" z="44.2462387" />
     <vertex x="5.45884132" y="-5.74081278" z="44.2462387" />
     <vertex x="5.42542839" y="-5.74081278" z="44.2171555" />
     <vertex x="5.42542839" y="-5.54081297" z="44.2171555" />
     <vertex x="5.38856697" y="-5.54081297" z="44.1907959" />
     <vertex x="5.38856697" y="-5.74081278" z="44.1907959" />
     <vertex x="5.34860802" y="-5.54081297" z="44.1674118" />
     <vertex x="5.34860802" y="-5.74081278" z="44.1674118" />
     <vertex x="5.26095772" y="-5.54081297" z="44.1304474" />
     <vertex x="5.26095772" y="-5.74081278" z="44.1304474" />
     <vertex x="5.16585732" y="-5.54081297" z="44.1076889" />
     <vertex x="5.16585732" y="-5.74081278" z="44.1076889" />
     <vertex x="5.06695366" y="-5.54081297" z="44.0999985" />
     <vertex x="5.06695366" y="-5.74081278" z="44.0999985" />
     <vertex x="4.96805" y="-5.54081297" z="44.1076889" />
     <vertex x="4.96805" y="-5.74081278" z="44.1076889" />
     <vertex x="4.8729496" y="-5.54081297" z="44.1304474" />
     <vertex x="4.8729496" y="-5.74081278" z="44.1304474" />
     <vertex x="4.78530312" y="-5.54081297" z="44.1674118" />
     <vertex x="4.78530312" y="-5.74081278" z="44.1674118" />
     <vertex x="4.74534416" y="-5.54081297" z="44.1907959" />
     <vertex x="4.74534416" y="-5.74081278" z="44.1907959" />
     <vertex x="4.70847893" y="-5.54081297" z="44.2171555" />
     <vertex x="4.70847893" y="-5.74081278" z="44.2171555" />
     <vertex x="4.67506981" y="-5.74081278" z="44.2462387" />
     <vertex x="4.67506981" y="-5.54081297" z="44.2462387" />
     <vertex x="4.64543343" y="-5.54081297" z="44.277771" />
     <vertex x="4.64543343" y="-5.74081278" z="44.277771" />
     <vertex x="4.61985588" y="-5.54081297" z="44.3114395" />
     <vertex x="4.61985588" y="-5.74081278" z="44.3114395" />
     <vertex x="4.59858513" y="-5.54081297" z="44.3469238" />
     <vertex x="4.59858513" y="-5.74081278" z="44.3469238" />
     <vertex x="4.58182335" y="-5.74081278" z="44.3838882" />
     <vertex x="4.58182335" y="-5.54081297" z="44.3838882" />
     <vertex x="4.56973457" y="-5.54081297" z="44.4219666" />
     <vertex x="4.56973457" y="-5.74081278" z="44.4219666" />
     <vertex x="4.56243706" y="-5.54081297" z="44.4607925" />
     <vertex x="4.56243706" y="-5.74081278" z="44.4607925" />
     <vertex x="4.55999565" y="-5.74081278" z="44.5" />
     <vertex x="4.55999565" y="-5.54081297" z="44.5" />
     <vertex x="9.03404808" y="-5.54081297" z="44.5" />
     <vertex x="9.03167915" y="-5.54081297" z="44.4607925" />
     <vertex x="9.03404808" y="-5.74081278" z="44.5" />
     <vertex x="9.03167915" y="-5.74081278" z="44.4607925" />
     <vertex x="9.02460289" y="-5.74081278" z="44.4219666" />
     <vertex x="9.02460289" y="-5.54081297" z="44.4219666" />
     <vertex x="9.01288033" y="-5.54081297" z="44.3838882" />
     <vertex x="9.01288033" y="-5.74081278" z="44.3838882" />
     <vertex x="8.99662971" y="-5.54081297" z="44.3469238" />
     <vertex x="8.99662971" y="-5.74081278" z="44.3469238" />
     <vertex x="8.97600365" y="-5.54081297" z="44.3114395" />
     <vertex x="8.97600365" y="-5.74081278" z="44.3114395" />
     <vertex x="8.9512043" y="-5.74081278" z="44.277771" />
     <vertex x="8.9512043" y="-5.54081297" z="44.277771" />
     <vertex x="8.92246819" y="-5.54081297" z="44.2462387" />
     <vertex x="8.92246819" y="-5.74081278" z="44.2462387" />
     <vertex x="8.89007378" y="-5.54081297" z="44.2171555" />
     <vertex x="8.89007378" y="-5.74081278" z="44.2171555" />
     <vertex x="8.85433006" y="-5.74081278" z="44.1907959" />
     <vertex x="8.85433006" y="-5.54081297" z="44.1907959" />
     <vertex x="8.81558418" y="-5.54081297" z="44.1674118" />
     <vertex x="8.81558418" y="-5.74081278" z="44.1674118" />
     <vertex x="8.73060036" y="-5.54081297" z="44.1304474" />
     <vertex x="8.73060036" y="-5.74081278" z="44.1304474" />
     <vertex x="8.63838768" y="-5.54081297" z="44.1076889" />
     <vertex x="8.63838768" y="-5.74081278" z="44.1076889" />
     <vertex x="8.54249001" y="-5.54081297" z="44.0999985" />
     <vertex x="8.54249001" y="-5.74081278" z="44.0999985" />
     <vertex x="8.44659233" y="-5.54081297" z="44.1076889" />
     <vertex x="8.44659233" y="-5.74081278" z="44.1076889" />
     <vertex x="8.35437584" y="-5.54081297" z="44.1304474" />
     <vertex x="8.35437584" y="-5.74081278" z="44.1304474" />
     <vertex x="8.26939201" y="-5.54081297" z="44.1674118" />
     <vertex x="8.26939201" y="-5.74081278" z="44.1674118" />
     <vertex x="8.23064613" y="-5.54081297" z="44.1907959" />
     <vertex x="8.23064613" y="-5.74081278" z="44.1907959" />
     <vertex x="8.19490623" y="-5.54081297" z="44.2171555" />
     <vertex x="8.19490623" y="-5.74081278" z="44.2171555" />
     <vertex x="8.16250801" y="-5.54081297" z="44.2462387" />
     <vertex x="8.16250801" y="-5.74081278" z="44.2462387" />
     <vertex x="8.1337719" y="-5.74081278" z="44.277771" />
     <vertex x="8.1337719" y="-5.54081297" z="44.277771" />
     <vertex x="8.10897255" y="-5.54081297" z="44.3114395" />
     <vertex x="8.10897255" y="-5.74081278" z="44.3114395" />
     <vertex x="8.08834648" y="-5.54081297" z="44.3469238" />
     <vertex x="8.08834648" y="-5.74081278" z="44.3469238" />
     <vertex x="8.07209587" y="-5.74081278" z="44.3838882" />
     <vertex x="8.07209587" y="-5.54081297" z="44.3838882" />
     <vertex x="8.06037712" y="-5.54081297" z="44.4219666" />
     <vertex x="8.06037712" y="-5.74081278" z="44.4219666" />
     <vertex x="8.05329704" y="-5.54081297" z="44.4607925" />
     <vertex x="8.05329704" y="-5.74081278" z="44.4607925" />
     <vertex x="8.05093193" y="-5.74081278" z="44.5" />
     <vertex x="8.05093193" y="-5.54081297" z="44.5" />
     <vertex x="29.8139896" y="-5.74081278" z="44.5" />
     <vertex x="29.8139896" y="-5.54081297" z="44.5" />
     <vertex x="29.8106785" y="-5.74081278" z="44.4607925" />
     <vertex x="29.8106785" y="-5.54081297" z="44.4607925" />
     <vertex x="29.8007679" y="-5.54081297" z="44.4219666" />
     <vertex x="29.8007679" y="-5.74081278" z="44.4219666" />
     <vertex x="29.7843571" y="-5.54081297" z="44.3838882" />
     <vertex x="29.7843571" y="-5.74081278" z="44.3838882" />
     <vertex x="29.7616062" y="-5.54081297" z="44.3469238" />
     <vertex x="29.7616062" y="-5.74081278" z="44.3469238" />
     <vertex x="29.732729" y="-5.54081297" z="44.3114395" />
     <vertex x="29.732729" y="-5.74081278" z="44.3114395" />
     <vertex x="29.6980076" y="-5.54081297" z="44.277771" />
     <vertex x="29.6980076" y="-5.74081278" z="44.277771" />
     <vertex x="29.6577778" y="-5.54081297" z="44.2462387" />
     <vertex x="29.6577778" y="-5.74081278" z="44.2462387" />
     <vertex x="29.612421" y="-5.54081297" z="44.2171555" />
     <vertex x="29.612421" y="-5.74081278" z="44.2171555" />
     <vertex x="29.5623798" y="-5.54081297" z="44.1907959" />
     <vertex x="29.5623798" y="-5.74081278" z="44.1907959" />
     <vertex x="29.5081348" y="-5.54081297" z="44.1674118" />
     <vertex x="29.5081348" y="-5.74081278" z="44.1674118" />
     <vertex x="29.3891544" y="-5.54081297" z="44.1304474" />
     <vertex x="29.3891544" y="-5.74081278" z="44.1304474" />
     <vertex x="29.2600574" y="-5.54081297" z="44.1076889" />
     <vertex x="29.2600574" y="-5.74081278" z="44.1076889" />
     <vertex x="29.1257954" y="-5.54081297" z="44.0999985" />
     <vertex x="29.1257954" y="-5.74081278" z="44.0999985" />
     <vertex x="28.9915409" y="-5.54081297" z="44.1076889" />
     <vertex x="28.9915409" y="-5.74081278" z="44.1076889" />
     <vertex x="28.8624363" y="-5.54081297" z="44.1304474" />
     <vertex x="28.8624363" y="-5.74081278" z="44.1304474" />
     <vertex x="28.7434559" y="-5.54081297" z="44.1674118" />
     <vertex x="28.7434559" y="-5.74081278" z="44.1674118" />
     <vertex x="28.6892109" y="-5.54081297" z="44.1907959" />
     <vertex x="28.6892109" y="-5.74081278" z="44.1907959" />
     <vertex x="28.6391697" y="-5.54081297" z="44.2171555" />
     <vertex x="28.6391697" y="-5.74081278" z="44.2171555" />
     <vertex x="28.5938129" y="-5.54081297" z="44.2462387" />
     <vertex x="28.5938129" y="-5.74081278" z="44.2462387" />
     <vertex x="28.5535831" y="-5.54081297" z="44.277771" />
     <vertex x="28.5535831" y="-5.74081278" z="44.277771" />
     <vertex x="28.5188618" y="-5.54081297" z="44.3114395" />
     <vertex x="28.5188618" y="-5.74081278" z="44.3114395" />
     <vertex x="28.4899921" y="-5.54081297" z="44.3469238" />
     <vertex x="28.4899921" y="-5.74081278" z="44.3469238" />
     <vertex x="28.4672337" y="-5.54081297" z="44.3838882" />
     <vertex x="28.4672337" y="-5.74081278" z="44.3838882" />
     <vertex x="28.4508305" y="-5.54081297" z="44.4219666" />
     <vertex x="28.4508305" y="-5.74081278" z="44.4219666" />
     <vertex x="28.4409199" y="-5.54081297" z="44.4607925" />
     <vertex x="28.4409199" y="-5.74081278" z="44.4607925" />
     <vertex x="28.4376011" y="-5.74081278" z="44.5" />
     <vertex x="28.4376011" y="-5.54081297" z="44.5" />
     <vertex x="32.464325" y="-5.54081297" z="44.0999985" />
     <vertex x="32.33992" y="-5.54081297" z="44.1076889" />
     <vertex x="32.464325" y="-5.74081278" z="44.0999985" />
     <vertex x="32.33992" y="-5.74081278" z="44.1076889" />
     <vertex x="32.2202911" y="-5.54081297" z="44.1304474" />
     <vertex x="32.2202911" y="-5.74081278" z="44.1304474" />
     <vertex x="32.1100464" y="-5.54081297" z="44.1674118" />
     <vertex x="32.1100464" y="-5.74081278" z="44.1674118" />
     <vertex x="32.0597839" y="-5.54081297" z="44.1907959" />
     <vertex x="32.0597839" y="-5.74081278" z="44.1907959" />
     <vertex x="32.0134125" y="-5.54081297" z="44.2171555" />
     <vertex x="32.0134125" y="-5.74081278" z="44.2171555" />
     <vertex x="31.9713917" y="-5.54081297" z="44.2462387" />
     <vertex x="31.9713917" y="-5.74081278" z="44.2462387" />
     <vertex x="31.9341145" y="-5.54081297" z="44.277771" />
     <vertex x="31.9341145" y="-5.74081278" z="44.277771" />
     <vertex x="31.9019413" y="-5.54081297" z="44.3114395" />
     <vertex x="31.9019413" y="-5.74081278" z="44.3114395" />
     <vertex x="31.875185" y="-5.54081297" z="44.3469238" />
     <vertex x="31.875185" y="-5.74081278" z="44.3469238" />
     <vertex x="31.854105" y="-5.54081297" z="44.3838882" />
     <vertex x="31.854105" y="-5.74081278" z="44.3838882" />
     <vertex x="31.8388996" y="-5.54081297" z="44.4219666" />
     <vertex x="31.8388996" y="-5.74081278" z="44.4219666" />
     <vertex x="31.8297138" y="-5.54081297" z="44.4607925" />
     <vertex x="31.8297138" y="-5.74081278" z="44.4607925" />
     <vertex x="31.8266468" y="-5.74081278" z="44.5" />
     <vertex x="31.8266468" y="-5.54081297" z="44.5" />
     <vertex x="32.464325" y="-5.74081278" z="41.8623199" />
     <vertex x="32.464325" y="-5.54081297" z="41.8623199" />
     <vertex x="32.4251175" y="-5.74081278" z="41.8653946" />
     <vertex x="32.4251175" y="-5.54081297" z="41.8653946" />
     <vertex x="32.3862839" y="-5.54081297" z="41.8745728" />
     <vertex x="32.3862839" y="-5.74081278" z="41.8745728" />
     <vertex x="32.3482056" y="-5.54081297" z="41.8897781" />
     <vertex x="32.3482056" y="-5.74081278" z="41.8897781" />
     <vertex x="32.3112488" y="-5.54081297" z="41.9108658" />
     <vertex x="32.3112488" y="-5.74081278" z="41.9108658" />
     <vertex x="32.2757645" y="-5.54081297" z="41.9376221" />
     <vertex x="32.2757645" y="-5.74081278" z="41.9376221" />
     <vertex x="32.2420959" y="-5.54081297" z="41.9697876" />
     <vertex x="32.2420959" y="-5.74081278" z="41.9697876" />
     <vertex x="32.2105637" y="-5.54081297" z="42.0070724" />
     <vertex x="32.2105637" y="-5.74081278" z="42.0070724" />
     <vertex x="32.1814804" y="-5.54081297" z="42.0490952" />
     <vertex x="32.1814804" y="-5.74081278" z="42.0490952" />
     <vertex x="32.1551208" y="-5.54081297" z="42.095459" />
     <vertex x="32.1551208" y="-5.74081278" z="42.095459" />
     <vertex x="32.1317368" y="-5.54081297" z="42.1457214" />
     <vertex x="32.1317368" y="-5.74081278" z="42.1457214" />
     <vertex x="32.0947723" y="-5.54081297" z="42.2559738" />
     <vertex x="32.0947723" y="-5.74081278" z="42.2559738" />
     <vertex x="32.0720062" y="-5.54081297" z="42.3755951" />
     <vertex x="32.0720062" y="-5.74081278" z="42.3755951" />
     <vertex x="32.0643234" y="-5.54081297" z="42.5" />
     <vertex x="32.0643234" y="-5.74081278" z="42.5" />
     <vertex x="32.0720062" y="-5.54081297" z="39.2957306" />
     <vertex x="32.0643234" y="-5.74081278" z="39.1614761" />
     <vertex x="32.0643234" y="-5.54081297" z="39.1614761" />
     <vertex x="32.0720062" y="-5.74081278" z="39.0272141" />
     <vertex x="32.0720062" y="-5.54081297" z="39.0272141" />
     <vertex x="32.0947723" y="-5.74081278" z="38.8981094" />
     <vertex x="32.0947723" y="-5.54081297" z="38.8981094" />
     <vertex x="32.1317368" y="-5.74081278" z="38.7791367" />
     <vertex x="32.1317368" y="-5.54081297" z="38.7791367" />
     <vertex x="32.1551208" y="-5.74081278" z="38.724884" />
     <vertex x="32.1551208" y="-5.54081297" z="38.724884" />
     <vertex x="32.1814804" y="-5.74081278" z="38.6748505" />
     <vertex x="32.1814804" y="-5.54081297" z="38.6748505" />
     <vertex x="32.2105637" y="-5.74081278" z="38.6294937" />
     <vertex x="32.2105637" y="-5.54081297" z="38.6294937" />
     <vertex x="32.2420959" y="-5.74081278" z="38.5892639" />
     <vertex x="32.2420959" y="-5.54081297" z="38.5892639" />
     <vertex x="32.2757645" y="-5.74081278" z="38.5545425" />
     <vertex x="32.2757645" y="-5.54081297" z="38.5545425" />
     <vertex x="32.3112488" y="-5.74081278" z="38.5256653" />
     <vertex x="32.3112488" y="-5.54081297" z="38.5256653" />
     <vertex x="32.3482056" y="-5.74081278" z="38.5029144" />
     <vertex x="32.3482056" y="-5.54081297" z="38.5029144" />
     <vertex x="32.3862839" y="-5.74081278" z="38.4865036" />
     <vertex x="32.3862839" y="-5.54081297" z="38.4865036" />
     <vertex x="32.4251175" y="-5.74081278" z="38.476593" />
     <vertex x="32.4251175" y="-5.54081297" z="38.476593" />
     <vertex x="32.464325" y="-5.54081297" z="38.4732819" />
     <vertex x="32.464325" y="-5.74081278" z="38.4732819" />
     <vertex x="32.0720062" y="-5.74081278" z="39.2957306" />
     <vertex x="32.0947723" y="-5.54081297" z="39.4248352" />
     <vertex x="32.0947723" y="-5.74081278" z="39.4248352" />
     <vertex x="32.1317368" y="-5.54081297" z="39.5438156" />
     <vertex x="32.1317368" y="-5.74081278" z="39.5438156" />
     <vertex x="32.1551208" y="-5.54081297" z="39.5980606" />
     <vertex x="32.1551208" y="-5.74081278" z="39.5980606" />
     <vertex x="32.1814804" y="-5.54081297" z="39.6481018" />
     <vertex x="32.1814804" y="-5.74081278" z="39.6481018" />
     <vertex x="32.2105637" y="-5.54081297" z="39.6934509" />
     <vertex x="32.2105637" y="-5.74081278" z="39.6934509" />
     <vertex x="32.2420959" y="-5.54081297" z="39.7336807" />
     <vertex x="32.2420959" y="-5.74081278" z="39.7336807" />
     <vertex x="32.2757645" y="-5.54081297" z="39.7684021" />
     <vertex x="32.2757645" y="-5.74081278" z="39.7684021" />
     <vertex x="32.3112488" y="-5.54081297" z="39.7972794" />
     <vertex x="32.3112488" y="-5.74081278" z="39.7972794" />
     <vertex x="32.3482056" y="-5.54081297" z="39.8200302" />
     <vertex x="32.3482056" y="-5.74081278" z="39.8200302" />
     <vertex x="32.3862839" y="-5.54081297" z="39.836441" />
     <vertex x="32.3862839" y="-5.74081278" z="39.836441" />
     <vertex x="32.4251175" y="-5.54081297" z="39.8463516" />
     <vertex x="32.4251175" y="-5.74081278" z="39.8463516" />
     <vertex x="32.464325" y="-5.74081278" z="39.8496628" />
     <vertex x="32.464325" y="-5.54081297" z="39.8496628" />
     <vertex x="32.0720062" y="-5.54081297" z="18.6740646" />
     <vertex x="32.0643234" y="-5.74081278" z="18.5781651" />
     <vertex x="32.0643234" y="-5.54081297" z="18.5781651" />
     <vertex x="32.0720062" y="-5.74081278" z="18.4822674" />
     <vertex x="32.0720062" y="-5.54081297" z="18.4822674" />
     <vertex x="32.0947723" y="-5.74081278" z="18.3900547" />
     <vertex x="32.0947723" y="-5.54081297" z="18.3900547" />
     <vertex x="32.1317368" y="-5.74081278" z="18.305069" />
     <vertex x="32.1317368" y="-5.54081297" z="18.305069" />
     <vertex x="32.1551208" y="-5.74081278" z="18.2663231" />
     <vertex x="32.1551208" y="-5.54081297" z="18.2663231" />
     <vertex x="32.1814804" y="-5.74081278" z="18.2305813" />
     <vertex x="32.1814804" y="-5.54081297" z="18.2305813" />
     <vertex x="32.2105637" y="-5.74081278" z="18.198185" />
     <vertex x="32.2105637" y="-5.54081297" z="18.198185" />
     <vertex x="32.2420959" y="-5.54081297" z="18.1694489" />
     <vertex x="32.2420959" y="-5.74081278" z="18.1694489" />
     <vertex x="32.2757645" y="-5.74081278" z="18.1446495" />
     <vertex x="32.0720062" y="-5.74081278" z="18.6740646" />
     <vertex x="32.0947723" y="-5.54081297" z="18.7662773" />
     <vertex x="32.0947723" y="-5.74081278" z="18.7662773" />
     <vertex x="32.1317368" y="-5.54081297" z="18.8512611" />
     <vertex x="32.1317368" y="-5.74081278" z="18.8512611" />
     <vertex x="32.1551208" y="-5.54081297" z="18.890007" />
     <vertex x="32.1551208" y="-5.74081278" z="18.890007" />
     <vertex x="32.1814804" y="-5.74081278" z="18.9257507" />
     <vertex x="32.1814804" y="-5.54081297" z="18.9257507" />
     <vertex x="32.2105637" y="-5.54081297" z="18.9581451" />
     <vertex x="32.2105637" y="-5.74081278" z="18.9581451" />
     <vertex x="32.2420959" y="-5.54081297" z="18.9868813" />
     <vertex x="32.2420959" y="-5.74081278" z="18.9868813" />
     <vertex x="32.2757645" y="-5.74081278" z="19.0116825" />
     <vertex x="32.2757645" y="-5.54081297" z="19.0116825" />
     <vertex x="32.3112488" y="-5.54081297" z="19.0323067" />
     <vertex x="32.3112488" y="-5.74081278" z="19.0323067" />
     <vertex x="32.3482056" y="-5.54081297" z="19.0485573" />
     <vertex x="32.3482056" y="-5.74081278" z="19.0485573" />
     <vertex x="32.3862839" y="-5.54081297" z="19.0602798" />
     <vertex x="32.3862839" y="-5.74081278" z="19.0602798" />
     <vertex x="32.4251175" y="-5.74081278" z="19.067358" />
     <vertex x="32.4251175" y="-5.54081297" z="19.067358" />
     <vertex x="32.464325" y="-5.54081297" z="19.069725" />
     <vertex x="32.464325" y="-5.74081278" z="19.069725" />
     <vertex x="32.2757645" y="-5.54081297" z="18.1446495" />
     <vertex x="32.3112488" y="-5.74081278" z="18.1240234" />
     <vertex x="32.3112488" y="-5.54081297" z="18.1240234" />
     <vertex x="32.3482056" y="-5.54081297" z="18.1077728" />
     <vertex x="32.3482056" y="-5.74081278" z="18.1077728" />
     <vertex x="32.3862839" y="-5.74081278" z="18.0960522" />
     <vertex x="32.3862839" y="-5.54081297" z="18.0960522" />
     <vertex x="32.4251175" y="-5.74081278" z="18.088974" />
     <vertex x="32.4251175" y="-5.54081297" z="18.088974" />
     <vertex x="32.464325" y="-5.54081297" z="18.086607" />
     <vertex x="32.464325" y="-5.74081278" z="18.086607" />
     <vertex x="32.0720062" y="-5.54081297" z="15.2015324" />
     <vertex x="32.0643234" y="-5.74081278" z="15.1026325" />
     <vertex x="32.0643234" y="-5.54081297" z="15.1026325" />
     <vertex x="32.0720062" y="-5.74081278" z="15.0037289" />
     <vertex x="32.0720062" y="-5.54081297" z="15.0037289" />
     <vertex x="32.0947723" y="-5.74081278" z="14.9086246" />
     <vertex x="32.0947723" y="-5.54081297" z="14.9086246" />
     <vertex x="32.1317368" y="-5.74081278" z="14.8209782" />
     <vertex x="32.1317368" y="-5.54081297" z="14.8209782" />
     <vertex x="32.1551208" y="-5.74081278" z="14.7810192" />
     <vertex x="32.1551208" y="-5.54081297" z="14.7810192" />
     <vertex x="32.1814804" y="-5.74081278" z="14.7441578" />
     <vertex x="32.1814804" y="-5.54081297" z="14.7441578" />
     <vertex x="32.2105637" y="-5.54081297" z="14.7107449" />
     <vertex x="32.2105637" y="-5.74081278" z="14.7107449" />
     <vertex x="32.2420959" y="-5.74081278" z="14.6811085" />
     <vertex x="32.0720062" y="-5.74081278" z="15.2015324" />
     <vertex x="32.0947723" y="-5.54081297" z="15.2966366" />
     <vertex x="32.0947723" y="-5.74081278" z="15.2966366" />
     <vertex x="32.1317368" y="-5.54081297" z="15.3842831" />
     <vertex x="32.1317368" y="-5.74081278" z="15.3842831" />
     <vertex x="32.1551208" y="-5.54081297" z="15.424242" />
     <vertex x="32.1551208" y="-5.74081278" z="15.424242" />
     <vertex x="32.1814804" y="-5.54081297" z="15.4611034" />
     <vertex x="32.1814804" y="-5.74081278" z="15.4611034" />
     <vertex x="32.2105637" y="-5.74081278" z="15.4945164" />
     <vertex x="32.2105637" y="-5.54081297" z="15.4945164" />
     <vertex x="32.2420959" y="-5.54081297" z="15.5241528" />
     <vertex x="32.2420959" y="-5.74081278" z="15.5241528" />
     <vertex x="32.2757645" y="-5.54081297" z="15.5497303" />
     <vertex x="32.2757645" y="-5.74081278" z="15.5497303" />
     <vertex x="32.3112488" y="-5.54081297" z="15.5710011" />
     <vertex x="32.3112488" y="-5.74081278" z="15.5710011" />
     <vertex x="32.3482056" y="-5.74081278" z="15.587759" />
     <vertex x="32.3482056" y="-5.54081297" z="15.587759" />
     <vertex x="32.3862839" y="-5.54081297" z="15.5998478" />
     <vertex x="32.3862839" y="-5.74081278" z="15.5998478" />
     <vertex x="32.4251175" y="-5.54081297" z="15.6071491" />
     <vertex x="32.4251175" y="-5.74081278" z="15.6071491" />
     <vertex x="32.464325" y="-5.74081278" z="15.6095905" />
     <vertex x="32.464325" y="-5.54081297" z="15.6095905" />
     <vertex x="32.2420959" y="-5.54081297" z="14.6811085" />
     <vertex x="32.2757645" y="-5.74081278" z="14.6555309" />
     <vertex x="32.2757645" y="-5.54081297" z="14.6555309" />
     <vertex x="32.3112488" y="-5.74081278" z="14.6342602" />
     <vertex x="32.3112488" y="-5.54081297" z="14.6342602" />
     <vertex x="32.3482056" y="-5.54081297" z="14.6175022" />
     <vertex x="32.3482056" y="-5.74081278" z="14.6175022" />
     <vertex x="32.3862839" y="-5.74081278" z="14.6054134" />
     <vertex x="32.3862839" y="-5.54081297" z="14.6054134" />
     <vertex x="32.4251175" y="-5.74081278" z="14.5981121" />
     <vertex x="32.4251175" y="-5.54081297" z="14.5981121" />
     <vertex x="32.464325" y="-5.54081297" z="14.5956707" />
     <vertex x="32.464325" y="-5.74081278" z="14.5956707" />
     <vertex x="31.8266468" y="-5.74081278" z="7.89999962" />
     <vertex x="31.8266468" y="-5.54081297" z="7.89999962" />
     <vertex x="31.8297138" y="-5.74081278" z="7.93920708" />
     <vertex x="31.8297138" y="-5.54081297" z="7.93920708" />
     <vertex x="31.8388996" y="-5.54081297" z="7.97803688" />
     <vertex x="31.8388996" y="-5.74081278" z="7.97803688" />
     <vertex x="31.854105" y="-5.54081297" z="8.01611519" />
     <vertex x="31.854105" y="-5.74081278" z="8.01611519" />
     <vertex x="31.875185" y="-5.54081297" z="8.05307198" />
     <vertex x="31.875185" y="-5.74081278" z="8.05307198" />
     <vertex x="31.9019413" y="-5.54081297" z="8.0885601" />
     <vertex x="31.9019413" y="-5.74081278" z="8.0885601" />
     <vertex x="31.9341145" y="-5.54081297" z="8.12222862" />
     <vertex x="31.9341145" y="-5.74081278" z="8.12222862" />
     <vertex x="31.9713917" y="-5.54081297" z="8.1537571" />
     <vertex x="31.9713917" y="-5.74081278" z="8.1537571" />
     <vertex x="32.0134125" y="-5.54081297" z="8.18284416" />
     <vertex x="32.0134125" y="-5.74081278" z="8.18284416" />
     <vertex x="32.0597839" y="-5.54081297" z="8.20920372" />
     <vertex x="32.0597839" y="-5.74081278" z="8.20920372" />
     <vertex x="32.1100464" y="-5.54081297" z="8.23258781" />
     <vertex x="32.1100464" y="-5.74081278" z="8.23258781" />
     <vertex x="32.2202911" y="-5.54081297" z="8.26955223" />
     <vertex x="32.2202911" y="-5.74081278" z="8.26955223" />
     <vertex x="32.33992" y="-5.54081297" z="8.29231453" />
     <vertex x="32.33992" y="-5.74081278" z="8.29231453" />
     <vertex x="32.464325" y="-5.54081297" z="8.30000114" />
     <vertex x="32.464325" y="-5.74081278" z="8.30000114" />
     <vertex x="29.2600574" y="-5.54081297" z="8.29231453" />
     <vertex x="29.1257954" y="-5.74081278" z="8.30000114" />
     <vertex x="29.1257954" y="-5.54081297" z="8.30000114" />
     <vertex x="28.9915409" y="-5.74081278" z="8.29231453" />
     <vertex x="28.9915409" y="-5.54081297" z="8.29231453" />
     <vertex x="28.8624363" y="-5.74081278" z="8.26955223" />
     <vertex x="28.8624363" y="-5.54081297" z="8.26955223" />
     <vertex x="28.7434559" y="-5.74081278" z="8.23258781" />
     <vertex x="28.7434559" y="-5.54081297" z="8.23258781" />
     <vertex x="28.6892109" y="-5.74081278" z="8.20920372" />
     <vertex x="28.6892109" y="-5.54081297" z="8.20920372" />
     <vertex x="28.6391697" y="-5.74081278" z="8.18284416" />
     <vertex x="28.6391697" y="-5.54081297" z="8.18284416" />
     <vertex x="28.5938129" y="-5.74081278" z="8.1537571" />
     <vertex x="28.5938129" y="-5.54081297" z="8.1537571" />
     <vertex x="28.5535831" y="-5.74081278" z="8.12222862" />
     <vertex x="28.5535831" y="-5.54081297" z="8.12222862" />
     <vertex x="28.5188618" y="-5.74081278" z="8.0885601" />
     <vertex x="28.5188618" y="-5.54081297" z="8.0885601" />
     <vertex x="28.4899921" y="-5.74081278" z="8.05307198" />
     <vertex x="28.4899921" y="-5.54081297" z="8.05307198" />
     <vertex x="28.4672337" y="-5.74081278" z="8.01611519" />
     <vertex x="28.4672337" y="-5.54081297" z="8.01611519" />
     <vertex x="28.4508305" y="-5.74081278" z="7.97803688" />
     <vertex x="28.4508305" y="-5.54081297" z="7.97803688" />
     <vertex x="28.4409199" y="-5.74081278" z="7.93920708" />
     <vertex x="28.4409199" y="-5.54081297" z="7.93920708" />
     <vertex x="28.4376011" y="-5.54081297" z="7.89999962" />
     <vertex x="28.4376011" y="-5.74081278" z="7.89999962" />
     <vertex x="29.2600574" y="-5.74081278" z="8.29231453" />
     <vertex x="29.3891544" y="-5.54081297" z="8.26955223" />
     <vertex x="29.3891544" y="-5.74081278" z="8.26955223" />
     <vertex x="29.5081348" y="-5.54081297" z="8.23258781" />
     <vertex x="29.5081348" y="-5.74081278" z="8.23258781" />
     <vertex x="29.5623798" y="-5.54081297" z="8.20920372" />
     <vertex x="29.5623798" y="-5.74081278" z="8.20920372" />
     <vertex x="29.612421" y="-5.54081297" z="8.18284416" />
     <vertex x="29.612421" y="-5.74081278" z="8.18284416" />
     <vertex x="29.6577778" y="-5.54081297" z="8.1537571" />
     <vertex x="29.6577778" y="-5.74081278" z="8.1537571" />
     <vertex x="29.6980076" y="-5.54081297" z="8.12222862" />
     <vertex x="29.6980076" y="-5.74081278" z="8.12222862" />
     <vertex x="29.732729" y="-5.54081297" z="8.0885601" />
     <vertex x="29.732729" y="-5.74081278" z="8.0885601" />
     <vertex x="29.7616062" y="-5.54081297" z="8.05307198" />
     <vertex x="29.7616062" y="-5.74081278" z="8.05307198" />
     <vertex x="29.7843571" y="-5.54081297" z="8.01611519" />
     <vertex x="29.7843571" y="-5.74081278" z="8.01611519" />
     <vertex x="29.8007679" y="-5.54081297" z="7.97803688" />
     <vertex x="29.8007679" y="-5.74081278" z="7.97803688" />
     <vertex x="29.8106785" y="-5.54081297" z="7.93920708" />
     <vertex x="29.8106785" y="-5.74081278" z="7.93920708" />
     <vertex x="29.8139896" y="-5.74081278" z="7.89999962" />
     <vertex x="29.8139896" y="-5.54081297" z="7.89999962" />
     <vertex x="8.63838768" y="-5.54081297" z="8.29231453" />
     <vertex x="8.54249001" y="-5.74081278" z="8.30000114" />
     <vertex x="8.54249001" y="-5.54081297" z="8.30000114" />
     <vertex x="8.44659233" y="-5.74081278" z="8.29231453" />
     <vertex x="8.44659233" y="-5.54081297" z="8.29231453" />
     <vertex x="8.35437584" y="-5.74081278" z="8.26955223" />
     <vertex x="8.35437584" y="-5.54081297" z="8.26955223" />
     <vertex x="8.26939201" y="-5.74081278" z="8.23258781" />
     <vertex x="8.26939201" y="-5.54081297" z="8.23258781" />
     <vertex x="8.23064613" y="-5.74081278" z="8.20920372" />
     <vertex x="8.23064613" y="-5.54081297" z="8.20920372" />
     <vertex x="8.19490623" y="-5.74081278" z="8.18284416" />
     <vertex x="8.19490623" y="-5.54081297" z="8.18284416" />
     <vertex x="8.16250801" y="-5.74081278" z="8.1537571" />
     <vertex x="8.16250801" y="-5.54081297" z="8.1537571" />
     <vertex x="8.1337719" y="-5.54081297" z="8.12222862" />
     <vertex x="8.1337719" y="-5.74081278" z="8.12222862" />
     <vertex x="8.10897255" y="-5.74081278" z="8.0885601" />
     <vertex x="8.63838768" y="-5.74081278" z="8.29231453" />
     <vertex x="8.73060036" y="-5.54081297" z="8.26955223" />
     <vertex x="8.73060036" y="-5.74081278" z="8.26955223" />
     <vertex x="8.81558418" y="-5.54081297" z="8.23258781" />
     <vertex x="8.81558418" y="-5.74081278" z="8.23258781" />
     <vertex x="8.85433006" y="-5.54081297" z="8.20920372" />
     <vertex x="8.85433006" y="-5.74081278" z="8.20920372" />
     <vertex x="8.89007378" y="-5.74081278" z="8.18284416" />
     <vertex x="8.89007378" y="-5.54081297" z="8.18284416" />
     <vertex x="8.92246819" y="-5.54081297" z="8.1537571" />
     <vertex x="8.92246819" y="-5.74081278" z="8.1537571" />
     <vertex x="8.9512043" y="-5.54081297" z="8.12222862" />
     <vertex x="8.9512043" y="-5.74081278" z="8.12222862" />
     <vertex x="8.97600365" y="-5.74081278" z="8.0885601" />
     <vertex x="8.97600365" y="-5.54081297" z="8.0885601" />
     <vertex x="8.99662971" y="-5.54081297" z="8.05307198" />
     <vertex x="8.99662971" y="-5.74081278" z="8.05307198" />
     <vertex x="9.01288033" y="-5.54081297" z="8.01611519" />
     <vertex x="9.01288033" y="-5.74081278" z="8.01611519" />
     <vertex x="9.02460289" y="-5.54081297" z="7.97803688" />
     <vertex x="9.02460289" y="-5.74081278" z="7.97803688" />
     <vertex x="9.03167915" y="-5.74081278" z="7.93920708" />
     <vertex x="9.03167915" y="-5.54081297" z="7.93920708" />
     <vertex x="9.03404808" y="-5.54081297" z="7.89999962" />
     <vertex x="9.03404808" y="-5.74081278" z="7.89999962" />
     <vertex x="8.10897255" y="-5.54081297" z="8.0885601" />
     <vertex x="8.08834648" y="-5.74081278" z="8.05307198" />
     <vertex x="8.08834648" y="-5.54081297" z="8.05307198" />
     <vertex x="8.07209587" y="-5.54081297" z="8.01611519" />
     <vertex x="8.07209587" y="-5.74081278" z="8.01611519" />
     <vertex x="8.06037712" y="-5.74081278" z="7.97803688" />
     <vertex x="8.06037712" y="-5.54081297" z="7.97803688" />
     <vertex x="8.05329704" y="-5.74081278" z="7.93920708" />
     <vertex x="8.05329704" y="-5.54081297" z="7.93920708" />
     <vertex x="8.05093193" y="-5.54081297" z="7.89999962" />
     <vertex x="8.05093193" y="-5.74081278" z="7.89999962" />
     <vertex x="5.16585732" y="-5.54081297" z="8.29231453" />
     <vertex x="5.06695366" y="-5.74081278" z="8.30000114" />
     <vertex x="5.06695366" y="-5.54081297" z="8.30000114" />
     <vertex x="4.96805" y="-5.74081278" z="8.29231453" />
     <vertex x="4.96805" y="-5.54081297" z="8.29231453" />
     <vertex x="4.8729496" y="-5.74081278" z="8.26955223" />
     <vertex x="4.8729496" y="-5.54081297" z="8.26955223" />
     <vertex x="4.78530312" y="-5.74081278" z="8.23258781" />
     <vertex x="4.78530312" y="-5.54081297" z="8.23258781" />
     <vertex x="4.74534416" y="-5.74081278" z="8.20920372" />
     <vertex x="4.74534416" y="-5.54081297" z="8.20920372" />
     <vertex x="4.70847893" y="-5.74081278" z="8.18284416" />
     <vertex x="4.70847893" y="-5.54081297" z="8.18284416" />
     <vertex x="4.67506981" y="-5.54081297" z="8.1537571" />
     <vertex x="4.67506981" y="-5.74081278" z="8.1537571" />
     <vertex x="4.64543343" y="-5.74081278" z="8.12222862" />
     <vertex x="5.16585732" y="-5.74081278" z="8.29231453" />
     <vertex x="5.26095772" y="-5.54081297" z="8.26955223" />
     <vertex x="5.26095772" y="-5.74081278" z="8.26955223" />
     <vertex x="5.34860802" y="-5.54081297" z="8.23258781" />
     <vertex x="5.34860802" y="-5.74081278" z="8.23258781" />
     <vertex x="5.38856697" y="-5.54081297" z="8.20920372" />
     <vertex x="5.38856697" y="-5.74081278" z="8.20920372" />
     <vertex x="5.42542839" y="-5.54081297" z="8.18284416" />
     <vertex x="5.42542839" y="-5.74081278" z="8.18284416" />
     <vertex x="5.45884132" y="-5.74081278" z="8.1537571" />
     <vertex x="5.45884132" y="-5.54081297" z="8.1537571" />
     <vertex x="5.48847771" y="-5.54081297" z="8.12222862" />
     <vertex x="5.48847771" y="-5.74081278" z="8.12222862" />
     <vertex x="5.51405144" y="-5.54081297" z="8.0885601" />
     <vertex x="5.51405144" y="-5.74081278" z="8.0885601" />
     <vertex x="5.535326" y="-5.54081297" z="8.05307198" />
     <vertex x="5.535326" y="-5.74081278" z="8.05307198" />
     <vertex x="5.55208397" y="-5.74081278" z="8.01611519" />
     <vertex x="5.55208397" y="-5.54081297" z="8.01611519" />
     <vertex x="5.56417274" y="-5.54081297" z="7.97803688" />
     <vertex x="5.56417274" y="-5.74081278" z="7.97803688" />
     <vertex x="5.57147408" y="-5.54081297" z="7.93920708" />
     <vertex x="5.57147408" y="-5.74081278" z="7.93920708" />
     <vertex x="5.57391548" y="-5.74081278" z="7.89999962" />
     <vertex x="5.57391548" y="-5.54081297" z="7.89999962" />
     <vertex x="4.64543343" y="-5.54081297" z="8.12222862" />
     <vertex x="4.61985588" y="-5.74081278" z="8.0885601" />
     <vertex x="4.61985588" y="-5.54081297" z="8.0885601" />
     <vertex x="4.59858513" y="-5.74081278" z="8.05307198" />
     <vertex x="4.59858513" y="-5.54081297" z="8.05307198" />
     <vertex x="4.58182335" y="-5.54081297" z="8.01611519" />
     <vertex x="4.58182335" y="-5.74081278" z="8.01611519" />
     <vertex x="4.56973457" y="-5.74081278" z="7.97803688" />
     <vertex x="4.56973457" y="-5.54081297" z="7.97803688" />
     <vertex x="4.56243706" y="-5.74081278" z="7.93920708" />
     <vertex x="4.56243706" y="-5.54081297" z="7.93920708" />
     <vertex x="4.55999565" y="-5.54081297" z="7.89999962" />
     <vertex x="4.55999565" y="-5.74081278" z="7.89999962" />
     <vertex x="-0.535676956" y="-5.74081278" z="15.6095905" />
     <vertex x="-0.535676956" y="-5.54081297" z="15.6095905" />
     <vertex x="-0.496469498" y="-5.74081278" z="15.6071491" />
     <vertex x="-0.496469498" y="-5.54081297" z="15.6071491" />
     <vertex x="-0.457639694" y="-5.54081297" z="15.5998478" />
     <vertex x="-0.457639694" y="-5.74081278" z="15.5998478" />
     <vertex x="-0.419561386" y="-5.54081297" z="15.587759" />
     <vertex x="-0.419561386" y="-5.74081278" z="15.587759" />
     <vertex x="-0.382604599" y="-5.74081278" z="15.5710011" />
     <vertex x="-0.382604599" y="-5.54081297" z="15.5710011" />
     <vertex x="-0.34711647" y="-5.54081297" z="15.5497303" />
     <vertex x="-0.34711647" y="-5.74081278" z="15.5497303" />
     <vertex x="-0.313447952" y="-5.54081297" z="15.5241528" />
     <vertex x="-0.313447952" y="-5.74081278" z="15.5241528" />
     <vertex x="-0.281919479" y="-5.54081297" z="15.4945164" />
     <vertex x="-0.281919479" y="-5.74081278" z="15.4945164" />
     <vertex x="-0.252832413" y="-5.74081278" z="15.4611034" />
     <vertex x="-0.252832413" y="-5.54081297" z="15.4611034" />
     <vertex x="-0.226472855" y="-5.54081297" z="15.424242" />
     <vertex x="-0.226472855" y="-5.74081278" z="15.424242" />
     <vertex x="-0.20308876" y="-5.54081297" z="15.3842831" />
     <vertex x="-0.20308876" y="-5.74081278" z="15.3842831" />
     <vertex x="-0.166124344" y="-5.54081297" z="15.2966366" />
     <vertex x="-0.166124344" y="-5.74081278" z="15.2966366" />
     <vertex x="-0.143362045" y="-5.54081297" z="15.2015324" />
     <vertex x="-0.143362045" y="-5.74081278" z="15.2015324" />
     <vertex x="-0.13567543" y="-5.54081297" z="15.1026325" />
     <vertex x="-0.13567543" y="-5.74081278" z="15.1026325" />
     <vertex x="-0.143362045" y="-5.54081297" z="15.0037289" />
     <vertex x="-0.143362045" y="-5.74081278" z="15.0037289" />
     <vertex x="-0.166124344" y="-5.54081297" z="14.9086246" />
     <vertex x="-0.166124344" y="-5.74081278" z="14.9086246" />
     <vertex x="-0.20308876" y="-5.54081297" z="14.8209782" />
     <vertex x="-0.20308876" y="-5.74081278" z="14.8209782" />
     <vertex x="-0.226472855" y="-5.54081297" z="14.7810192" />
     <vertex x="-0.226472855" y="-5.74081278" z="14.7810192" />
     <vertex x="-0.252832413" y="-5.54081297" z="14.7441578" />
     <vertex x="-0.252832413" y="-5.74081278" z="14.7441578" />
     <vertex x="-0.281919479" y="-5.74081278" z="14.7107449" />
     <vertex x="-0.281919479" y="-5.54081297" z="14.7107449" />
     <vertex x="-0.313447952" y="-5.54081297" z="14.6811085" />
     <vertex x="-0.313447952" y="-5.74081278" z="14.6811085" />
     <vertex x="-0.34711647" y="-5.54081297" z="14.6555309" />
     <vertex x="-0.34711647" y="-5.74081278" z="14.6555309" />
     <vertex x="-0.382604599" y="-5.54081297" z="14.6342602" />
     <vertex x="-0.382604599" y="-5.74081278" z="14.6342602" />
     <vertex x="-0.419561386" y="-5.74081278" z="14.6175022" />
     <vertex x="-0.419561386" y="-5.54081297" z="14.6175022" />
     <vertex x="-0.457639694" y="-5.54081297" z="14.6054134" />
     <vertex x="-0.457639694" y="-5.74081278" z="14.6054134" />
     <vertex x="-0.496469498" y="-5.54081297" z="14.5981121" />
     <vertex x="-0.496469498" y="-5.74081278" z="14.5981121" />
     <vertex x="-0.535676956" y="-5.74081278" z="14.5956707" />
     <vertex x="-0.535676956" y="-5.54081297" z="14.5956707" />
     <vertex x="-0.535676956" y="-5.54081297" z="19.069725" />
     <vertex x="-0.496469498" y="-5.54081297" z="19.067358" />
     <vertex x="-0.535676956" y="-5.74081278" z="19.069725" />
     <vertex x="-0.496469498" y="-5.74081278" z="19.067358" />
     <vertex x="-0.457639694" y="-5.74081278" z="19.0602798" />
     <vertex x="-0.457639694" y="-5.54081297" z="19.0602798" />
     <vertex x="-0.419561386" y="-5.54081297" z="19.0485573" />
     <vertex x="-0.419561386" y="-5.74081278" z="19.0485573" />
     <vertex x="-0.382604599" y="-5.54081297" z="19.0323067" />
     <vertex x="-0.382604599" y="-5.74081278" z="19.0323067" />
     <vertex x="-0.34711647" y="-5.54081297" z="19.0116825" />
     <vertex x="-0.34711647" y="-5.74081278" z="19.0116825" />
     <vertex x="-0.313447952" y="-5.74081278" z="18.9868813" />
     <vertex x="-0.313447952" y="-5.54081297" z="18.9868813" />
     <vertex x="-0.281919479" y="-5.54081297" z="18.9581451" />
     <vertex x="-0.281919479" y="-5.74081278" z="18.9581451" />
     <vertex x="-0.252832413" y="-5.54081297" z="18.9257507" />
     <vertex x="-0.252832413" y="-5.74081278" z="18.9257507" />
     <vertex x="-0.226472855" y="-5.74081278" z="18.890007" />
     <vertex x="-0.226472855" y="-5.54081297" z="18.890007" />
     <vertex x="-0.20308876" y="-5.54081297" z="18.8512611" />
     <vertex x="-0.20308876" y="-5.74081278" z="18.8512611" />
     <vertex x="-0.166124344" y="-5.54081297" z="18.7662773" />
     <vertex x="-0.166124344" y="-5.74081278" z="18.7662773" />
     <vertex x="-0.143362045" y="-5.54081297" z="18.6740646" />
     <vertex x="-0.143362045" y="-5.74081278" z="18.6740646" />
     <vertex x="-0.13567543" y="-5.54081297" z="18.5781651" />
     <vertex x="-0.13567543" y="-5.74081278" z="18.5781651" />
     <vertex x="-0.143362045" y="-5.54081297" z="18.4822674" />
     <vertex x="-0.143362045" y="-5.74081278" z="18.4822674" />
     <vertex x="-0.166124344" y="-5.54081297" z="18.3900547" />
     <vertex x="-0.166124344" y="-5.74081278" z="18.3900547" />
     <vertex x="-0.20308876" y="-5.54081297" z="18.305069" />
     <vertex x="-0.20308876" y="-5.74081278" z="18.305069" />
     <vertex x="-0.226472855" y="-5.54081297" z="18.2663231" />
     <vertex x="-0.226472855" y="-5.74081278" z="18.2663231" />
     <vertex x="-0.252832413" y="-5.54081297" z="18.2305813" />
     <vertex x="-0.252832413" y="-5.74081278" z="18.2305813" />
     <vertex x="-0.281919479" y="-5.54081297" z="18.198185" />
     <vertex x="-0.281919479" y="-5.74081278" z="18.198185" />
     <vertex x="-0.313447952" y="-5.74081278" z="18.1694489" />
     <vertex x="-0.313447952" y="-5.54081297" z="18.1694489" />
     <vertex x="-0.34711647" y="-5.54081297" z="18.1446495" />
     <vertex x="-0.34711647" y="-5.74081278" z="18.1446495" />
     <vertex x="-0.382604599" y="-5.54081297" z="18.1240234" />
     <vertex x="-0.382604599" y="-5.74081278" z="18.1240234" />
     <vertex x="-0.419561386" y="-5.74081278" z="18.1077728" />
     <vertex x="-0.419561386" y="-5.54081297" z="18.1077728" />
     <vertex x="-0.457639694" y="-5.54081297" z="18.0960522" />
     <vertex x="-0.457639694" y="-5.74081278" z="18.0960522" />
     <vertex x="-0.496469498" y="-5.54081297" z="18.088974" />
     <vertex x="-0.496469498" y="-5.74081278" z="18.088974" />
     <vertex x="-0.535676956" y="-5.74081278" z="18.086607" />
     <vertex x="-0.535676956" y="-5.54081297" z="18.086607" />
     <vertex x="-0.535676956" y="-5.74081278" z="39.8496628" />
     <vertex x="-0.535676956" y="-5.54081297" z="39.8496628" />
     <vertex x="-0.496469498" y="-5.74081278" z="39.8463516" />
     <vertex x="-0.496469498" y="-5.54081297" z="39.8463516" />
     <vertex x="-0.457639694" y="-5.54081297" z="39.836441" />
     <vertex x="-0.457639694" y="-5.74081278" z="39.836441" />
     <vertex x="-0.419561386" y="-5.54081297" z="39.8200302" />
     <vertex x="-0.419561386" y="-5.74081278" z="39.8200302" />
     <vertex x="-0.382604599" y="-5.54081297" z="39.7972794" />
     <vertex x="-0.382604599" y="-5.74081278" z="39.7972794" />
     <vertex x="-0.34711647" y="-5.54081297" z="39.7684021" />
     <vertex x="-0.34711647" y="-5.74081278" z="39.7684021" />
     <vertex x="-0.313447952" y="-5.54081297" z="39.7336807" />
     <vertex x="-0.313447952" y="-5.74081278" z="39.7336807" />
     <vertex x="-0.281919479" y="-5.54081297" z="39.6934509" />
     <vertex x="-0.281919479" y="-5.74081278" z="39.6934509" />
     <vertex x="-0.252832413" y="-5.54081297" z="39.6481018" />
     <vertex x="-0.252832413" y="-5.74081278" z="39.6481018" />
     <vertex x="-0.226472855" y="-5.54081297" z="39.5980606" />
     <vertex x="-0.226472855" y="-5.74081278" z="39.5980606" />
     <vertex x="-0.20308876" y="-5.54081297" z="39.5438156" />
     <vertex x="-0.20308876" y="-5.74081278" z="39.5438156" />
     <vertex x="-0.166124344" y="-5.54081297" z="39.4248352" />
     <vertex x="-0.166124344" y="-5.74081278" z="39.4248352" />
     <vertex x="-0.143362045" y="-5.54081297" z="39.2957306" />
     <vertex x="-0.143362045" y="-5.74081278" z="39.2957306" />
     <vertex x="-0.13567543" y="-5.54081297" z="39.1614761" />
     <vertex x="-0.13567543" y="-5.74081278" z="39.1614761" />
     <vertex x="-0.143362045" y="-5.54081297" z="39.0272141" />
     <vertex x="-0.143362045" y="-5.74081278" z="39.0272141" />
     <vertex x="-0.166124344" y="-5.54081297" z="38.8981094" />
     <vertex x="-0.166124344" y="-5.74081278" z="38.8981094" />
     <vertex x="-0.20308876" y="-5.54081297" z="38.7791367" />
     <vertex x="-0.20308876" y="-5.74081278" z="38.7791367" />
     <vertex x="-0.226472855" y="-5.54081297" z="38.724884" />
     <vertex x="-0.226472855" y="-5.74081278" z="38.724884" />
     <vertex x="-0.252832413" y="-5.54081297" z="38.6748505" />
     <vertex x="-0.252832413" y="-5.74081278" z="38.6748505" />
     <vertex x="-0.281919479" y="-5.54081297" z="38.6294937" />
     <vertex x="-0.281919479" y="-5.74081278" z="38.6294937" />
     <vertex x="-0.313447952" y="-5.54081297" z="38.5892639" />
     <vertex x="-0.313447952" y="-5.74081278" z="38.5892639" />
     <vertex x="-0.34711647" y="-5.54081297" z="38.5545425" />
     <vertex x="-0.34711647" y="-5.74081278" z="38.5545425" />
     <vertex x="-0.382604599" y="-5.54081297" z="38.5256653" />
     <vertex x="-0.382604599" y="-5.74081278" z="38.5256653" />
     <vertex x="-0.419561386" y="-5.54081297" z="38.5029144" />
     <vertex x="-0.419561386" y="-5.74081278" z="38.5029144" />
     <vertex x="-0.457639694" y="-5.54081297" z="38.4865036" />
     <vertex x="-0.457639694" y="-5.74081278" z="38.4865036" />
     <vertex x="-0.496469498" y="-5.54081297" z="38.476593" />
     <vertex x="-0.496469498" y="-5.74081278" z="38.476593" />
     <vertex x="-0.535676956" y="-5.74081278" z="38.4732819" />
     <vertex x="-0.535676956" y="-5.54081297" z="38.4732819" />
     <vertex x="-0.13567543" y="-5.54081297" z="42.5" />
     <vertex x="-0.143362045" y="-5.54081297" z="42.3755951" />
     <vertex x="-0.13567543" y="-5.74081278" z="42.5" />
     <vertex x="-0.143362045" y="-5.74081278" z="42.3755951" />
     <vertex x="-0.166124344" y="-5.54081297" z="42.2559738" />
     <vertex x="-0.166124344" y="-5.74081278" z="42.2559738" />
     <vertex x="-0.20308876" y="-5.54081297" z="42.1457214" />
     <vertex x="-0.20308876" y="-5.74081278" z="42.1457214" />
     <vertex x="-0.226472855" y="-5.54081297" z="42.095459" />
     <vertex x="-0.226472855" y="-5.74081278" z="42.095459" />
     <vertex x="-0.252832413" y="-5.54081297" z="42.0490952" />
     <vertex x="-0.252832413" y="-5.74081278" z="42.0490952" />
     <vertex x="-0.281919479" y="-5.54081297" z="42.0070724" />
     <vertex x="-0.281919479" y="-5.74081278" z="42.0070724" />
     <vertex x="-0.313447952" y="-5.54081297" z="41.9697876" />
     <vertex x="-0.313447952" y="-5.74081278" z="41.9697876" />
     <vertex x="-0.34711647" y="-5.54081297" z="41.9376221" />
     <vertex x="-0.34711647" y="-5.74081278" z="41.9376221" />
     <vertex x="-0.382604599" y="-5.54081297" z="41.9108658" />
     <vertex x="-0.382604599" y="-5.74081278" z="41.9108658" />
     <vertex x="-0.419561386" y="-5.54081297" z="41.8897781" />
     <vertex x="-0.419561386" y="-5.74081278" z="41.8897781" />
     <vertex x="-0.457639694" y="-5.54081297" z="41.8745728" />
     <vertex x="-0.457639694" y="-5.74081278" z="41.8745728" />
     <vertex x="-0.496469498" y="-5.54081297" z="41.8653946" />
     <vertex x="-0.496469498" y="-5.74081278" z="41.8653946" />
     <vertex x="-0.535676956" y="-5.74081278" z="41.8623199" />
     <vertex x="-0.535676956" y="-5.54081297" z="41.8623199" />
     <vertex x="1.90354729" y="-5.74081278" z="44.1553192" />
     <vertex x="1.84461784" y="-5.74081278" z="44.1711044" />
     <vertex x="1.78932381" y="-5.74081278" z="44.1968918" />
     <vertex x="1.96432304" y="-5.74081278" z="44.1500015" />
     <vertex x="2.0250988" y="-5.74081278" z="44.1553192" />
     <vertex x="3.09118843" y="-5.74081278" z="44.1553192" />
     <vertex x="3.15196419" y="-5.74081278" z="44.1500015" />
     <vertex x="3.21273994" y="-5.74081278" z="44.1553192" />
     <vertex x="3.2716732" y="-5.74081278" z="44.1711044" />
     <vertex x="3.32696342" y="-5.74081278" z="44.1968918" />
     <vertex x="11.6093235" y="-5.74081278" z="30.4740067" />
     <vertex x="11.6093235" y="-5.74081278" z="21.7260056" />
     <vertex x="-0.190992355" y="-5.74081278" z="13.2484188" />
     <vertex x="-0.206785202" y="-5.74081278" z="13.3073483" />
     <vertex x="-0.232568741" y="-5.74081278" z="13.3626423" />
     <vertex x="-0.267560959" y="-5.74081278" z="13.4126148" />
     <vertex x="-0.31070137" y="-5.74081278" z="13.4557552" />
     <vertex x="-0.360677719" y="-5.74081278" z="13.4907513" />
     <vertex x="-0.415967941" y="-5.74081278" z="13.5165348" />
     <vertex x="-0.474901199" y="-5.74081278" z="13.5323238" />
     <vertex x="-0.535676956" y="-5.74081278" z="13.5376415" />
     <vertex x="-0.185674667" y="-5.74081278" z="13.1876392" />
     <vertex x="3.21273994" y="-5.74081278" z="8.24468422" />
     <vertex x="3.2716732" y="-5.74081278" z="8.22889137" />
     <vertex x="-0.190992355" y="-5.74081278" z="13.1268635" />
     <vertex x="-0.190992355" y="-5.74081278" z="12.0607777" />
     <vertex x="-0.185674667" y="-5.74081278" z="11.9999981" />
     <vertex x="-0.206785202" y="-5.74081278" z="13.067934" />
     <vertex x="-0.206785202" y="-5.74081278" z="12.1197071" />
     <vertex x="-0.232568741" y="-5.74081278" z="13.01264" />
     <vertex x="-0.232568741" y="-5.74081278" z="12.1750011" />
     <vertex x="-0.267560959" y="-5.74081278" z="12.9626637" />
     <vertex x="-0.267560959" y="-5.74081278" z="12.2249737" />
     <vertex x="-0.31070137" y="-5.74081278" z="12.9195271" />
     <vertex x="-0.31070137" y="-5.74081278" z="12.2681141" />
     <vertex x="-0.360677719" y="-5.74081278" z="12.884531" />
     <vertex x="-0.360677719" y="-5.74081278" z="12.3031101" />
     <vertex x="-0.415967941" y="-5.74081278" z="12.8587475" />
     <vertex x="-0.415967941" y="-5.74081278" z="12.3288937" />
     <vertex x="-0.474901199" y="-5.74081278" z="12.8429585" />
     <vertex x="-0.474901199" y="-5.74081278" z="12.3446827" />
     <vertex x="-0.535676956" y="-5.74081278" z="12.8376408" />
     <vertex x="-0.535676956" y="-5.74081278" z="12.3500004" />
     <vertex x="-0.190992355" y="-5.74081278" z="11.9392223" />
     <vertex x="3.09118843" y="-5.74081278" z="8.24468422" />
     <vertex x="3.15196419" y="-5.74081278" z="8.24999809" />
     <vertex x="2.0250988" y="-5.74081278" z="8.24468422" />
     <vertex x="-0.206785202" y="-5.74081278" z="11.8802929" />
     <vertex x="1.96432304" y="-5.74081278" z="8.24999809" />
     <vertex x="-0.232568741" y="-5.74081278" z="11.8249989" />
     <vertex x="1.90354729" y="-5.74081278" z="8.24468422" />
     <vertex x="1.84461784" y="-5.74081278" z="8.22889137" />
     <vertex x="-0.267560959" y="-5.74081278" z="11.7750225" />
     <vertex x="1.78932381" y="-5.74081278" z="8.20310783" />
     <vertex x="-0.31070137" y="-5.74081278" z="11.7318859" />
     <vertex x="1.73934746" y="-5.74081278" z="8.16811562" />
     <vertex x="-0.360677719" y="-5.74081278" z="11.6968899" />
     <vertex x="-0.535676956" y="-5.74081278" z="7.89999962" />
     <vertex x="-0.415967941" y="-5.74081278" z="11.6711063" />
     <vertex x="-0.474901199" y="-5.74081278" z="11.6553173" />
     <vertex x="-0.535676956" y="-5.74081278" z="11.6499996" />
     <vertex x="1.61432457" y="-5.74081278" z="7.89999962" />
     <vertex x="1.61964226" y="-5.74081278" z="7.96077538" />
     <vertex x="1.63543129" y="-5.74081278" z="8.01970863" />
     <vertex x="1.66121483" y="-5.74081278" z="8.07499886" />
     <vertex x="1.69620705" y="-5.74081278" z="8.1249752" />
     <vertex x="3.03225899" y="-5.74081278" z="8.22889137" />
     <vertex x="2.08403206" y="-5.74081278" z="8.22889137" />
     <vertex x="2.97696495" y="-5.74081278" z="8.20310783" />
     <vertex x="2.13932228" y="-5.74081278" z="8.20310783" />
     <vertex x="2.9269886" y="-5.74081278" z="8.16811562" />
     <vertex x="2.18929863" y="-5.74081278" z="8.16811562" />
     <vertex x="2.88384819" y="-5.74081278" z="8.1249752" />
     <vertex x="2.23243904" y="-5.74081278" z="8.1249752" />
     <vertex x="2.84885597" y="-5.74081278" z="8.07499886" />
     <vertex x="2.26743126" y="-5.74081278" z="8.07499886" />
     <vertex x="2.82307243" y="-5.74081278" z="8.01970863" />
     <vertex x="2.2932148" y="-5.74081278" z="8.01970863" />
     <vertex x="2.8072834" y="-5.74081278" z="7.96077538" />
     <vertex x="2.30900764" y="-5.74081278" z="7.96077538" />
     <vertex x="2.80196571" y="-5.74081278" z="7.89999962" />
     <vertex x="2.31432533" y="-5.74081278" z="7.89999962" />
     <vertex x="3.32696342" y="-5.74081278" z="8.20310783" />
     <vertex x="3.37693977" y="-5.74081278" z="8.16811562" />
     <vertex x="3.42008018" y="-5.74081278" z="8.1249752" />
     <vertex x="3.4550724" y="-5.74081278" z="8.07499886" />
     <vertex x="3.48085594" y="-5.74081278" z="8.01970863" />
     <vertex x="3.49664879" y="-5.74081278" z="7.96077538" />
     <vertex x="3.50196266" y="-5.74081278" z="7.89999962" />
     <vertex x="20.3573246" y="-5.74081278" z="21.7260056" />
     <vertex x="32.1196365" y="-5.74081278" z="13.2484188" />
     <vertex x="32.1143188" y="-5.74081278" z="13.1876392" />
     <vertex x="32.1196365" y="-5.74081278" z="12.0607777" />
     <vertex x="32.1196365" y="-5.74081278" z="13.1268635" />
     <vertex x="32.1143188" y="-5.74081278" z="11.9999981" />
     <vertex x="32.1196365" y="-5.74081278" z="11.9392223" />
     <vertex x="32.1354294" y="-5.74081278" z="11.8802929" />
     <vertex x="32.1612091" y="-5.74081278" z="11.8249989" />
     <vertex x="32.1962051" y="-5.74081278" z="11.7750225" />
     <vertex x="32.2393494" y="-5.74081278" z="11.7318859" />
     <vertex x="32.2893219" y="-5.74081278" z="11.6968899" />
     <vertex x="32.3446121" y="-5.74081278" z="11.6711063" />
     <vertex x="32.4035416" y="-5.74081278" z="11.6553173" />
     <vertex x="32.464325" y="-5.74081278" z="11.6499996" />
     <vertex x="32.1354294" y="-5.74081278" z="13.067934" />
     <vertex x="32.1354294" y="-5.74081278" z="12.1197071" />
     <vertex x="32.1612091" y="-5.74081278" z="13.01264" />
     <vertex x="32.1612091" y="-5.74081278" z="12.1750011" />
     <vertex x="32.1962051" y="-5.74081278" z="12.9626637" />
     <vertex x="32.1962051" y="-5.74081278" z="12.2249737" />
     <vertex x="32.2393494" y="-5.74081278" z="12.9195271" />
     <vertex x="32.2393494" y="-5.74081278" z="12.2681141" />
     <vertex x="32.2893219" y="-5.74081278" z="12.884531" />
     <vertex x="32.2893219" y="-5.74081278" z="12.3031101" />
     <vertex x="32.3446121" y="-5.74081278" z="12.8587475" />
     <vertex x="32.3446121" y="-5.74081278" z="12.3288937" />
     <vertex x="32.4035416" y="-5.74081278" z="12.8429585" />
     <vertex x="32.4035416" y="-5.74081278" z="12.3446827" />
     <vertex x="32.464325" y="-5.74081278" z="12.8376408" />
     <vertex x="32.464325" y="-5.74081278" z="12.3500004" />
     <vertex x="32.1354294" y="-5.74081278" z="13.3073483" />
     <vertex x="32.1612091" y="-5.74081278" z="13.3626423" />
     <vertex x="32.1962051" y="-5.74081278" z="13.4126148" />
     <vertex x="32.2393494" y="-5.74081278" z="13.4557552" />
     <vertex x="32.2893219" y="-5.74081278" z="13.4907513" />
     <vertex x="32.3446121" y="-5.74081278" z="13.5165348" />
     <vertex x="32.4035416" y="-5.74081278" z="13.5323238" />
     <vertex x="32.464325" y="-5.74081278" z="13.5376415" />
     <vertex x="20.3573246" y="-5.74081278" z="30.4740067" />
     <vertex x="32.464325" y="-5.74081278" z="42.5" />
     <vertex x="3.37693977" y="-5.74081278" z="44.2318802" />
     <vertex x="3.42008018" y="-5.74081278" z="44.2750244" />
     <vertex x="3.4550724" y="-5.74081278" z="44.3249969" />
     <vertex x="3.48085594" y="-5.74081278" z="44.3802948" />
     <vertex x="3.49664879" y="-5.74081278" z="44.4392242" />
     <vertex x="3.50196266" y="-5.74081278" z="44.5" />
     <vertex x="2.08403206" y="-5.74081278" z="44.1711044" />
     <vertex x="3.03225899" y="-5.74081278" z="44.1711044" />
     <vertex x="2.13932228" y="-5.74081278" z="44.1968918" />
     <vertex x="2.97696495" y="-5.74081278" z="44.1968918" />
     <vertex x="2.18929863" y="-5.74081278" z="44.2318802" />
     <vertex x="2.9269886" y="-5.74081278" z="44.2318802" />
     <vertex x="2.23243904" y="-5.74081278" z="44.2750244" />
     <vertex x="2.88384819" y="-5.74081278" z="44.2750244" />
     <vertex x="2.26743126" y="-5.74081278" z="44.3249969" />
     <vertex x="2.84885597" y="-5.74081278" z="44.3249969" />
     <vertex x="2.2932148" y="-5.74081278" z="44.3802948" />
     <vertex x="2.82307243" y="-5.74081278" z="44.3802948" />
     <vertex x="2.30900764" y="-5.74081278" z="44.4392242" />
     <vertex x="2.8072834" y="-5.74081278" z="44.4392242" />
     <vertex x="2.31432533" y="-5.74081278" z="44.5" />
     <vertex x="2.80196571" y="-5.74081278" z="44.5" />
     <vertex x="1.73934746" y="-5.74081278" z="44.2318802" />
     <vertex x="1.69620705" y="-5.74081278" z="44.2750244" />
     <vertex x="1.66121483" y="-5.74081278" z="44.3249969" />
     <vertex x="1.63543129" y="-5.74081278" z="44.3802948" />
     <vertex x="-0.535676956" y="-5.74081278" z="44.5" />
     <vertex x="-0.535676956" y="-5.74081278" z="42.5" />
     <vertex x="1.61964226" y="-5.74081278" z="44.4392242" />
     <vertex x="1.61432457" y="-5.74081278" z="44.5" />
     <vertex x="5.92894554" y="-4.2918129" z="24.5947266" />
     <vertex x="6.11253929" y="-4.2918129" z="24.7705078" />
     <vertex x="5.92894554" y="-4.7918129" z="24.5947266" />
     <vertex x="6.11253929" y="-4.7918129" z="24.7705078" />
     <vertex x="5.92894554" y="-4.2918129" z="23.1494141" />
     <vertex x="5.92894554" y="-4.7918129" z="23.1494141" />
     <vertex x="4.55394554" y="-4.2918129" z="23.1494141" />
     <vertex x="4.55394554" y="-4.7918129" z="23.1494141" />
     <vertex x="4.55394554" y="-4.2918129" z="24.2666016" />
     <vertex x="4.55394554" y="-4.7918129" z="24.2666016" />
     <vertex x="5.24925423" y="-4.2918129" z="24.2666016" />
     <vertex x="5.24925423" y="-4.7918129" z="24.2666016" />
     <vertex x="5.24925423" y="-4.2918129" z="24.7705078" />
     <vertex x="5.24925423" y="-4.7918129" z="24.7705078" />
     <vertex x="4.56175804" y="-4.2918129" z="24.7705078" />
     <vertex x="4.56175804" y="-4.7918129" z="24.7705078" />
     <vertex x="4.12035179" y="-4.2918129" z="24.3330078" />
     <vertex x="4.13524818" y="-4.2918129" z="24.4281883" />
     <vertex x="4.12035179" y="-4.7918129" z="24.3330078" />
     <vertex x="4.13524818" y="-4.7918129" z="24.4281883" />
     <vertex x="4.15530205" y="-4.2918129" z="24.5181885" />
     <vertex x="4.15530205" y="-4.7918129" z="24.5181885" />
     <vertex x="4.16887093" y="-4.2918129" z="24.5596237" />
     <vertex x="4.16887093" y="-4.7918129" z="24.5596237" />
     <vertex x="4.18566322" y="-4.2918129" z="24.5978222" />
     <vertex x="4.18566322" y="-4.7918129" z="24.5978222" />
     <vertex x="4.20631981" y="-4.2918129" z="24.6321335" />
     <vertex x="4.20631981" y="-4.7918129" z="24.6321335" />
     <vertex x="4.21829796" y="-4.2918129" z="24.6476307" />
     <vertex x="4.21829796" y="-4.7918129" z="24.6476307" />
     <vertex x="4.23148537" y="-4.2918129" z="24.661911" />
     <vertex x="4.23148537" y="-4.7918129" z="24.661911" />
     <vertex x="4.2615757" y="-4.2918129" z="24.6867409" />
     <vertex x="4.2615757" y="-4.7918129" z="24.6867409" />
     <vertex x="4.29614067" y="-4.2918129" z="24.7070694" />
     <vertex x="4.29614067" y="-4.7918129" z="24.7070694" />
     <vertex x="4.33454704" y="-4.2918129" z="24.7235374" />
     <vertex x="4.33454704" y="-4.7918129" z="24.7235374" />
     <vertex x="4.37615013" y="-4.2918129" z="24.7367897" />
     <vertex x="4.37615013" y="-4.7918129" z="24.7367897" />
     <vertex x="4.46639442" y="-4.2918129" z="24.7562218" />
     <vertex x="4.46639442" y="-4.7918129" z="24.7562218" />
     <vertex x="7.92113304" y="-4.2918129" z="14.7392597" />
     <vertex x="4.51878929" y="-4.2918129" z="14.7392597" />
     <vertex x="7.92113304" y="-4.2918129" z="15.2509785" />
     <vertex x="4.58519173" y="-4.2918129" z="15.2509785" />
     <vertex x="4.61644554" y="-4.2918129" z="16.4033222" />
     <vertex x="7.92113304" y="-4.2918129" z="16.4033222" />
     <vertex x="7.92113304" y="-4.2918129" z="16.9150391" />
     <vertex x="19.5584736" y="-4.2918129" z="12.859354" />
     <vertex x="19.0493069" y="-4.2918129" z="12.8592663" />
     <vertex x="19.5584011" y="-4.2918129" z="13.268507" />
     <vertex x="18.0610943" y="-4.2918129" z="13.931982" />
     <vertex x="17.5701122" y="-4.2918129" z="13.9318981" />
     <vertex x="18.403513" y="-4.2918129" z="14.274519" />
     <vertex x="18.3921528" y="-4.2918129" z="14.2002697" />
     <vertex x="18.3767796" y="-4.2918129" z="14.1300335" />
     <vertex x="18.3663349" y="-4.2918129" z="14.0976734" />
     <vertex x="18.3533802" y="-4.2918129" z="14.0678196" />
     <vertex x="18.3374157" y="-4.2918129" z="14.0409794" />
     <vertex x="18.3179379" y="-4.2918129" z="14.0176487" />
     <vertex x="18.294611" y="-4.2918129" z="13.9981632" />
     <vertex x="18.2677746" y="-4.2918129" z="13.9821873" />
     <vertex x="18.2379284" y="-4.2918129" z="13.9692211" />
     <vertex x="18.2055721" y="-4.2918129" z="13.958765" />
     <vertex x="18.1353397" y="-4.2918129" z="13.9433689" />
     <vertex x="18.4033527" y="-4.2918129" z="15.1867733" />
     <vertex x="18.0608196" y="-4.2918129" z="15.529192" />
     <vertex x="18.1350689" y="-4.2918129" z="15.5178318" />
     <vertex x="18.2053051" y="-4.2918129" z="15.5024586" />
     <vertex x="18.2376652" y="-4.2918129" z="15.4920139" />
     <vertex x="18.267519" y="-4.2918129" z="15.4790592" />
     <vertex x="18.2943592" y="-4.2918129" z="15.4630947" />
     <vertex x="18.3176899" y="-4.2918129" z="15.4436169" />
     <vertex x="18.3371754" y="-4.2918129" z="15.42029" />
     <vertex x="18.3531513" y="-4.2918129" z="15.3934536" />
     <vertex x="18.3661175" y="-4.2918129" z="15.3636074" />
     <vertex x="18.3765736" y="-4.2918129" z="15.3312511" />
     <vertex x="18.3919697" y="-4.2918129" z="15.2610188" />
     <vertex x="17.4728527" y="-4.2918129" z="15.529089" />
     <vertex x="17.4729214" y="-4.2918129" z="15.1381207" />
     <vertex x="18.0548267" y="-4.2918129" z="15.1382236" />
     <vertex x="18.0549679" y="-4.2918129" z="14.3229504" />
     <vertex x="17.5397396" y="-4.2918129" z="14.3228626" />
     <vertex x="16.6757908" y="-4.2918129" z="15.386507" />
     <vertex x="16.3545055" y="-4.2918129" z="15.5349598" />
     <vertex x="16.447176" y="-4.2918129" z="15.5242405" />
     <vertex x="16.4914341" y="-4.2918129" z="15.5144482" />
     <vertex x="16.533205" y="-4.2918129" z="15.4993267" />
     <vertex x="16.5718746" y="-4.2918129" z="15.4775829" />
     <vertex x="16.6079502" y="-4.2918129" z="15.4503002" />
     <vertex x="18.4037533" y="-4.2918129" z="12.8652172" />
     <vertex x="15.4548321" y="-4.2918129" z="12.8647099" />
     <vertex x="18.4036846" y="-4.2918129" z="13.2622471" />
     <vertex x="26.0909977" y="-4.2918129" z="29.8314457" />
     <vertex x="24.9464664" y="-4.2918129" z="29.8314457" />
     <vertex x="26.0909977" y="-4.7918129" z="29.8314457" />
     <vertex x="24.9464664" y="-4.7918129" z="29.8314457" />
     <vertex x="26.0909977" y="-4.2918129" z="28.7142582" />
     <vertex x="26.0909977" y="-4.7918129" z="28.7142582" />
     <vertex x="25.4425602" y="-4.2918129" z="28.7142582" />
     <vertex x="25.4425602" y="-4.7918129" z="28.7142582" />
     <vertex x="25.4425602" y="-4.2918129" z="28.2103519" />
     <vertex x="25.4425602" y="-4.7918129" z="28.2103519" />
     <vertex x="26.0831852" y="-4.2918129" z="28.2103519" />
     <vertex x="26.0831852" y="-4.7918129" z="28.2103519" />
     <vertex x="26.5245914" y="-4.2918129" z="28.6478519" />
     <vertex x="26.5096989" y="-4.2918129" z="28.5526714" />
     <vertex x="26.5245914" y="-4.7918129" z="28.6478519" />
     <vertex x="26.5096989" y="-4.7918129" z="28.5526714" />
     <vertex x="26.4896412" y="-4.2918129" z="28.4626732" />
     <vertex x="26.4896412" y="-4.7918129" z="28.4626732" />
     <vertex x="26.4760761" y="-4.2918129" z="28.421236" />
     <vertex x="26.4760761" y="-4.7918129" z="28.421236" />
     <vertex x="26.4592838" y="-4.2918129" z="28.3830376" />
     <vertex x="26.4592838" y="-4.7918129" z="28.3830376" />
     <vertex x="26.4386234" y="-4.2918129" z="28.3487263" />
     <vertex x="26.4386234" y="-4.7918129" z="28.3487263" />
     <vertex x="26.4266453" y="-4.2918129" z="28.333231" />
     <vertex x="26.4266453" y="-4.7918129" z="28.333231" />
     <vertex x="26.4134617" y="-4.2918129" z="28.3189487" />
     <vertex x="26.4134617" y="-4.7918129" z="28.3189487" />
     <vertex x="26.3833714" y="-4.2918129" z="28.2941189" />
     <vertex x="26.3833714" y="-4.7918129" z="28.2941189" />
     <vertex x="26.3488026" y="-4.2918129" z="28.2737923" />
     <vertex x="26.3488026" y="-4.7918129" z="28.2737923" />
     <vertex x="26.3103962" y="-4.2918129" z="28.2573223" />
     <vertex x="26.3103962" y="-4.7918129" z="28.2573223" />
     <vertex x="26.2687931" y="-4.2918129" z="28.2440701" />
     <vertex x="26.2687931" y="-4.7918129" z="28.2440701" />
     <vertex x="26.1785526" y="-4.2918129" z="28.224638" />
     <vertex x="26.1785526" y="-4.7918129" z="28.224638" />
     <vertex x="26.5245914" y="-4.2918129" z="29.8978519" />
     <vertex x="26.5245914" y="-4.7918129" z="29.8978519" />
     <vertex x="26.0831852" y="-4.2918129" z="30.3353519" />
     <vertex x="26.1785526" y="-4.2918129" z="30.3210659" />
     <vertex x="26.0831852" y="-4.7918129" z="30.3353519" />
     <vertex x="26.1785526" y="-4.7918129" z="30.3210659" />
     <vertex x="26.2687931" y="-4.2918129" z="30.3016357" />
     <vertex x="26.2687931" y="-4.7918129" z="30.3016357" />
     <vertex x="26.3103962" y="-4.2918129" z="30.2883816" />
     <vertex x="26.3103962" y="-4.7918129" z="30.2883816" />
     <vertex x="26.3488026" y="-4.2918129" z="30.2719135" />
     <vertex x="26.3488026" y="-4.7918129" z="30.2719135" />
     <vertex x="26.3833714" y="-4.2918129" z="30.2515869" />
     <vertex x="26.3833714" y="-4.7918129" z="30.2515869" />
     <vertex x="26.4134617" y="-4.2918129" z="30.226757" />
     <vertex x="26.4134617" y="-4.7918129" z="30.226757" />
     <vertex x="26.4266453" y="-4.2918129" z="30.2124748" />
     <vertex x="26.4266453" y="-4.7918129" z="30.2124748" />
     <vertex x="26.4386234" y="-4.2918129" z="30.1969795" />
     <vertex x="26.4386234" y="-4.7918129" z="30.1969795" />
     <vertex x="26.4592838" y="-4.2918129" z="30.1626663" />
     <vertex x="26.4592838" y="-4.7918129" z="30.1626663" />
     <vertex x="26.4760761" y="-4.2918129" z="30.1244698" />
     <vertex x="26.4760761" y="-4.7918129" z="30.1244698" />
     <vertex x="26.4896412" y="-4.2918129" z="30.0830326" />
     <vertex x="26.4896412" y="-4.7918129" z="30.0830326" />
     <vertex x="26.5096989" y="-4.2918129" z="29.9930325" />
     <vertex x="26.5096989" y="-4.7918129" z="29.9930325" />
     <vertex x="25.3253727" y="-4.2918129" z="36.319725" />
     <vertex x="26.0831852" y="-4.2918129" z="36.319725" />
     <vertex x="25.3253727" y="-4.2918129" z="35.8080063" />
     <vertex x="26.0675602" y="-4.2918129" z="35.8080063" />
     <vertex x="26.0675602" y="-4.2918129" z="34.7298813" />
     <vertex x="23.1808453" y="-4.2918129" z="34.7298813" />
     <vertex x="23.1808453" y="-4.2918129" z="35.8080063" />
     <vertex x="24.0284977" y="-4.2918129" z="35.8080063" />
     <vertex x="24.0284977" y="-4.2918129" z="36.319725" />
     <vertex x="26.5245914" y="-4.2918129" z="31.1869144" />
     <vertex x="22.723814" y="-4.2918129" z="31.1869144" />
     <vertex x="26.5245914" y="-4.2918129" z="31.7064457" />
     <vertex x="26.4191227" y="-4.2918129" z="31.7064457" />
     <vertex x="26.5011539" y="-4.2918129" z="32.319725" />
     <vertex x="26.4800816" y="-4.2918129" z="32.166481" />
     <vertex x="26.4593067" y="-4.2918129" z="32.0131989" />
     <vertex x="26.4390583" y="-4.2918129" z="31.8598423" />
     <vertex x="26.5480289" y="-4.2918129" z="32.9369125" />
     <vertex x="26.5428638" y="-4.2918129" z="32.7821426" />
     <vertex x="26.5338001" y="-4.2918129" z="32.6276474" />
     <vertex x="26.5190449" y="-4.2918129" z="32.4735718" />
     <vertex x="26.1222477" y="-4.2918129" z="33.3705063" />
     <vertex x="26.2152195" y="-4.2918129" z="33.355629" />
     <vertex x="26.3030949" y="-4.2918129" z="33.335701" />
     <vertex x="26.343523" y="-4.2918129" z="33.3222656" />
     <vertex x="26.3807621" y="-4.2918129" z="33.305687" />
     <vertex x="26.4141788" y="-4.2918129" z="33.2853165" />
     <vertex x="26.4292545" y="-4.2918129" z="33.2735138" />
     <vertex x="26.44314" y="-4.2918129" z="33.2605362" />
     <vertex x="26.4672413" y="-4.2918129" z="33.230957" />
     <vertex x="26.4869556" y="-4.2918129" z="33.1970291" />
     <vertex x="26.5028934" y="-4.2918129" z="33.1593704" />
     <vertex x="26.5156879" y="-4.2918129" z="33.1186066" />
     <vertex x="26.5343723" y="-4.2918129" z="33.0302505" />
     <vertex x="27.7081852" y="-4.2918129" z="26.8587894" />
     <vertex x="27.7081852" y="-4.2918129" z="26.3470726" />
     <vertex x="26.5245914" y="-4.2918129" z="26.8587894" />
     <vertex x="26.5245914" y="-4.2918129" z="27.5228519" />
     <vertex x="26.0675602" y="-4.2918129" z="27.5228519" />
     <vertex x="26.0675602" y="-4.2918129" z="26.8587894" />
     <vertex x="23.1808453" y="-4.2918129" z="26.8587894" />
     <vertex x="23.1808453" y="-4.2918129" z="27.5228519" />
     <vertex x="24.7159977" y="-4.2918129" z="18.1283207" />
     <vertex x="26.0831852" y="-4.2918129" z="18.1283207" />
     <vertex x="24.7159977" y="-4.7918129" z="18.1283207" />
     <vertex x="26.0831852" y="-4.7918129" z="18.1283207" />
     <vertex x="24.5324039" y="-4.2918129" z="17.9525394" />
     <vertex x="24.5324039" y="-4.7918129" z="17.9525394" />
     <vertex x="24.5324039" y="-4.2918129" z="16.5072269" />
     <vertex x="24.5324039" y="-4.7918129" z="16.5072269" />
     <vertex x="23.1574078" y="-4.2918129" z="16.5072269" />
     <vertex x="23.1574078" y="-4.7918129" z="16.5072269" />
     <vertex x="23.1574078" y="-4.2918129" z="17.6244144" />
     <vertex x="23.1574078" y="-4.7918129" z="17.6244144" />
     <vertex x="23.8527164" y="-4.2918129" z="17.6244144" />
     <vertex x="23.8527164" y="-4.7918129" z="17.6244144" />
     <vertex x="23.8527164" y="-4.2918129" z="18.1283207" />
     <vertex x="23.8527164" y="-4.7918129" z="18.1283207" />
     <vertex x="28.0128727" y="-4.2918129" z="21.8822269" />
     <vertex x="27.3566227" y="-4.2918129" z="21.8822269" />
     <vertex x="28.0128727" y="-4.2918129" z="22.4095707" />
     <vertex x="24.7159977" y="-4.2918129" z="39.2884827" />
     <vertex x="26.0831852" y="-4.2918129" z="39.2884827" />
     <vertex x="24.7159977" y="-4.7918129" z="39.2884827" />
     <vertex x="26.0831852" y="-4.7918129" z="39.2884827" />
     <vertex x="24.5324039" y="-4.2918129" z="39.1127014" />
     <vertex x="24.5324039" y="-4.7918129" z="39.1127014" />
     <vertex x="24.5324039" y="-4.2918129" z="37.6673889" />
     <vertex x="24.5324039" y="-4.7918129" z="37.6673889" />
     <vertex x="23.1574078" y="-4.2918129" z="37.6673889" />
     <vertex x="23.1574078" y="-4.7918129" z="37.6673889" />
     <vertex x="23.1574078" y="-4.2918129" z="38.7845764" />
     <vertex x="23.1574078" y="-4.7918129" z="38.7845764" />
     <vertex x="23.8527164" y="-4.2918129" z="38.7845764" />
     <vertex x="23.8527164" y="-4.7918129" z="38.7845764" />
     <vertex x="23.8527164" y="-4.2918129" z="39.2884827" />
     <vertex x="23.8527164" y="-4.7918129" z="39.2884827" />
     <vertex x="26.0831852" y="-4.2918129" z="23.2650414" />
     <vertex x="25.4503727" y="-4.2918129" z="23.2650414" />
     <vertex x="26.5245914" y="-4.2918129" z="23.7064476" />
     <vertex x="26.5099354" y="-4.2918129" z="23.6107521" />
     <vertex x="26.4901066" y="-4.2918129" z="23.5202293" />
     <vertex x="26.4766407" y="-4.2918129" z="23.4785233" />
     <vertex x="26.4599323" y="-4.2918129" z="23.440052" />
     <vertex x="26.4393559" y="-4.2918129" z="23.4054585" />
     <vertex x="26.4142399" y="-4.2918129" z="23.3753929" />
     <vertex x="26.3841801" y="-4.2918129" z="23.3502827" />
     <vertex x="26.3495808" y="-4.2918129" z="23.3297005" />
     <vertex x="26.3111134" y="-4.2918129" z="23.3129959" />
     <vertex x="26.2694035" y="-4.2918129" z="23.2995262" />
     <vertex x="26.1788807" y="-4.2918129" z="23.2796974" />
     <vertex x="26.5245914" y="-4.2918129" z="24.8822289" />
     <vertex x="26.0831852" y="-4.2918129" z="25.3236351" />
     <vertex x="26.1788807" y="-4.2918129" z="25.308979" />
     <vertex x="26.2694035" y="-4.2918129" z="25.2891502" />
     <vertex x="26.3111134" y="-4.2918129" z="25.2756786" />
     <vertex x="26.3495808" y="-4.2918129" z="25.258976" />
     <vertex x="26.3841724" y="-4.2918129" z="25.2383919" />
     <vertex x="26.4142399" y="-4.2918129" z="25.2132835" />
     <vertex x="26.4393559" y="-4.2918129" z="25.1832161" />
     <vertex x="26.4599323" y="-4.2918129" z="25.1486244" />
     <vertex x="26.4766407" y="-4.2918129" z="25.1101513" />
     <vertex x="26.4901066" y="-4.2918129" z="25.0684471" />
     <vertex x="26.5099354" y="-4.2918129" z="24.9779243" />
     <vertex x="25.3253727" y="-4.2918129" z="25.3236351" />
     <vertex x="25.3253727" y="-4.2918129" z="24.8197289" />
     <vertex x="26.0753727" y="-4.2918129" z="24.8197289" />
     <vertex x="26.0753727" y="-4.2918129" z="23.7689476" />
     <vertex x="25.4113102" y="-4.2918129" z="23.7689476" />
     <vertex x="24.2980289" y="-4.2918129" z="25.1400414" />
     <vertex x="23.8839664" y="-4.2918129" z="25.3314476" />
     <vertex x="24.0034046" y="-4.2918129" z="25.3176155" />
     <vertex x="24.0604496" y="-4.2918129" z="25.3049812" />
     <vertex x="24.1142826" y="-4.2918129" z="25.2854862" />
     <vertex x="24.1641178" y="-4.2918129" z="25.257452" />
     <vertex x="24.2106113" y="-4.2918129" z="25.2222786" />
     <vertex x="26.5245914" y="-4.2918129" z="21.8900394" />
     <vertex x="22.723814" y="-4.2918129" z="21.8900394" />
     <vertex x="26.5245914" y="-4.2918129" z="22.4017582" />
     <vertex x="26.0831852" y="-4.2918129" z="18.9681644" />
     <vertex x="25.4503727" y="-4.2918129" z="18.9681644" />
     <vertex x="26.5245914" y="-4.2918129" z="19.4095707" />
     <vertex x="26.5099354" y="-4.2918129" z="19.3138752" />
     <vertex x="26.4901066" y="-4.2918129" z="19.2233524" />
     <vertex x="26.4766407" y="-4.2918129" z="19.1816483" />
     <vertex x="26.4599323" y="-4.2918129" z="19.1431751" />
     <vertex x="26.4393559" y="-4.2918129" z="19.1085835" />
     <vertex x="26.4142399" y="-4.2918129" z="19.078516" />
     <vertex x="26.3841801" y="-4.2918129" z="19.0534077" />
     <vertex x="26.3495808" y="-4.2918129" z="19.0328236" />
     <vertex x="26.3111134" y="-4.2918129" z="19.0161209" />
     <vertex x="26.2694035" y="-4.2918129" z="19.0026493" />
     <vertex x="26.1788807" y="-4.2918129" z="18.9828205" />
     <vertex x="26.5245914" y="-4.2918129" z="20.5853519" />
     <vertex x="26.0831852" y="-4.2918129" z="21.0267582" />
     <vertex x="26.1788807" y="-4.2918129" z="21.0121021" />
     <vertex x="26.2694035" y="-4.2918129" z="20.9922733" />
     <vertex x="26.3111134" y="-4.2918129" z="20.9788036" />
     <vertex x="26.3495808" y="-4.2918129" z="20.9620991" />
     <vertex x="26.3841801" y="-4.2918129" z="20.9415169" />
     <vertex x="26.4142399" y="-4.2918129" z="20.9164066" />
     <vertex x="26.4393559" y="-4.2918129" z="20.8863411" />
     <vertex x="26.4599323" y="-4.2918129" z="20.8517475" />
     <vertex x="26.4766407" y="-4.2918129" z="20.8132763" />
     <vertex x="26.4901066" y="-4.2918129" z="20.7715702" />
     <vertex x="26.5099354" y="-4.2918129" z="20.6810474" />
     <vertex x="25.3253727" y="-4.2918129" z="21.0267582" />
     <vertex x="25.3253727" y="-4.2918129" z="20.5228519" />
     <vertex x="26.0753727" y="-4.2918129" z="20.5228519" />
     <vertex x="26.0753727" y="-4.2918129" z="19.4720707" />
     <vertex x="25.4113102" y="-4.2918129" z="19.4720707" />
     <vertex x="24.2980289" y="-4.2918129" z="20.8431644" />
     <vertex x="23.8839664" y="-4.2918129" z="21.0345707" />
     <vertex x="24.0034046" y="-4.2918129" z="21.0207386" />
     <vertex x="24.0604496" y="-4.2918129" z="21.0081043" />
     <vertex x="24.1142826" y="-4.2918129" z="20.9886093" />
     <vertex x="24.1641178" y="-4.2918129" z="20.9605732" />
     <vertex x="24.2106113" y="-4.2918129" z="20.9254017" />
     <vertex x="28.8370914" y="-4.2918129" z="12.6517582" />
     <vertex x="22.723814" y="-4.2918129" z="12.6517582" />
     <vertex x="28.8370914" y="-4.2918129" z="14.6986332" />
     <vertex x="28.7159977" y="-4.2918129" z="15.0111332" />
     <vertex x="28.7685947" y="-4.2918129" z="14.941824" />
     <vertex x="28.7909946" y="-4.2918129" z="14.9056301" />
     <vertex x="28.8087254" y="-4.2918129" z="14.86759" />
     <vertex x="28.82094" y="-4.2918129" z="14.8273754" />
     <vertex x="28.8287678" y="-4.2918129" z="14.7854252" />
     <vertex x="28.4034977" y="-4.2918129" z="15.1322269" />
     <vertex x="28.4902897" y="-4.2918129" z="15.1238956" />
     <vertex x="28.5322437" y="-4.2918129" z="15.1160717" />
     <vertex x="28.5724583" y="-4.2918129" z="15.1038609" />
     <vertex x="28.6104984" y="-4.2918129" z="15.0861301" />
     <vertex x="28.6466923" y="-4.2918129" z="15.0637264" />
     <vertex x="26.0831852" y="-4.2918129" z="15.1322269" />
     <vertex x="25.6417789" y="-4.2918129" z="14.5384769" />
     <vertex x="25.64818" y="-4.2918129" z="14.6534557" />
     <vertex x="25.6603794" y="-4.2918129" z="14.7635899" />
     <vertex x="25.6704578" y="-4.2918129" z="14.8153324" />
     <vertex x="25.6841526" y="-4.2918129" z="14.8640461" />
     <vertex x="25.7021961" y="-4.2918129" z="14.909132" />
     <vertex x="25.7253132" y="-4.2918129" z="14.9499798" />
     <vertex x="25.754221" y="-4.2918129" z="14.9859867" />
     <vertex x="25.7893085" y="-4.2918129" z="15.0168247" />
     <vertex x="25.8298969" y="-4.2918129" z="15.0430737" />
     <vertex x="25.8750629" y="-4.2918129" z="15.0654964" />
     <vertex x="25.9754658" y="-4.2918129" z="15.101923" />
     <vertex x="25.6476383" y="-4.2918129" z="14.3666019" />
     <vertex x="25.6455021" y="-4.2918129" z="14.4095478" />
     <vertex x="25.6437016" y="-4.2918129" z="14.4525051" />
     <vertex x="25.6425114" y="-4.2918129" z="14.4954853" />
     <vertex x="25.6534977" y="-4.2918129" z="14.2025394" />
     <vertex x="25.6527119" y="-4.2918129" z="14.243578" />
     <vertex x="25.6514988" y="-4.2918129" z="14.2846012" />
     <vertex x="25.6497135" y="-4.2918129" z="14.3256054" />
     <vertex x="4.12035179" y="-4.2918129" z="20.3369141" />
     <vertex x="7.92113304" y="-4.2918129" z="20.3369141" />
     <vertex x="4.12035179" y="-4.2918129" z="19.8251953" />
     <vertex x="4.12035179" y="-4.2918129" z="21.7626953" />
     <vertex x="10.233633" y="-4.2918129" z="21.7626953" />
     <vertex x="4.12035179" y="-4.2918129" z="21.2509766" />
     <vertex x="8.75316429" y="-4.2918129" z="20.3447266" />
     <vertex x="9.40941429" y="-4.2918129" z="20.3447266" />
     <vertex x="8.75316429" y="-4.2918129" z="19.8173828" />
     <vertex x="7.92113304" y="-4.2918129" z="18.4658203" />
     <vertex x="9.10472679" y="-4.2918129" z="18.4658203" />
     <vertex x="7.92113304" y="-4.2918129" z="19.1298828" />
     <vertex x="7.46410179" y="-4.2918129" z="19.1298828" />
     <vertex x="7.46410179" y="-4.2918129" z="18.4658203" />
     <vertex x="4.57738304" y="-4.2918129" z="18.4658203" />
     <vertex x="4.57738304" y="-4.2918129" z="19.1298828" />
     <vertex x="4.12035179" y="-4.2918129" z="19.1298828" />
     <vertex x="4.12035179" y="-4.2918129" z="18.3916016" />
     <vertex x="7.46410179" y="-4.2918129" z="12.586916" />
     <vertex x="7.46410179" y="-4.2918129" z="13.0283222" />
     <vertex x="7.92113304" y="-4.2918129" z="12.586916" />
     <vertex x="7.92113304" y="-4.2918129" z="13.0283222" />
     <vertex x="9.79222679" y="-4.2918129" z="13.0283222" />
     <vertex x="10.233633" y="-4.2918129" z="13.4658222" />
     <vertex x="10.2187328" y="-4.2918129" z="13.3706417" />
     <vertex x="10.198679" y="-4.2918129" z="13.2806416" />
     <vertex x="10.1851101" y="-4.2918129" z="13.2392063" />
     <vertex x="10.1683216" y="-4.2918129" z="13.2010059" />
     <vertex x="10.1476612" y="-4.2918129" z="13.1666965" />
     <vertex x="10.1356831" y="-4.2918129" z="13.1511974" />
     <vertex x="10.1224957" y="-4.2918129" z="13.136919" />
     <vertex x="10.0924053" y="-4.2918129" z="13.1120892" />
     <vertex x="10.0578403" y="-4.2918129" z="13.0917606" />
     <vertex x="10.019434" y="-4.2918129" z="13.0752926" />
     <vertex x="9.97783089" y="-4.2918129" z="13.0620365" />
     <vertex x="9.88758659" y="-4.2918129" z="13.0426083" />
     <vertex x="10.233633" y="-4.2918129" z="14.274416" />
     <vertex x="9.77660179" y="-4.2918129" z="14.274416" />
     <vertex x="9.77660179" y="-4.2918129" z="13.540041" />
     <vertex x="7.47972679" y="-4.2918129" z="24.7705078" />
     <vertex x="7.47972679" y="-4.7918129" z="24.7705078" />
     <vertex x="7.57508659" y="-4.2918129" z="24.7562218" />
     <vertex x="7.57508659" y="-4.7918129" z="24.7562218" />
     <vertex x="7.66533089" y="-4.2918129" z="24.7367916" />
     <vertex x="7.66533089" y="-4.7918129" z="24.7367916" />
     <vertex x="7.70693398" y="-4.2918129" z="24.7235374" />
     <vertex x="7.70693398" y="-4.7918129" z="24.7235374" />
     <vertex x="7.74534035" y="-4.2918129" z="24.7070694" />
     <vertex x="7.74534035" y="-4.7918129" z="24.7070694" />
     <vertex x="7.77990532" y="-4.2918129" z="24.6867409" />
     <vertex x="7.77990532" y="-4.7918129" z="24.6867409" />
     <vertex x="7.80999565" y="-4.2918129" z="24.6619129" />
     <vertex x="7.80999565" y="-4.7918129" z="24.6619129" />
     <vertex x="7.82318306" y="-4.2918129" z="24.6476307" />
     <vertex x="7.82318306" y="-4.7918129" z="24.6476307" />
     <vertex x="7.83516121" y="-4.2918129" z="24.6321354" />
     <vertex x="7.83516121" y="-4.7918129" z="24.6321354" />
     <vertex x="7.85582161" y="-4.2918129" z="24.5978222" />
     <vertex x="7.85582161" y="-4.7918129" z="24.5978222" />
     <vertex x="7.87261009" y="-4.2918129" z="24.5596256" />
     <vertex x="7.87261009" y="-4.7918129" z="24.5596256" />
     <vertex x="7.88618279" y="-4.2918129" z="24.5181885" />
     <vertex x="7.88618279" y="-4.7918129" z="24.5181885" />
     <vertex x="7.90623283" y="-4.2918129" z="24.4281902" />
     <vertex x="7.90623283" y="-4.7918129" z="24.4281902" />
     <vertex x="7.92113304" y="-4.2918129" z="24.3330078" />
     <vertex x="7.92113304" y="-4.7918129" z="24.3330078" />
     <vertex x="7.92113304" y="-4.2918129" z="23.0830078" />
     <vertex x="7.92113304" y="-4.7918129" z="23.0830078" />
     <vertex x="7.90623283" y="-4.2918129" z="22.9878273" />
     <vertex x="7.90623283" y="-4.7918129" z="22.9878273" />
     <vertex x="7.88618279" y="-4.2918129" z="22.8978291" />
     <vertex x="7.88618279" y="-4.7918129" z="22.8978291" />
     <vertex x="7.87261009" y="-4.2918129" z="22.8563919" />
     <vertex x="7.87261009" y="-4.7918129" z="22.8563919" />
     <vertex x="7.85582161" y="-4.2918129" z="22.8181934" />
     <vertex x="7.85582161" y="-4.7918129" z="22.8181934" />
     <vertex x="7.83516121" y="-4.2918129" z="22.7838821" />
     <vertex x="7.83516121" y="-4.7918129" z="22.7838821" />
     <vertex x="7.82318306" y="-4.2918129" z="22.7683868" />
     <vertex x="7.82318306" y="-4.7918129" z="22.7683868" />
     <vertex x="7.80999565" y="-4.2918129" z="22.7541046" />
     <vertex x="7.80999565" y="-4.7918129" z="22.7541046" />
     <vertex x="7.77990913" y="-4.2918129" z="22.7292747" />
     <vertex x="7.77990913" y="-4.7918129" z="22.7292747" />
     <vertex x="7.74534035" y="-4.2918129" z="22.7089481" />
     <vertex x="7.74534035" y="-4.7918129" z="22.7089481" />
     <vertex x="7.70693398" y="-4.2918129" z="22.6924782" />
     <vertex x="7.70693398" y="-4.7918129" z="22.6924782" />
     <vertex x="7.66533089" y="-4.2918129" z="22.6792259" />
     <vertex x="7.66533089" y="-4.7918129" z="22.6792259" />
     <vertex x="7.57508659" y="-4.2918129" z="22.6597939" />
     <vertex x="7.57508659" y="-4.7918129" z="22.6597939" />
     <vertex x="7.47972679" y="-4.2918129" z="22.6455078" />
     <vertex x="7.47972679" y="-4.7918129" z="22.6455078" />
     <vertex x="4.56175804" y="-4.2918129" z="22.6455078" />
     <vertex x="4.56175804" y="-4.7918129" z="22.6455078" />
     <vertex x="4.46639442" y="-4.2918129" z="22.6597939" />
     <vertex x="4.46639442" y="-4.7918129" z="22.6597939" />
     <vertex x="4.37615013" y="-4.2918129" z="22.6792259" />
     <vertex x="4.37615013" y="-4.7918129" z="22.6792259" />
     <vertex x="4.33454704" y="-4.2918129" z="22.6924782" />
     <vertex x="4.33454704" y="-4.7918129" z="22.6924782" />
     <vertex x="4.29614067" y="-4.2918129" z="22.7089481" />
     <vertex x="4.29614067" y="-4.7918129" z="22.7089481" />
     <vertex x="4.2615757" y="-4.2918129" z="22.7292747" />
     <vertex x="4.2615757" y="-4.7918129" z="22.7292747" />
     <vertex x="4.23148537" y="-4.2918129" z="22.7541046" />
     <vertex x="4.23148537" y="-4.7918129" z="22.7541046" />
     <vertex x="4.21829796" y="-4.2918129" z="22.7683868" />
     <vertex x="4.21829796" y="-4.7918129" z="22.7683868" />
     <vertex x="4.20631981" y="-4.2918129" z="22.7838821" />
     <vertex x="4.20631981" y="-4.7918129" z="22.7838821" />
     <vertex x="4.18565941" y="-4.2918129" z="22.8181934" />
     <vertex x="4.18565941" y="-4.7918129" z="22.8181934" />
     <vertex x="4.16887093" y="-4.2918129" z="22.8563919" />
     <vertex x="4.16887093" y="-4.7918129" z="22.8563919" />
     <vertex x="4.15530205" y="-4.2918129" z="22.8978291" />
     <vertex x="4.15530205" y="-4.7918129" z="22.8978291" />
     <vertex x="4.13524818" y="-4.2918129" z="22.9878273" />
     <vertex x="4.13524818" y="-4.7918129" z="22.9878273" />
     <vertex x="4.12035179" y="-4.2918129" z="23.0830078" />
     <vertex x="4.12035179" y="-4.7918129" z="23.0830078" />
     <vertex x="4.12035179" y="-4.2918129" z="16.9150391" />
     <vertex x="4.42732811" y="-4.2918129" z="14.7532673" />
     <vertex x="4.34080696" y="-4.2918129" z="14.7722187" />
     <vertex x="4.30094719" y="-4.2918129" z="14.7850933" />
     <vertex x="4.26417732" y="-4.2918129" z="14.8010578" />
     <vertex x="4.23111534" y="-4.2918129" z="14.8207302" />
     <vertex x="4.20237923" y="-4.2918129" z="14.8447285" />
     <vertex x="4.17838097" y="-4.2918129" z="14.8734646" />
     <vertex x="4.15870857" y="-4.2918129" z="14.9065266" />
     <vertex x="4.14274406" y="-4.2918129" z="14.9432964" />
     <vertex x="4.12986946" y="-4.2918129" z="14.9831562" />
     <vertex x="4.11091805" y="-4.2918129" z="15.0696735" />
     <vertex x="4.09691048" y="-4.2918129" z="15.1611347" />
     <vertex x="4.1020298" y="-4.2918129" z="15.316885" />
     <vertex x="4.11105537" y="-4.2918129" z="15.472353" />
     <vertex x="4.12583733" y="-4.2918129" z="15.6274052" />
     <vertex x="4.14378929" y="-4.2918129" z="15.7822285" />
     <vertex x="4.16372108" y="-4.2918129" z="15.9375744" />
     <vertex x="4.1839695" y="-4.2918129" z="16.0928822" />
     <vertex x="4.20474052" y="-4.2918129" z="16.2481213" />
     <vertex x="4.22582054" y="-4.2918129" z="16.4033222" />
     <vertex x="4.12035179" y="-4.2918129" z="16.4033222" />
     <vertex x="19.0492344" y="-4.2918129" z="13.2684193" />
     <vertex x="15.7968464" y="-4.2918129" z="15.5348606" />
     <vertex x="17.478796" y="-4.2918129" z="13.9437275" />
     <vertex x="17.4352665" y="-4.2918129" z="13.9540844" />
     <vertex x="17.3943005" y="-4.2918129" z="13.9697628" />
     <vertex x="17.3564625" y="-4.2918129" z="13.9919567" />
     <vertex x="17.3211842" y="-4.2918129" z="14.0194721" />
     <vertex x="17.2548885" y="-4.2918129" z="14.0833836" />
     <vertex x="16.3909435" y="-4.2918129" z="15.1379337" />
     <vertex x="15.8029766" y="-4.2918129" z="15.1378345" />
     <vertex x="15.8031178" y="-4.2918129" z="14.3225613" />
     <vertex x="16.4668522" y="-4.2918129" z="14.3226757" />
     <vertex x="16.4669209" y="-4.2918129" z="13.9256496" />
     <vertex x="15.7971249" y="-4.2918129" z="13.9255314" />
     <vertex x="15.7228756" y="-4.2918129" z="13.9368916" />
     <vertex x="15.6526394" y="-4.2918129" z="13.9522648" />
     <vertex x="15.6202793" y="-4.2918129" z="13.9627094" />
     <vertex x="15.5904255" y="-4.2918129" z="13.9756641" />
     <vertex x="15.5635853" y="-4.2918129" z="13.9916286" />
     <vertex x="15.5402546" y="-4.2918129" z="14.0111065" />
     <vertex x="15.5207691" y="-4.2918129" z="14.0344296" />
     <vertex x="15.5047932" y="-4.2918129" z="14.0612659" />
     <vertex x="15.491827" y="-4.2918129" z="14.091116" />
     <vertex x="15.4813709" y="-4.2918129" z="14.1234722" />
     <vertex x="15.4659748" y="-4.2918129" z="14.1937046" />
     <vertex x="15.4545918" y="-4.2918129" z="14.2679501" />
     <vertex x="15.4544315" y="-4.2918129" z="15.1923275" />
     <vertex x="15.4657879" y="-4.2918129" z="15.2665768" />
     <vertex x="15.4811611" y="-4.2918129" z="15.336813" />
     <vertex x="15.4916096" y="-4.2918129" z="15.369173" />
     <vertex x="15.5045643" y="-4.2918129" z="15.3990269" />
     <vertex x="15.5205288" y="-4.2918129" z="15.4258671" />
     <vertex x="15.5400066" y="-4.2918129" z="15.4491978" />
     <vertex x="15.5633297" y="-4.2918129" z="15.4686832" />
     <vertex x="15.5901661" y="-4.2918129" z="15.4846592" />
     <vertex x="15.6200161" y="-4.2918129" z="15.4976254" />
     <vertex x="15.6523685" y="-4.2918129" z="15.5080814" />
     <vertex x="15.7226009" y="-4.2918129" z="15.5234776" />
     <vertex x="15.4547634" y="-4.2918129" z="13.2617397" />
     <vertex x="22.723814" y="-4.2918129" z="30.3353519" />
     <vertex x="22.723814" y="-4.7918129" z="30.3353519" />
     <vertex x="24.9464664" y="-4.2918129" z="28.6087894" />
     <vertex x="24.9464664" y="-4.7918129" z="28.6087894" />
     <vertex x="24.9321842" y="-4.2918129" z="28.5134277" />
     <vertex x="24.9321842" y="-4.7918129" z="28.5134277" />
     <vertex x="24.9127522" y="-4.2918129" z="28.4231834" />
     <vertex x="24.9127522" y="-4.7918129" z="28.4231834" />
     <vertex x="24.8994999" y="-4.2918129" z="28.3815804" />
     <vertex x="24.8994999" y="-4.7918129" z="28.3815804" />
     <vertex x="24.883028" y="-4.2918129" z="28.343174" />
     <vertex x="24.883028" y="-4.7918129" z="28.343174" />
     <vertex x="24.8627033" y="-4.2918129" z="28.308609" />
     <vertex x="24.8627033" y="-4.7918129" z="28.308609" />
     <vertex x="24.8378696" y="-4.2918129" z="28.2785187" />
     <vertex x="24.8378696" y="-4.7918129" z="28.2785187" />
     <vertex x="24.823595" y="-4.2918129" z="28.2653313" />
     <vertex x="24.823595" y="-4.7918129" z="28.2653313" />
     <vertex x="24.8080921" y="-4.2918129" z="28.2533531" />
     <vertex x="24.8080921" y="-4.7918129" z="28.2533531" />
     <vertex x="24.7737827" y="-4.2918129" z="28.2326946" />
     <vertex x="24.7737827" y="-4.7918129" z="28.2326946" />
     <vertex x="24.7355824" y="-4.2918129" z="28.2159042" />
     <vertex x="24.7355824" y="-4.7918129" z="28.2159042" />
     <vertex x="24.6941471" y="-4.2918129" z="28.2023354" />
     <vertex x="24.6941471" y="-4.7918129" z="28.2023354" />
     <vertex x="24.6041508" y="-4.2918129" z="28.1822815" />
     <vertex x="24.6041508" y="-4.7918129" z="28.1822815" />
     <vertex x="24.5089664" y="-4.2918129" z="28.1673832" />
     <vertex x="24.5089664" y="-4.7918129" z="28.1673832" />
     <vertex x="23.1222515" y="-4.2918129" z="28.1673832" />
     <vertex x="23.1222515" y="-4.7918129" z="28.1673832" />
     <vertex x="23.0304585" y="-4.2918129" z="28.1817627" />
     <vertex x="23.0304585" y="-4.7918129" z="28.1817627" />
     <vertex x="22.9436626" y="-4.2918129" z="28.2011127" />
     <vertex x="22.9436626" y="-4.7918129" z="28.2011127" />
     <vertex x="22.9037037" y="-4.2918129" z="28.2142067" />
     <vertex x="22.9037037" y="-4.7918129" z="28.2142067" />
     <vertex x="22.8668652" y="-4.2918129" z="28.2304058" />
     <vertex x="22.8668652" y="-4.7918129" z="28.2304058" />
     <vertex x="22.8337803" y="-4.2918129" z="28.2503338" />
     <vertex x="22.8337803" y="-4.7918129" z="28.2503338" />
     <vertex x="22.8188381" y="-4.2918129" z="28.2618904" />
     <vertex x="22.8188381" y="-4.7918129" z="28.2618904" />
     <vertex x="22.8050671" y="-4.2918129" z="28.2746124" />
     <vertex x="22.8050671" y="-4.7918129" z="28.2746124" />
     <vertex x="22.781126" y="-4.2918129" z="28.3036366" />
     <vertex x="22.781126" y="-4.7918129" z="28.3036366" />
     <vertex x="22.7615261" y="-4.2918129" z="28.3369789" />
     <vertex x="22.7615261" y="-4.7918129" z="28.3369789" />
     <vertex x="22.7456493" y="-4.2918129" z="28.3740215" />
     <vertex x="22.7456493" y="-4.7918129" z="28.3740215" />
     <vertex x="22.7328739" y="-4.2918129" z="28.4141502" />
     <vertex x="22.7328739" y="-4.7918129" z="28.4141502" />
     <vertex x="22.7141438" y="-4.2918129" z="28.5011902" />
     <vertex x="22.7141438" y="-4.7918129" z="28.5011902" />
     <vertex x="22.7003765" y="-4.2918129" z="28.5931644" />
     <vertex x="22.7003765" y="-4.7918129" z="28.5931644" />
     <vertex x="22.7057743" y="-4.2918129" z="28.7469444" />
     <vertex x="22.7057743" y="-4.7918129" z="28.7469444" />
     <vertex x="22.7149754" y="-4.2918129" z="28.9004478" />
     <vertex x="22.7149754" y="-4.7918129" z="28.9004478" />
     <vertex x="22.7296314" y="-4.2918129" z="29.0535545" />
     <vertex x="22.7296314" y="-4.7918129" z="29.0535545" />
     <vertex x="22.7472515" y="-4.2918129" z="29.2064457" />
     <vertex x="22.7472515" y="-4.7918129" z="29.2064457" />
     <vertex x="22.7670994" y="-4.2918129" z="29.3608303" />
     <vertex x="22.7670994" y="-4.7918129" z="29.3608303" />
     <vertex x="22.7873058" y="-4.2918129" z="29.5151672" />
     <vertex x="22.7873058" y="-4.7918129" z="29.5151672" />
     <vertex x="22.808115" y="-4.2918129" z="29.6694241" />
     <vertex x="22.808115" y="-4.7918129" z="29.6694241" />
     <vertex x="22.8292828" y="-4.2918129" z="29.8236332" />
     <vertex x="22.8292828" y="-4.7918129" z="29.8236332" />
     <vertex x="22.723814" y="-4.2918129" z="29.8236332" />
     <vertex x="22.723814" y="-4.7918129" z="29.8236332" />
     <vertex x="23.1652203" y="-4.2918129" z="36.319725" />
     <vertex x="26.1785526" y="-4.2918129" z="36.3054428" />
     <vertex x="26.2687931" y="-4.2918129" z="36.2860107" />
     <vertex x="26.3103962" y="-4.2918129" z="36.2727585" />
     <vertex x="26.3488026" y="-4.2918129" z="36.2562866" />
     <vertex x="26.3833714" y="-4.2918129" z="36.2359619" />
     <vertex x="26.4134617" y="-4.2918129" z="36.2111282" />
     <vertex x="26.4266453" y="-4.2918129" z="36.196846" />
     <vertex x="26.4386234" y="-4.2918129" z="36.1813507" />
     <vertex x="26.4592838" y="-4.2918129" z="36.1470413" />
     <vertex x="26.4760761" y="-4.2918129" z="36.1088409" />
     <vertex x="26.4896412" y="-4.2918129" z="36.0674057" />
     <vertex x="26.5096989" y="-4.2918129" z="35.9774094" />
     <vertex x="26.5245914" y="-4.2918129" z="35.882225" />
     <vertex x="26.5245914" y="-4.2918129" z="34.64785" />
     <vertex x="26.5096989" y="-4.2918129" z="34.5526733" />
     <vertex x="26.4896412" y="-4.2918129" z="34.462677" />
     <vertex x="26.4760761" y="-4.2918129" z="34.4212341" />
     <vertex x="26.4592838" y="-4.2918129" z="34.3830414" />
     <vertex x="26.4386234" y="-4.2918129" z="34.3487244" />
     <vertex x="26.4266453" y="-4.2918129" z="34.3332291" />
     <vertex x="26.4134617" y="-4.2918129" z="34.3189468" />
     <vertex x="26.3833714" y="-4.2918129" z="34.2941208" />
     <vertex x="26.3488026" y="-4.2918129" z="34.2737885" />
     <vertex x="26.3103962" y="-4.2918129" z="34.2573242" />
     <vertex x="26.2687931" y="-4.2918129" z="34.244072" />
     <vertex x="26.1785526" y="-4.2918129" z="34.2246399" />
     <vertex x="26.0831852" y="-4.2918129" z="34.21035" />
     <vertex x="23.1652203" y="-4.2918129" z="34.21035" />
     <vertex x="23.0698566" y="-4.2918129" z="34.2246399" />
     <vertex x="22.9796124" y="-4.2918129" z="34.244072" />
     <vertex x="22.9380093" y="-4.2918129" z="34.2573242" />
     <vertex x="22.8996029" y="-4.2918129" z="34.2737961" />
     <vertex x="22.8650379" y="-4.2918129" z="34.2941208" />
     <vertex x="22.8349476" y="-4.2918129" z="34.3189468" />
     <vertex x="22.8217602" y="-4.2918129" z="34.3332291" />
     <vertex x="22.809782" y="-4.2918129" z="34.3487244" />
     <vertex x="22.7891254" y="-4.2918129" z="34.3830414" />
     <vertex x="22.7723331" y="-4.2918129" z="34.4212341" />
     <vertex x="22.7587643" y="-4.2918129" z="34.462677" />
     <vertex x="22.7387104" y="-4.2918129" z="34.5526733" />
     <vertex x="22.723814" y="-4.2918129" z="34.64785" />
     <vertex x="22.723814" y="-4.2918129" z="35.882225" />
     <vertex x="22.7387104" y="-4.2918129" z="35.9774094" />
     <vertex x="22.7587643" y="-4.2918129" z="36.0674057" />
     <vertex x="22.7723331" y="-4.2918129" z="36.1088409" />
     <vertex x="22.7891254" y="-4.2918129" z="36.1470413" />
     <vertex x="22.809782" y="-4.2918129" z="36.1813507" />
     <vertex x="22.8217602" y="-4.2918129" z="36.196846" />
     <vertex x="22.8349476" y="-4.2918129" z="36.2111282" />
     <vertex x="22.8650379" y="-4.2918129" z="36.2359619" />
     <vertex x="22.8996029" y="-4.2918129" z="36.2562866" />
     <vertex x="22.9380093" y="-4.2918129" z="36.2727585" />
     <vertex x="22.9796124" y="-4.2918129" z="36.2860107" />
     <vertex x="23.0698566" y="-4.2918129" z="36.3054428" />
     <vertex x="22.723814" y="-4.2918129" z="33.3705063" />
     <vertex x="22.723814" y="-4.2918129" z="31.7064457" />
     <vertex x="26.0284977" y="-4.2918129" z="31.7064457" />
     <vertex x="26.0597477" y="-4.2918129" z="32.850975" />
     <vertex x="22.723814" y="-4.2918129" z="32.850975" />
     <vertex x="22.723814" y="-4.2918129" z="27.5228519" />
     <vertex x="26.5245914" y="-4.2918129" z="26.3470726" />
     <vertex x="26.5245914" y="-4.2918129" z="25.8900414" />
     <vertex x="26.0675602" y="-4.2918129" z="25.8900414" />
     <vertex x="26.0675602" y="-4.2918129" z="26.3470726" />
     <vertex x="23.1652203" y="-4.2918129" z="26.3470726" />
     <vertex x="23.0698566" y="-4.2918129" z="26.3613586" />
     <vertex x="22.9796124" y="-4.2918129" z="26.3807888" />
     <vertex x="22.9380093" y="-4.2918129" z="26.394043" />
     <vertex x="22.8996029" y="-4.2918129" z="26.410511" />
     <vertex x="22.8650379" y="-4.2918129" z="26.4308395" />
     <vertex x="22.8349476" y="-4.2918129" z="26.4556675" />
     <vertex x="22.8217602" y="-4.2918129" z="26.4699497" />
     <vertex x="22.809782" y="-4.2918129" z="26.485445" />
     <vertex x="22.7891254" y="-4.2918129" z="26.5197582" />
     <vertex x="22.7723331" y="-4.2918129" z="26.5579548" />
     <vertex x="22.7587643" y="-4.2918129" z="26.5993919" />
     <vertex x="22.7387104" y="-4.2918129" z="26.6893902" />
     <vertex x="22.723814" y="-4.2918129" z="26.7845707" />
     <vertex x="23.1652203" y="-4.2918129" z="18.1283207" />
     <vertex x="23.1652203" y="-4.7918129" z="18.1283207" />
     <vertex x="26.1785526" y="-4.2918129" z="18.1140347" />
     <vertex x="26.1785526" y="-4.7918129" z="18.1140347" />
     <vertex x="26.2687931" y="-4.2918129" z="18.0946045" />
     <vertex x="26.2687931" y="-4.7918129" z="18.0946045" />
     <vertex x="26.3103962" y="-4.2918129" z="18.0813503" />
     <vertex x="26.3103962" y="-4.7918129" z="18.0813503" />
     <vertex x="26.3488026" y="-4.2918129" z="18.0648823" />
     <vertex x="26.3488026" y="-4.7918129" z="18.0648823" />
     <vertex x="26.3833714" y="-4.2918129" z="18.0445538" />
     <vertex x="26.3833714" y="-4.7918129" z="18.0445538" />
     <vertex x="26.4134617" y="-4.2918129" z="18.0197239" />
     <vertex x="26.4134617" y="-4.7918129" z="18.0197239" />
     <vertex x="26.4266453" y="-4.2918129" z="18.0054436" />
     <vertex x="26.4266453" y="-4.7918129" z="18.0054436" />
     <vertex x="26.4386234" y="-4.2918129" z="17.9899464" />
     <vertex x="26.4386234" y="-4.7918129" z="17.9899464" />
     <vertex x="26.4592838" y="-4.2918129" z="17.9556351" />
     <vertex x="26.4592838" y="-4.7918129" z="17.9556351" />
     <vertex x="26.4760761" y="-4.2918129" z="17.9174366" />
     <vertex x="26.4760761" y="-4.7918129" z="17.9174366" />
     <vertex x="26.4896412" y="-4.2918129" z="17.8760014" />
     <vertex x="26.4896412" y="-4.7918129" z="17.8760014" />
     <vertex x="26.5096989" y="-4.2918129" z="17.7860012" />
     <vertex x="26.5096989" y="-4.7918129" z="17.7860012" />
     <vertex x="26.5245914" y="-4.2918129" z="17.6908207" />
     <vertex x="26.5245914" y="-4.7918129" z="17.6908207" />
     <vertex x="26.5245914" y="-4.2918129" z="16.4408207" />
     <vertex x="26.5245914" y="-4.7918129" z="16.4408207" />
     <vertex x="26.5096989" y="-4.2918129" z="16.3456402" />
     <vertex x="26.5096989" y="-4.7918129" z="16.3456402" />
     <vertex x="26.4896412" y="-4.2918129" z="16.25564" />
     <vertex x="26.4896412" y="-4.7918129" z="16.25564" />
     <vertex x="26.4760761" y="-4.2918129" z="16.2142048" />
     <vertex x="26.4760761" y="-4.7918129" z="16.2142048" />
     <vertex x="26.4592838" y="-4.2918129" z="16.1760082" />
     <vertex x="26.4592838" y="-4.7918129" z="16.1760082" />
     <vertex x="26.4386234" y="-4.2918129" z="16.141695" />
     <vertex x="26.4386234" y="-4.7918129" z="16.141695" />
     <vertex x="26.4266453" y="-4.2918129" z="16.1261997" />
     <vertex x="26.4266453" y="-4.7918129" z="16.1261997" />
     <vertex x="26.4134617" y="-4.2918129" z="16.1119175" />
     <vertex x="26.4134617" y="-4.7918129" z="16.1119175" />
     <vertex x="26.3833714" y="-4.2918129" z="16.0870876" />
     <vertex x="26.3833714" y="-4.7918129" z="16.0870876" />
     <vertex x="26.3488026" y="-4.2918129" z="16.0667591" />
     <vertex x="26.3488026" y="-4.7918129" z="16.0667591" />
     <vertex x="26.3103962" y="-4.2918129" z="16.0502911" />
     <vertex x="26.3103962" y="-4.7918129" z="16.0502911" />
     <vertex x="26.2687931" y="-4.2918129" z="16.0370388" />
     <vertex x="26.2687931" y="-4.7918129" z="16.0370388" />
     <vertex x="26.1785526" y="-4.2918129" z="16.0176067" />
     <vertex x="26.1785526" y="-4.7918129" z="16.0176067" />
     <vertex x="26.0831852" y="-4.2918129" z="16.0033207" />
     <vertex x="26.0831852" y="-4.7918129" z="16.0033207" />
     <vertex x="23.1652203" y="-4.2918129" z="16.0033207" />
     <vertex x="23.1652203" y="-4.7918129" z="16.0033207" />
     <vertex x="23.0698566" y="-4.2918129" z="16.0176067" />
     <vertex x="23.0698566" y="-4.7918129" z="16.0176067" />
     <vertex x="22.9796124" y="-4.2918129" z="16.0370388" />
     <vertex x="22.9796124" y="-4.7918129" z="16.0370388" />
     <vertex x="22.9380093" y="-4.2918129" z="16.0502911" />
     <vertex x="22.9380093" y="-4.7918129" z="16.0502911" />
     <vertex x="22.8996029" y="-4.2918129" z="16.0667591" />
     <vertex x="22.8996029" y="-4.7918129" z="16.0667591" />
     <vertex x="22.8650379" y="-4.2918129" z="16.0870876" />
     <vertex x="22.8650379" y="-4.7918129" z="16.0870876" />
     <vertex x="22.8349476" y="-4.2918129" z="16.1119175" />
     <vertex x="22.8349476" y="-4.7918129" z="16.1119175" />
     <vertex x="22.8217602" y="-4.2918129" z="16.1261997" />
     <vertex x="22.8217602" y="-4.7918129" z="16.1261997" />
     <vertex x="22.809782" y="-4.2918129" z="16.141695" />
     <vertex x="22.809782" y="-4.7918129" z="16.141695" />
     <vertex x="22.7891254" y="-4.2918129" z="16.1760082" />
     <vertex x="22.7891254" y="-4.7918129" z="16.1760082" />
     <vertex x="22.7723331" y="-4.2918129" z="16.2142048" />
     <vertex x="22.7723331" y="-4.7918129" z="16.2142048" />
     <vertex x="22.7587643" y="-4.2918129" z="16.25564" />
     <vertex x="22.7587643" y="-4.7918129" z="16.25564" />
     <vertex x="22.7387104" y="-4.2918129" z="16.3456402" />
     <vertex x="22.7387104" y="-4.7918129" z="16.3456402" />
     <vertex x="22.723814" y="-4.2918129" z="16.4408207" />
     <vertex x="22.723814" y="-4.7918129" z="16.4408207" />
     <vertex x="22.723814" y="-4.2918129" z="17.6908207" />
     <vertex x="22.723814" y="-4.7918129" z="17.6908207" />
     <vertex x="22.7387104" y="-4.2918129" z="17.7860012" />
     <vertex x="22.7387104" y="-4.7918129" z="17.7860012" />
     <vertex x="22.7587643" y="-4.2918129" z="17.8760014" />
     <vertex x="22.7587643" y="-4.7918129" z="17.8760014" />
     <vertex x="22.7723331" y="-4.2918129" z="17.9174366" />
     <vertex x="22.7723331" y="-4.7918129" z="17.9174366" />
     <vertex x="22.7891254" y="-4.2918129" z="17.9556351" />
     <vertex x="22.7891254" y="-4.7918129" z="17.9556351" />
     <vertex x="22.809782" y="-4.2918129" z="17.9899464" />
     <vertex x="22.809782" y="-4.7918129" z="17.9899464" />
     <vertex x="22.8217602" y="-4.2918129" z="18.0054436" />
     <vertex x="22.8217602" y="-4.7918129" z="18.0054436" />
     <vertex x="22.8349476" y="-4.2918129" z="18.0197239" />
     <vertex x="22.8349476" y="-4.7918129" z="18.0197239" />
     <vertex x="22.8650379" y="-4.2918129" z="18.0445538" />
     <vertex x="22.8650379" y="-4.7918129" z="18.0445538" />
     <vertex x="22.8996029" y="-4.2918129" z="18.0648823" />
     <vertex x="22.8996029" y="-4.7918129" z="18.0648823" />
     <vertex x="22.9380093" y="-4.2918129" z="18.0813503" />
     <vertex x="22.9380093" y="-4.7918129" z="18.0813503" />
     <vertex x="22.9796124" y="-4.2918129" z="18.0946045" />
     <vertex x="22.9796124" y="-4.7918129" z="18.0946045" />
     <vertex x="23.0698566" y="-4.2918129" z="18.1140347" />
     <vertex x="23.0698566" y="-4.7918129" z="18.1140347" />
     <vertex x="27.3566227" y="-4.2918129" z="22.4095707" />
     <vertex x="23.1652203" y="-4.2918129" z="39.2884827" />
     <vertex x="23.1652203" y="-4.7918129" z="39.2884827" />
     <vertex x="26.1785526" y="-4.2918129" z="39.2741928" />
     <vertex x="26.1785526" y="-4.7918129" z="39.2741928" />
     <vertex x="26.2687931" y="-4.2918129" z="39.2547607" />
     <vertex x="26.2687931" y="-4.7918129" z="39.2547607" />
     <vertex x="26.3103962" y="-4.2918129" z="39.2415085" />
     <vertex x="26.3103962" y="-4.7918129" z="39.2415085" />
     <vertex x="26.3488026" y="-4.2918129" z="39.2250443" />
     <vertex x="26.3488026" y="-4.7918129" z="39.2250443" />
     <vertex x="26.3833714" y="-4.2918129" z="39.2047119" />
     <vertex x="26.3833714" y="-4.7918129" z="39.2047119" />
     <vertex x="26.4134617" y="-4.2918129" z="39.1798859" />
     <vertex x="26.4134617" y="-4.7918129" z="39.1798859" />
     <vertex x="26.4266453" y="-4.2918129" z="39.1656036" />
     <vertex x="26.4266453" y="-4.7918129" z="39.1656036" />
     <vertex x="26.4386234" y="-4.2918129" z="39.1501083" />
     <vertex x="26.4386234" y="-4.7918129" z="39.1501083" />
     <vertex x="26.4592838" y="-4.2918129" z="39.1157913" />
     <vertex x="26.4592838" y="-4.7918129" z="39.1157913" />
     <vertex x="26.4760761" y="-4.2918129" z="39.0775986" />
     <vertex x="26.4760761" y="-4.7918129" z="39.0775986" />
     <vertex x="26.4896412" y="-4.2918129" z="39.0361557" />
     <vertex x="26.4896412" y="-4.7918129" z="39.0361557" />
     <vertex x="26.5096989" y="-4.2918129" z="38.9461594" />
     <vertex x="26.5096989" y="-4.7918129" z="38.9461594" />
     <vertex x="26.5245914" y="-4.2918129" z="38.8509827" />
     <vertex x="26.5245914" y="-4.7918129" z="38.8509827" />
     <vertex x="26.5245914" y="-4.2918129" z="37.6009827" />
     <vertex x="26.5245914" y="-4.7918129" z="37.6009827" />
     <vertex x="26.5096989" y="-4.2918129" z="37.5057983" />
     <vertex x="26.5096989" y="-4.7918129" z="37.5057983" />
     <vertex x="26.4896412" y="-4.2918129" z="37.415802" />
     <vertex x="26.4896412" y="-4.7918129" z="37.415802" />
     <vertex x="26.4760761" y="-4.2918129" z="37.3743668" />
     <vertex x="26.4760761" y="-4.7918129" z="37.3743668" />
     <vertex x="26.4592838" y="-4.2918129" z="37.3361664" />
     <vertex x="26.4592838" y="-4.7918129" z="37.3361664" />
     <vertex x="26.4386234" y="-4.2918129" z="37.3018494" />
     <vertex x="26.4386234" y="-4.7918129" z="37.3018494" />
     <vertex x="26.4266453" y="-4.2918129" z="37.2863541" />
     <vertex x="26.4266453" y="-4.7918129" z="37.2863541" />
     <vertex x="26.4134617" y="-4.2918129" z="37.2720718" />
     <vertex x="26.4134617" y="-4.7918129" z="37.2720718" />
     <vertex x="26.3833714" y="-4.2918129" z="37.2472458" />
     <vertex x="26.3833714" y="-4.7918129" z="37.2472458" />
     <vertex x="26.3488026" y="-4.2918129" z="37.2269211" />
     <vertex x="26.3488026" y="-4.7918129" z="37.2269211" />
     <vertex x="26.3103962" y="-4.2918129" z="37.2104492" />
     <vertex x="26.3103962" y="-4.7918129" z="37.2104492" />
     <vertex x="26.2687931" y="-4.2918129" z="37.197197" />
     <vertex x="26.2687931" y="-4.7918129" z="37.197197" />
     <vertex x="26.1785526" y="-4.2918129" z="37.1777649" />
     <vertex x="26.1785526" y="-4.7918129" z="37.1777649" />
     <vertex x="26.0831852" y="-4.2918129" z="37.1634827" />
     <vertex x="26.0831852" y="-4.7918129" z="37.1634827" />
     <vertex x="23.1652203" y="-4.2918129" z="37.1634827" />
     <vertex x="23.1652203" y="-4.7918129" z="37.1634827" />
     <vertex x="23.0698566" y="-4.2918129" z="37.1777649" />
     <vertex x="23.0698566" y="-4.7918129" z="37.1777649" />
     <vertex x="22.9796124" y="-4.2918129" z="37.197197" />
     <vertex x="22.9796124" y="-4.7918129" z="37.197197" />
     <vertex x="22.9380093" y="-4.2918129" z="37.2104492" />
     <vertex x="22.9380093" y="-4.7918129" z="37.2104492" />
     <vertex x="22.8996029" y="-4.2918129" z="37.2269211" />
     <vertex x="22.8996029" y="-4.7918129" z="37.2269211" />
     <vertex x="22.8650379" y="-4.2918129" z="37.2472458" />
     <vertex x="22.8650379" y="-4.7918129" z="37.2472458" />
     <vertex x="22.8349476" y="-4.2918129" z="37.2720718" />
     <vertex x="22.8349476" y="-4.7918129" z="37.2720718" />
     <vertex x="22.8217602" y="-4.2918129" z="37.2863541" />
     <vertex x="22.8217602" y="-4.7918129" z="37.2863541" />
     <vertex x="22.809782" y="-4.2918129" z="37.3018494" />
     <vertex x="22.809782" y="-4.7918129" z="37.3018494" />
     <vertex x="22.7891254" y="-4.2918129" z="37.3361664" />
     <vertex x="22.7891254" y="-4.7918129" z="37.3361664" />
     <vertex x="22.7723331" y="-4.2918129" z="37.3743591" />
     <vertex x="22.7723331" y="-4.7918129" z="37.3743591" />
     <vertex x="22.7587643" y="-4.2918129" z="37.415802" />
     <vertex x="22.7587643" y="-4.7918129" z="37.415802" />
     <vertex x="22.7387104" y="-4.2918129" z="37.5057983" />
     <vertex x="22.7387104" y="-4.7918129" z="37.5057983" />
     <vertex x="22.723814" y="-4.2918129" z="37.6009827" />
     <vertex x="22.723814" y="-4.7918129" z="37.6009827" />
     <vertex x="22.723814" y="-4.2918129" z="38.8509827" />
     <vertex x="22.723814" y="-4.7918129" z="38.8509827" />
     <vertex x="22.7387104" y="-4.2918129" z="38.9461594" />
     <vertex x="22.7387104" y="-4.7918129" z="38.9461594" />
     <vertex x="22.7587643" y="-4.2918129" z="39.0361557" />
     <vertex x="22.7587643" y="-4.7918129" z="39.0361557" />
     <vertex x="22.7723331" y="-4.2918129" z="39.0775986" />
     <vertex x="22.7723331" y="-4.7918129" z="39.0775986" />
     <vertex x="22.7891254" y="-4.2918129" z="39.1157913" />
     <vertex x="22.7891254" y="-4.7918129" z="39.1157913" />
     <vertex x="22.809782" y="-4.2918129" z="39.1501083" />
     <vertex x="22.809782" y="-4.7918129" z="39.1501083" />
     <vertex x="22.8217602" y="-4.2918129" z="39.1656036" />
     <vertex x="22.8217602" y="-4.7918129" z="39.1656036" />
     <vertex x="22.8349476" y="-4.2918129" z="39.1798859" />
     <vertex x="22.8349476" y="-4.7918129" z="39.1798859" />
     <vertex x="22.8650379" y="-4.2918129" z="39.2047119" />
     <vertex x="22.8650379" y="-4.7918129" z="39.2047119" />
     <vertex x="22.8996029" y="-4.2918129" z="39.2250443" />
     <vertex x="22.8996029" y="-4.7918129" z="39.2250443" />
     <vertex x="22.9380093" y="-4.2918129" z="39.2415085" />
     <vertex x="22.9380093" y="-4.7918129" z="39.2415085" />
     <vertex x="22.9796124" y="-4.2918129" z="39.2547607" />
     <vertex x="22.9796124" y="-4.7918129" z="39.2547607" />
     <vertex x="23.0698566" y="-4.2918129" z="39.2741928" />
     <vertex x="23.0698566" y="-4.7918129" z="39.2741928" />
     <vertex x="23.1652203" y="-4.2918129" z="25.3314476" />
     <vertex x="25.3326817" y="-4.2918129" z="23.2803078" />
     <vertex x="25.2765827" y="-4.2918129" z="23.293663" />
     <vertex x="25.2237873" y="-4.2918129" z="23.3138828" />
     <vertex x="25.1750202" y="-4.2918129" z="23.3424931" />
     <vertex x="25.1295567" y="-4.2918129" z="23.3779678" />
     <vertex x="25.0441227" y="-4.2918129" z="23.4603539" />
     <vertex x="23.9308414" y="-4.2918129" z="24.8197289" />
     <vertex x="23.1730328" y="-4.2918129" z="24.8197289" />
     <vertex x="23.1730328" y="-4.2918129" z="23.7689476" />
     <vertex x="24.0284977" y="-4.2918129" z="23.7689476" />
     <vertex x="24.0284977" y="-4.2918129" z="23.2572289" />
     <vertex x="23.1652203" y="-4.2918129" z="23.2572289" />
     <vertex x="23.0695248" y="-4.2918129" z="23.2718849" />
     <vertex x="22.979002" y="-4.2918129" z="23.2917137" />
     <vertex x="22.9372959" y="-4.2918129" z="23.3051834" />
     <vertex x="22.8988247" y="-4.2918129" z="23.3218861" />
     <vertex x="22.864233" y="-4.2918129" z="23.3424702" />
     <vertex x="22.8341656" y="-4.2918129" z="23.3675785" />
     <vertex x="22.8090572" y="-4.2918129" z="23.397646" />
     <vertex x="22.7884731" y="-4.2918129" z="23.4322376" />
     <vertex x="22.7717686" y="-4.2918129" z="23.4707108" />
     <vertex x="22.7582989" y="-4.2918129" z="23.5124149" />
     <vertex x="22.7384701" y="-4.2918129" z="23.6029377" />
     <vertex x="22.723814" y="-4.2918129" z="23.6986332" />
     <vertex x="22.723814" y="-4.2918129" z="24.8900394" />
     <vertex x="22.7384701" y="-4.2918129" z="24.9857368" />
     <vertex x="22.7582989" y="-4.2918129" z="25.0762596" />
     <vertex x="22.7717686" y="-4.2918129" z="25.1179638" />
     <vertex x="22.7884731" y="-4.2918129" z="25.1564369" />
     <vertex x="22.8090572" y="-4.2918129" z="25.1910286" />
     <vertex x="22.8341656" y="-4.2918129" z="25.221096" />
     <vertex x="22.864233" y="-4.2918129" z="25.2462044" />
     <vertex x="22.8988247" y="-4.2918129" z="25.2667885" />
     <vertex x="22.9372959" y="-4.2918129" z="25.2834911" />
     <vertex x="22.979002" y="-4.2918129" z="25.2969627" />
     <vertex x="23.0695248" y="-4.2918129" z="25.3167915" />
     <vertex x="22.723814" y="-4.2918129" z="22.4017582" />
     <vertex x="23.1652203" y="-4.2918129" z="21.0345707" />
     <vertex x="25.3326817" y="-4.2918129" z="18.9834309" />
     <vertex x="25.2765827" y="-4.2918129" z="18.9967861" />
     <vertex x="25.2237873" y="-4.2918129" z="19.0170059" />
     <vertex x="25.1750202" y="-4.2918129" z="19.0456161" />
     <vertex x="25.1295567" y="-4.2918129" z="19.0810909" />
     <vertex x="25.0441227" y="-4.2918129" z="19.1634769" />
     <vertex x="23.9308414" y="-4.2918129" z="20.5228519" />
     <vertex x="23.1730328" y="-4.2918129" z="20.5228519" />
     <vertex x="23.1730328" y="-4.2918129" z="19.4720707" />
     <vertex x="24.0284977" y="-4.2918129" z="19.4720707" />
     <vertex x="24.0284977" y="-4.2918129" z="18.9603519" />
     <vertex x="23.1652203" y="-4.2918129" z="18.9603519" />
     <vertex x="23.0695248" y="-4.2918129" z="18.975008" />
     <vertex x="22.979002" y="-4.2918129" z="18.9948368" />
     <vertex x="22.9372959" y="-4.2918129" z="19.0083084" />
     <vertex x="22.8988247" y="-4.2918129" z="19.0250111" />
     <vertex x="22.864233" y="-4.2918129" z="19.0455952" />
     <vertex x="22.8341656" y="-4.2918129" z="19.0707035" />
     <vertex x="22.8090572" y="-4.2918129" z="19.100771" />
     <vertex x="22.7884731" y="-4.2918129" z="19.1353626" />
     <vertex x="22.7717686" y="-4.2918129" z="19.1738358" />
     <vertex x="22.7582989" y="-4.2918129" z="19.2155399" />
     <vertex x="22.7384701" y="-4.2918129" z="19.3060627" />
     <vertex x="22.723814" y="-4.2918129" z="19.4017582" />
     <vertex x="22.723814" y="-4.2918129" z="20.5931644" />
     <vertex x="22.7384701" y="-4.2918129" z="20.6888599" />
     <vertex x="22.7582989" y="-4.2918129" z="20.7793827" />
     <vertex x="22.7717686" y="-4.2918129" z="20.8210888" />
     <vertex x="22.7884731" y="-4.2918129" z="20.85956" />
     <vertex x="22.8090572" y="-4.2918129" z="20.8941536" />
     <vertex x="22.8341656" y="-4.2918129" z="20.9242191" />
     <vertex x="22.864233" y="-4.2918129" z="20.9493294" />
     <vertex x="22.8988247" y="-4.2918129" z="20.9699116" />
     <vertex x="22.9372959" y="-4.2918129" z="20.9866161" />
     <vertex x="22.979002" y="-4.2918129" z="21.0000858" />
     <vertex x="23.0695248" y="-4.2918129" z="21.0199146" />
     <vertex x="22.723814" y="-4.2918129" z="15.2533207" />
     <vertex x="23.4566021" y="-4.2918129" z="14.9916477" />
     <vertex x="24.189188" y="-4.2918129" z="14.7294178" />
     <vertex x="24.921442" y="-4.2918129" z="14.4662571" />
     <vertex x="22.723814" y="-4.2918129" z="13.1947269" />
     <vertex x="28.3566227" y="-4.2918129" z="13.1947269" />
     <vertex x="28.3566227" y="-4.2918129" z="14.5892582" />
     <vertex x="26.1066227" y="-4.2918129" z="14.5892582" />
     <vertex x="26.1066227" y="-4.2918129" z="13.6205082" />
     <vertex x="25.9972477" y="-4.2918129" z="13.5462894" />
     <vertex x="22.723814" y="-4.2918129" z="14.6830082" />
     <vertex x="7.92113304" y="-4.2918129" z="19.8251953" />
     <vertex x="10.233633" y="-4.2918129" z="21.2509766" />
     <vertex x="9.40941429" y="-4.2918129" z="19.8173828" />
     <vertex x="9.10472679" y="-4.2918129" z="17.9541016" />
     <vertex x="7.92113304" y="-4.2918129" z="17.9541016" />
     <vertex x="7.92113304" y="-4.2918129" z="17.4970703" />
     <vertex x="7.46410179" y="-4.2918129" z="17.4970703" />
     <vertex x="7.46410179" y="-4.2918129" z="17.9541016" />
     <vertex x="4.56175804" y="-4.2918129" z="17.9541016" />
     <vertex x="4.46639442" y="-4.2918129" z="17.9683876" />
     <vertex x="4.37615013" y="-4.2918129" z="17.9878197" />
     <vertex x="4.33454704" y="-4.2918129" z="18.0010719" />
     <vertex x="4.29614067" y="-4.2918129" z="18.01754" />
     <vertex x="4.2615757" y="-4.2918129" z="18.0378685" />
     <vertex x="4.23148537" y="-4.2918129" z="18.0626984" />
     <vertex x="4.21829796" y="-4.2918129" z="18.0769787" />
     <vertex x="4.20631981" y="-4.2918129" z="18.0924759" />
     <vertex x="4.18566322" y="-4.2918129" z="18.1267872" />
     <vertex x="4.16887093" y="-4.2918129" z="18.1649857" />
     <vertex x="4.15530205" y="-4.2918129" z="18.2064228" />
     <vertex x="4.13524818" y="-4.2918129" z="18.2964211" />
     <vertex x="4.12035179" y="-4.2918129" z="13.0283222" />
     <vertex x="4.12035179" y="-4.2918129" z="13.540041" />
     <vertex x="7.46410179" y="-4.2918129" z="13.540041" />
     <vertex x="7.46410179" y="-4.2918129" z="14.1884785" />
     <vertex x="7.92113304" y="-4.2918129" z="14.1884785" />
     <vertex x="7.92113304" y="-4.2918129" z="13.540041" />
     <vertex x="0.86432457" y="-4.2918129" z="43.0999985" />
     <vertex x="0.86432457" y="-4.2918129" z="9.30000114" />
     <vertex x="31.0643253" y="-4.2918129" z="43.0999985" />
     <vertex x="31.0643253" y="-4.2918129" z="9.30000114" />
     <vertex x="11.6093235" y="-4.2918129" z="21.7260056" />
     <vertex x="20.3573246" y="-4.2918129" z="21.7260056" />
     <vertex x="11.6093235" y="-4.2918129" z="30.4740067" />
     <vertex x="20.3573246" y="-4.2918129" z="30.4740067" />
     <vertex x="-0.535676956" y="-5.02719975" z="42.5" />
     <vertex x="-0.496469498" y="-5.02967262" z="42.5" />
     <vertex x="-0.457639694" y="-5.03706837" z="42.5" />
     <vertex x="-0.419561386" y="-5.04931545" z="42.5" />
     <vertex x="-0.382604599" y="-5.0662961" z="42.5" />
     <vertex x="-0.34711647" y="-5.08784628" z="42.5" />
     <vertex x="-0.313447952" y="-5.11375904" z="42.5" />
     <vertex x="-0.281919479" y="-5.14378452" z="42.5" />
     <vertex x="-0.252832413" y="-5.17763329" z="42.5" />
     <vertex x="-0.226472855" y="-5.21498013" z="42.5" />
     <vertex x="-0.20308876" y="-5.25546455" z="42.5" />
     <vertex x="-0.166124344" y="-5.34426165" z="42.5" />
     <vertex x="-0.143362045" y="-5.44061184" z="42.5" />
     <vertex x="32.0720062" y="-5.44061184" z="42.5" />
     <vertex x="32.0947723" y="-5.34426165" z="42.5" />
     <vertex x="32.1317368" y="-5.25546455" z="42.5" />
     <vertex x="32.1551208" y="-5.21498013" z="42.5" />
     <vertex x="32.1814804" y="-5.17763329" z="42.5" />
     <vertex x="32.2105637" y="-5.14378452" z="42.5" />
     <vertex x="32.2420959" y="-5.11375904" z="42.5" />
     <vertex x="32.2757645" y="-5.08784628" z="42.5" />
     <vertex x="32.3112488" y="-5.0662961" z="42.5" />
     <vertex x="32.3482056" y="-5.04931545" z="42.5" />
     <vertex x="32.3862839" y="-5.03706837" z="42.5" />
     <vertex x="32.4251175" y="-5.02967262" z="42.5" />
     <vertex x="32.464325" y="-5.02719975" z="42.5" />
     <vertex x="19.3833332" y="-3.88273072" z="44.8000031" />
     <vertex x="19.3833332" y="-2.88273072" z="44.8000031" />
     <vertex x="17.6561604" y="-3.88273072" z="44.8000031" />
     <vertex x="17.6561604" y="-2.88273072" z="44.8000031" />
     <vertex x="17.6561604" y="-3.88273072" z="44.5" />
     <vertex x="17.6561604" y="-2.88273072" z="44.5" />
     <vertex x="19.3833332" y="-2.88273072" z="44.5" />
     <vertex x="19.3833332" y="-3.88273072" z="45.5" />
     <vertex x="16.923624" y="-3.88273072" z="45.5" />
     <vertex x="16.923624" y="-3.88273072" z="44.5" />
     <vertex x="12.3057384" y="-3.83727169" z="44.5" />
     <vertex x="11.3547268" y="-2.2918129" z="44.5" />
     <vertex x="12.3057384" y="-2.88273072" z="44.5" />
     <vertex x="15.2107944" y="-2.88273072" z="44.5" />
     <vertex x="15.2107944" y="-4.7918129" z="44.5" />
     <vertex x="15.964323" y="-4.7918129" z="44.5" />
     <vertex x="16.923624" y="-4.78272438" z="44.5" />
     <vertex x="19.3833332" y="-4.78272438" z="44.5" />
     <vertex x="20.658556" y="-4.7918129" z="44.5" />
     <vertex x="21.230669" y="-4.7918129" z="44.5" />
     <vertex x="21.8599911" y="-4.7918129" z="44.5" />
     <vertex x="21.230669" y="-2.84258938" z="44.5" />
     <vertex x="21.8599911" y="-2.84258938" z="44.5" />
     <vertex x="23.8889332" y="-2.2918129" z="44.5" />
     <vertex x="22.5465221" y="-2.84258938" z="44.5" />
     <vertex x="22.5465221" y="-4.7918129" z="44.5" />
     <vertex x="20.658556" y="-2.84258938" z="44.5" />
     <vertex x="15.2107944" y="-3.83727169" z="44.5" />
     <vertex x="15.964323" y="-2.88273072" z="44.5" />
     <vertex x="16.923624" y="-4.78272438" z="45.5" />
     <vertex x="19.3833332" y="-4.78272438" z="45.5" />
     <vertex x="-0.535676956" y="-4.63081551" z="44.5" />
     <vertex x="0.294828415" y="-4.63081551" z="44.5" />
     <vertex x="-0.535676956" y="-4.63081551" z="43.8000031" />
     <vertex x="0.294828415" y="-4.63081551" z="43.8000031" />
     <vertex x="0.294828415" y="-2.2918129" z="43.8000031" />
     <vertex x="0.294828415" y="-2.2918129" z="44.5" />
     <vertex x="-0.535676956" y="-2.2918129" z="43.8000031" />
     <vertex x="15.964323" y="-4.7918129" z="45" />
     <vertex x="15.964323" y="-2.88273072" z="45" />
     <vertex x="15.2107944" y="-4.7918129" z="45" />
     <vertex x="15.2107944" y="-2.88273072" z="45" />
     <vertex x="21.8599911" y="-2.84258938" z="43.8000031" />
     <vertex x="21.8599911" y="-4.7918129" z="43.8000031" />
     <vertex x="22.5465221" y="-4.7918129" z="43.8000031" />
     <vertex x="22.5465221" y="-2.84258938" z="43.8000031" />
     <vertex x="20.658556" y="-2.84258938" z="43.8000031" />
     <vertex x="20.658556" y="-4.7918129" z="43.8000031" />
     <vertex x="21.230669" y="-4.7918129" z="43.8000031" />
     <vertex x="21.230669" y="-2.84258938" z="43.8000031" />
     <vertex x="12.3057384" y="-2.88273072" z="43.8000031" />
     <vertex x="12.3057384" y="-3.83727169" z="43.8000031" />
     <vertex x="15.2107944" y="-3.83727169" z="43.8000031" />
     <vertex x="15.2107944" y="-2.88273072" z="43.8000031" />
     <vertex x="5.7640934" y="-4.75855637" z="44.1060791" />
     <vertex x="5.70928764" y="-4.71588278" z="44.0999985" />
     <vertex x="5.6544857" y="-4.67320919" z="44.1060791" />
     <vertex x="6.54297447" y="-3.64520454" z="44.0999985" />
     <vertex x="6.48817253" y="-3.60253072" z="44.1060791" />
     <vertex x="7.37666512" y="-2.57452607" z="44.0999985" />
     <vertex x="7.32185936" y="-2.53185248" z="44.1060791" />
     <vertex x="7.59679985" y="-2.2918129" z="44.0999985" />
     <vertex x="7.49789619" y="-2.2918129" z="44.1076889" />
     <vertex x="5.81723213" y="-4.79993391" z="44.1241226" />
     <vertex x="5.86709404" y="-4.83875704" z="44.1535873" />
     <vertex x="5.91215706" y="-4.87384701" z="44.1935806" />
     <vertex x="5.95105934" y="-4.90413713" z="44.2428818" />
     <vertex x="5.9826107" y="-4.92870712" z="44.3000031" />
     <vertex x="6.00586128" y="-4.94681072" z="44.3631897" />
     <vertex x="6.02010155" y="-4.95789766" z="44.430542" />
     <vertex x="8.10375786" y="-2.2918129" z="44.5" />
     <vertex x="6.85378838" y="-3.88721943" z="44.430542" />
     <vertex x="7.6874752" y="-2.81654096" z="44.430542" />
     <vertex x="8.10131645" y="-2.2918129" z="44.4607925" />
     <vertex x="8.09401894" y="-2.2918129" z="44.4219666" />
     <vertex x="8.08193016" y="-2.2918129" z="44.3838882" />
     <vertex x="7.67323875" y="-2.80545402" z="44.3631897" />
     <vertex x="6.83954811" y="-3.87613249" z="44.3631897" />
     <vertex x="6.81630135" y="-3.85802889" z="44.3000031" />
     <vertex x="8.06516838" y="-2.2918129" z="44.3469238" />
     <vertex x="7.64998817" y="-2.78735042" z="44.3000031" />
     <vertex x="6.78474617" y="-3.83345866" z="44.2428818" />
     <vertex x="8.04389763" y="-2.2918129" z="44.3114395" />
     <vertex x="8.01832008" y="-2.2918129" z="44.277771" />
     <vertex x="7.618433" y="-2.76278043" z="44.2428818" />
     <vertex x="7.9886837" y="-2.2918129" z="44.2462387" />
     <vertex x="7.95527458" y="-2.2918129" z="44.2171555" />
     <vertex x="7.57953072" y="-2.73249006" z="44.1935806" />
     <vertex x="7.91840935" y="-2.2918129" z="44.1907959" />
     <vertex x="7.87845039" y="-2.2918129" z="44.1674118" />
     <vertex x="7.5344677" y="-2.69740033" z="44.1535873" />
     <vertex x="7.79080391" y="-2.2918129" z="44.1304474" />
     <vertex x="7.48460579" y="-2.65857697" z="44.1241226" />
     <vertex x="7.69570351" y="-2.2918129" z="44.1076889" />
     <vertex x="7.43146706" y="-2.6171999" z="44.1060791" />
     <vertex x="7.26872063" y="-2.49047518" z="44.1241226" />
     <vertex x="7.40279579" y="-2.2918129" z="44.1304474" />
     <vertex x="6.38517189" y="-3.52233028" z="44.1535873" />
     <vertex x="7.21885872" y="-2.45165205" z="44.1535873" />
     <vertex x="7.31514931" y="-2.2918129" z="44.1674118" />
     <vertex x="7.27518654" y="-2.2918129" z="44.1907959" />
     <vertex x="7.1737957" y="-2.41656208" z="44.1935806" />
     <vertex x="6.34010887" y="-3.48724055" z="44.1935806" />
     <vertex x="5.50642204" y="-4.55791855" z="44.1935806" />
     <vertex x="5.55148506" y="-4.59300852" z="44.1535873" />
     <vertex x="7.23832512" y="-2.2918129" z="44.2171555" />
     <vertex x="7.204916" y="-2.2918129" z="44.2462387" />
     <vertex x="7.13489342" y="-2.38627195" z="44.2428818" />
     <vertex x="6.30120659" y="-3.45695019" z="44.2428818" />
     <vertex x="5.46751976" y="-4.5276289" z="44.2428818" />
     <vertex x="7.1752758" y="-2.2918129" z="44.277771" />
     <vertex x="7.14970207" y="-2.2918129" z="44.3114395" />
     <vertex x="7.10333824" y="-2.36170173" z="44.3000031" />
     <vertex x="6.26965141" y="-3.4323802" z="44.3000031" />
     <vertex x="5.43596458" y="-4.50305843" z="44.3000031" />
     <vertex x="7.12843132" y="-2.2918129" z="44.3469238" />
     <vertex x="6.24640465" y="-3.4142766" z="44.3631897" />
     <vertex x="7.08009148" y="-2.34359813" z="44.3631897" />
     <vertex x="7.11166954" y="-2.2918129" z="44.3838882" />
     <vertex x="6.23216438" y="-3.40318966" z="44.430542" />
     <vertex x="7.09958076" y="-2.2918129" z="44.4219666" />
     <vertex x="7.06585121" y="-2.33251119" z="44.430542" />
     <vertex x="7.09227943" y="-2.2918129" z="44.4607925" />
     <vertex x="5.39847755" y="-4.47386789" z="44.430542" />
     <vertex x="7.08983803" y="-2.2918129" z="44.5" />
     <vertex x="5.412714" y="-4.48495483" z="44.3631897" />
     <vertex x="5.60134315" y="-4.63183212" z="44.1241226" />
     <vertex x="6.59778023" y="-3.68787837" z="44.1060791" />
     <vertex x="6.65091896" y="-3.72925544" z="44.1241226" />
     <vertex x="6.70078087" y="-3.7680788" z="44.1535873" />
     <vertex x="6.74584389" y="-3.80316854" z="44.1935806" />
     <vertex x="6.4350338" y="-3.56115365" z="44.1241226" />
     <vertex x="32.464325" y="-5.02719975" z="44.5" />
     <vertex x="29.0682011" y="-2.2918129" z="44.5" />
     <vertex x="32.464325" y="-5.02967262" z="44.4607925" />
     <vertex x="31.5914783" y="-4.33197498" z="44.430542" />
     <vertex x="32.464325" y="-5.03706837" z="44.4219666" />
     <vertex x="32.464325" y="-5.04931545" z="44.3838882" />
     <vertex x="31.5801563" y="-4.34602928" z="44.3631897" />
     <vertex x="32.464325" y="-5.0662961" z="44.3469238" />
     <vertex x="31.5616779" y="-4.36897802" z="44.3000031" />
     <vertex x="32.464325" y="-5.08784628" z="44.3114395" />
     <vertex x="32.464325" y="-5.11375904" z="44.277771" />
     <vertex x="31.5365925" y="-4.40012407" z="44.2428818" />
     <vertex x="32.464325" y="-5.14378452" z="44.2462387" />
     <vertex x="32.464325" y="-5.17763329" z="44.2171555" />
     <vertex x="31.5056629" y="-4.43852091" z="44.1935806" />
     <vertex x="32.464325" y="-5.21498013" z="44.1907959" />
     <vertex x="32.464325" y="-5.25546455" z="44.1674118" />
     <vertex x="31.4698353" y="-4.48300171" z="44.1535873" />
     <vertex x="32.464325" y="-5.34426165" z="44.1304474" />
     <vertex x="31.4302006" y="-4.5322156" z="44.1241226" />
     <vertex x="32.464325" y="-5.44061184" z="44.1076889" />
     <vertex x="31.387949" y="-4.58466625" z="44.1060791" />
     <vertex x="32.4445877" y="-5.52491665" z="44.0999985" />
     <vertex x="31.3443775" y="-4.63876104" z="44.0999985" />
     <vertex x="31.3008137" y="-4.69285583" z="44.1060791" />
     <vertex x="30.244173" y="-3.75260544" z="44.0999985" />
     <vertex x="30.2006016" y="-3.80670023" z="44.1060791" />
     <vertex x="29.1439686" y="-2.86644983" z="44.0999985" />
     <vertex x="29.1003971" y="-2.92054439" z="44.1060791" />
     <vertex x="28.4305286" y="-2.2918129" z="44.0999985" />
     <vertex x="28.3061237" y="-2.2918129" z="44.1076889" />
     <vertex x="30.4912739" y="-3.44581962" z="44.430542" />
     <vertex x="29.065134" y="-2.2918129" z="44.4607925" />
     <vertex x="29.3910694" y="-2.55966401" z="44.430542" />
     <vertex x="29.0559483" y="-2.2918129" z="44.4219666" />
     <vertex x="29.0407429" y="-2.2918129" z="44.3838882" />
     <vertex x="29.3797474" y="-2.57371831" z="44.3631897" />
     <vertex x="29.0196629" y="-2.2918129" z="44.3469238" />
     <vertex x="29.3612614" y="-2.59666705" z="44.3000031" />
     <vertex x="28.9929066" y="-2.2918129" z="44.3114395" />
     <vertex x="28.9607334" y="-2.2918129" z="44.277771" />
     <vertex x="29.3361759" y="-2.62781286" z="44.2428818" />
     <vertex x="28.9234562" y="-2.2918129" z="44.2462387" />
     <vertex x="28.8814335" y="-2.2918129" z="44.2171555" />
     <vertex x="29.3052464" y="-2.6662097" z="44.1935806" />
     <vertex x="28.835062" y="-2.2918129" z="44.1907959" />
     <vertex x="28.7847996" y="-2.2918129" z="44.1674118" />
     <vertex x="29.2694187" y="-2.71069074" z="44.1535873" />
     <vertex x="28.6745548" y="-2.2918129" z="44.1304474" />
     <vertex x="29.229784" y="-2.75990438" z="44.1241226" />
     <vertex x="28.5549335" y="-2.2918129" z="44.1076889" />
     <vertex x="29.1875401" y="-2.81235528" z="44.1060791" />
     <vertex x="29.0581532" y="-2.97299552" z="44.1241226" />
     <vertex x="28.1864948" y="-2.2918129" z="44.1304474" />
     <vertex x="29.0185108" y="-3.02220917" z="44.1535873" />
     <vertex x="28.0762501" y="-2.2918129" z="44.1674118" />
     <vertex x="28.9826832" y="-3.06669021" z="44.1935806" />
     <vertex x="28.0259876" y="-2.2918129" z="44.1907959" />
     <vertex x="27.9796238" y="-2.2918129" z="44.2171555" />
     <vertex x="28.9517612" y="-3.1050868" z="44.2428818" />
     <vertex x="27.9375935" y="-2.2918129" z="44.2462387" />
     <vertex x="27.9003162" y="-2.2918129" z="44.277771" />
     <vertex x="28.9266682" y="-3.13623285" z="44.3000031" />
     <vertex x="27.8681431" y="-2.2918129" z="44.3114395" />
     <vertex x="27.8413868" y="-2.2918129" z="44.3469238" />
     <vertex x="28.9081898" y="-3.15918159" z="44.3631897" />
     <vertex x="27.8203068" y="-2.2918129" z="44.3838882" />
     <vertex x="28.8968678" y="-3.17323565" z="44.430542" />
     <vertex x="27.8051014" y="-2.2918129" z="44.4219666" />
     <vertex x="27.7959232" y="-2.2918129" z="44.4607925" />
     <vertex x="27.7928486" y="-2.2918129" z="44.5" />
     <vertex x="31.0972843" y="-4.9455471" z="44.430542" />
     <vertex x="29.9970722" y="-4.05939102" z="44.430542" />
     <vertex x="31.1085987" y="-4.93149281" z="44.3631897" />
     <vertex x="31.1270847" y="-4.90854406" z="44.3000031" />
     <vertex x="31.1521702" y="-4.87739801" z="44.2428818" />
     <vertex x="31.1830997" y="-4.83900118" z="44.1935806" />
     <vertex x="31.2189274" y="-4.79452038" z="44.1535873" />
     <vertex x="31.2585621" y="-4.74530649" z="44.1241226" />
     <vertex x="30.4799519" y="-3.45987391" z="44.3631897" />
     <vertex x="30.4614658" y="-3.48282266" z="44.3000031" />
     <vertex x="30.4363804" y="-3.51396847" z="44.2428818" />
     <vertex x="30.4054585" y="-3.5523653" z="44.1935806" />
     <vertex x="30.3696308" y="-3.59684634" z="44.1535873" />
     <vertex x="30.3299885" y="-3.64605999" z="44.1241226" />
     <vertex x="30.2877445" y="-3.69851089" z="44.1060791" />
     <vertex x="30.1583576" y="-3.85915089" z="44.1241226" />
     <vertex x="30.1187153" y="-3.90836477" z="44.1535873" />
     <vertex x="30.0828876" y="-3.95284557" z="44.1935806" />
     <vertex x="30.0519657" y="-3.99124241" z="44.2428818" />
     <vertex x="30.0268803" y="-4.02238846" z="44.3000031" />
     <vertex x="30.0083942" y="-4.0453372" z="44.3631897" />
     <vertex x="10.3716106" y="-2.2918129" z="44.5" />
     <vertex x="32.464325" y="-2.2918129" z="44.5" />
     <vertex x="25.2653217" y="-2.2918129" z="44.5" />
     <vertex x="11.3523617" y="-2.2918129" z="44.4607925" />
     <vertex x="10.4327869" y="-3.57209253" z="44.430542" />
     <vertex x="9.56488228" y="-4.78717947" z="44.430542" />
     <vertex x="9.55019569" y="-4.77669048" z="44.3631897" />
     <vertex x="9.52621651" y="-4.75956345" z="44.3000031" />
     <vertex x="9.49367332" y="-4.73631859" z="44.2428818" />
     <vertex x="9.45355415" y="-4.70766258" z="44.1935806" />
     <vertex x="9.4070797" y="-4.67446518" z="44.1535873" />
     <vertex x="9.35565758" y="-4.63773584" z="44.1241226" />
     <vertex x="9.30085182" y="-4.59859085" z="44.1060791" />
     <vertex x="9.24432945" y="-4.55821896" z="44.0999985" />
     <vertex x="9.1878109" y="-4.51784706" z="44.1060791" />
     <vertex x="10.1122379" y="-3.34313178" z="44.0999985" />
     <vertex x="10.0557156" y="-3.30275989" z="44.1060791" />
     <vertex x="10.8631687" y="-2.2918129" z="44.0999985" />
     <vertex x="10.767271" y="-2.2918129" z="44.1076889" />
     <vertex x="11.3006916" y="-2.3570056" z="44.430542" />
     <vertex x="11.3452816" y="-2.2918129" z="44.4219666" />
     <vertex x="11.333559" y="-2.2918129" z="44.3838882" />
     <vertex x="10.4181042" y="-3.56160378" z="44.3631897" />
     <vertex x="11.2860088" y="-2.34651661" z="44.3631897" />
     <vertex x="11.3173084" y="-2.2918129" z="44.3469238" />
     <vertex x="10.394125" y="-3.54447651" z="44.3000031" />
     <vertex x="11.2966862" y="-2.2918129" z="44.3114395" />
     <vertex x="11.2620296" y="-2.32938957" z="44.3000031" />
     <vertex x="11.271883" y="-2.2918129" z="44.277771" />
     <vertex x="10.3615818" y="-3.52123165" z="44.2428818" />
     <vertex x="11.2431469" y="-2.2918129" z="44.2462387" />
     <vertex x="11.2294865" y="-2.30614471" z="44.2428818" />
     <vertex x="11.2107525" y="-2.2918129" z="44.2171555" />
     <vertex x="10.3214626" y="-3.49257541" z="44.1935806" />
     <vertex x="11.1750088" y="-2.2918129" z="44.1907959" />
     <vertex x="11.1362629" y="-2.2918129" z="44.1674118" />
     <vertex x="10.2749844" y="-3.45937824" z="44.1535873" />
     <vertex x="11.0512791" y="-2.2918129" z="44.1304474" />
     <vertex x="10.2235622" y="-3.42264915" z="44.1241226" />
     <vertex x="10.9590664" y="-2.2918129" z="44.1076889" />
     <vertex x="10.1687603" y="-3.38350368" z="44.1060791" />
     <vertex x="10.0009098" y="-3.26361442" z="44.1241226" />
     <vertex x="10.6750584" y="-2.2918129" z="44.1304474" />
     <vertex x="9.9494915" y="-3.22688532" z="44.1535873" />
     <vertex x="10.5900707" y="-2.2918129" z="44.1674118" />
     <vertex x="9.90301323" y="-3.19368815" z="44.1935806" />
     <vertex x="10.5513248" y="-2.2918129" z="44.1907959" />
     <vertex x="10.5155849" y="-2.2918129" z="44.2171555" />
     <vertex x="9.86289406" y="-3.16503191" z="44.2428818" />
     <vertex x="10.4831867" y="-2.2918129" z="44.2462387" />
     <vertex x="10.4544506" y="-2.2918129" z="44.277771" />
     <vertex x="9.83035088" y="-3.14178705" z="44.3000031" />
     <vertex x="10.4296513" y="-2.2918129" z="44.3114395" />
     <vertex x="10.4090252" y="-2.2918129" z="44.3469238" />
     <vertex x="9.80637169" y="-3.12465978" z="44.3631897" />
     <vertex x="10.3927746" y="-2.2918129" z="44.3838882" />
     <vertex x="9.79168892" y="-3.11417103" z="44.430542" />
     <vertex x="10.3810558" y="-2.2918129" z="44.4219666" />
     <vertex x="10.3739758" y="-2.2918129" z="44.4607925" />
     <vertex x="8.92378044" y="-4.32925797" z="44.430542" />
     <vertex x="8.93846703" y="-4.33974695" z="44.3631897" />
     <vertex x="8.9624424" y="-4.35687399" z="44.3000031" />
     <vertex x="8.9949894" y="-4.38011885" z="44.2428818" />
     <vertex x="9.03510857" y="-4.40877533" z="44.1935806" />
     <vertex x="9.08158302" y="-4.44197226" z="44.1535873" />
     <vertex x="9.13300514" y="-4.47870159" z="44.1241226" />
     <vertex x="25.2620029" y="-2.2918129" z="44.4607925" />
     <vertex x="26.5643177" y="-3.22712302" z="44.430542" />
     <vertex x="27.6712818" y="-4.01780081" z="44.430542" />
     <vertex x="28.7782536" y="-4.80847836" z="44.430542" />
     <vertex x="28.7677631" y="-4.82316351" z="44.3631897" />
     <vertex x="28.7506351" y="-4.84714174" z="44.3000031" />
     <vertex x="28.7273884" y="-4.87968493" z="44.2428818" />
     <vertex x="28.6987324" y="-4.91980457" z="44.1935806" />
     <vertex x="28.6655369" y="-4.96628094" z="44.1535873" />
     <vertex x="28.628809" y="-5.01770306" z="44.1241226" />
     <vertex x="28.5896626" y="-5.0725069" z="44.1060791" />
     <vertex x="28.5492878" y="-5.1290288" z="44.0999985" />
     <vertex x="28.5089207" y="-5.18555021" z="44.1060791" />
     <vertex x="27.4423237" y="-4.33835077" z="44.0999985" />
     <vertex x="27.4019489" y="-4.39487267" z="44.1060791" />
     <vertex x="26.3353596" y="-3.54767323" z="44.0999985" />
     <vertex x="26.2949848" y="-3.60419488" z="44.1060791" />
     <vertex x="25.2283955" y="-2.75699544" z="44.0999985" />
     <vertex x="25.1880207" y="-2.81351709" z="44.1060791" />
     <vertex x="24.5771275" y="-2.2918129" z="44.0999985" />
     <vertex x="24.4428654" y="-2.2918129" z="44.1076889" />
     <vertex x="25.4573536" y="-2.43644547" z="44.430542" />
     <vertex x="25.2521" y="-2.2918129" z="44.4219666" />
     <vertex x="25.2356892" y="-2.2918129" z="44.3838882" />
     <vertex x="25.4468632" y="-2.45113015" z="44.3631897" />
     <vertex x="25.2129383" y="-2.2918129" z="44.3469238" />
     <vertex x="25.4297352" y="-2.47510839" z="44.3000031" />
     <vertex x="25.1840611" y="-2.2918129" z="44.3114395" />
     <vertex x="25.1493397" y="-2.2918129" z="44.277771" />
     <vertex x="25.1091099" y="-2.2918129" z="44.2462387" />
     <vertex x="25.406496" y="-2.50765181" z="44.2428818" />
     <vertex x="26.5134602" y="-3.29832959" z="44.2428818" />
     <vertex x="26.5367069" y="-3.26578617" z="44.3000031" />
     <vertex x="26.5538273" y="-3.24180794" z="44.3631897" />
     <vertex x="25.0637531" y="-2.2918129" z="44.2171555" />
     <vertex x="25.37784" y="-2.54777122" z="44.1935806" />
     <vertex x="26.4848042" y="-3.338449" z="44.1935806" />
     <vertex x="26.4516087" y="-3.3849256" z="44.1535873" />
     <vertex x="27.5585728" y="-4.17560339" z="44.1535873" />
     <vertex x="27.5218449" y="-4.22702503" z="44.1241226" />
     <vertex x="25.0137119" y="-2.2918129" z="44.1907959" />
     <vertex x="24.9594669" y="-2.2918129" z="44.1674118" />
     <vertex x="25.3446369" y="-2.59424782" z="44.1535873" />
     <vertex x="24.8404865" y="-2.2918129" z="44.1304474" />
     <vertex x="25.307909" y="-2.6456697" z="44.1241226" />
     <vertex x="24.7113895" y="-2.2918129" z="44.1076889" />
     <vertex x="25.2687626" y="-2.70047379" z="44.1060791" />
     <vertex x="25.1488743" y="-2.86832142" z="44.1241226" />
     <vertex x="24.3137684" y="-2.2918129" z="44.1304474" />
     <vertex x="25.1121464" y="-2.91974306" z="44.1535873" />
     <vertex x="24.194788" y="-2.2918129" z="44.1674118" />
     <vertex x="25.0789509" y="-2.96621966" z="44.1935806" />
     <vertex x="24.140543" y="-2.2918129" z="44.1907959" />
     <vertex x="24.0905018" y="-2.2918129" z="44.2171555" />
     <vertex x="25.0502949" y="-3.00633907" z="44.2428818" />
     <vertex x="24.045145" y="-2.2918129" z="44.2462387" />
     <vertex x="24.0049152" y="-2.2918129" z="44.277771" />
     <vertex x="25.0270481" y="-3.03888249" z="44.3000031" />
     <vertex x="23.9701939" y="-2.2918129" z="44.3114395" />
     <vertex x="23.9413166" y="-2.2918129" z="44.3469238" />
     <vertex x="25.0099201" y="-3.06286073" z="44.3631897" />
     <vertex x="23.9185658" y="-2.2918129" z="44.3838882" />
     <vertex x="24.9994297" y="-3.0775454" z="44.430542" />
     <vertex x="23.9021549" y="-2.2918129" z="44.4219666" />
     <vertex x="23.892252" y="-2.2918129" z="44.4607925" />
     <vertex x="26.1064014" y="-3.86822319" z="44.430542" />
     <vertex x="27.2133656" y="-4.65890121" z="44.430542" />
     <vertex x="28.3203297" y="-5.44957876" z="44.430542" />
     <vertex x="28.3308201" y="-5.43489408" z="44.3631897" />
     <vertex x="27.223856" y="-4.64421654" z="44.3631897" />
     <vertex x="26.1168842" y="-3.85353851" z="44.3631897" />
     <vertex x="28.3479481" y="-5.41091585" z="44.3000031" />
     <vertex x="27.2409763" y="-4.62023783" z="44.3000031" />
     <vertex x="26.1340122" y="-3.82956028" z="44.3000031" />
     <vertex x="27.2642231" y="-4.58769464" z="44.2428818" />
     <vertex x="26.157259" y="-3.79701686" z="44.2428818" />
     <vertex x="28.3711872" y="-5.37837219" z="44.2428818" />
     <vertex x="28.3998432" y="-5.33825302" z="44.1935806" />
     <vertex x="27.2928791" y="-4.547575" z="44.1935806" />
     <vertex x="28.4330463" y="-5.29177618" z="44.1535873" />
     <vertex x="27.3260746" y="-4.50109863" z="44.1535873" />
     <vertex x="27.3628101" y="-4.44967699" z="44.1241226" />
     <vertex x="26.2558384" y="-3.65899897" z="44.1241226" />
     <vertex x="28.4697742" y="-5.24035454" z="44.1241226" />
     <vertex x="27.660799" y="-4.03248549" z="44.3631897" />
     <vertex x="27.643671" y="-4.0564642" z="44.3000031" />
     <vertex x="27.6204243" y="-4.08900738" z="44.2428818" />
     <vertex x="27.5917683" y="-4.12912655" z="44.1935806" />
     <vertex x="26.4148731" y="-3.43634725" z="44.1241226" />
     <vertex x="27.4826984" y="-4.28182936" z="44.1060791" />
     <vertex x="26.3757343" y="-3.49115157" z="44.1060791" />
     <vertex x="26.2191105" y="-3.71042085" z="44.1535873" />
     <vertex x="26.185915" y="-3.75689745" z="44.1935806" />
     <vertex x="3.50196266" y="-2.2918129" z="44.5" />
     <vertex x="1.61964226" y="-2.2918129" z="44.4392242" />
     <vertex x="1.61432457" y="-2.2918129" z="44.5" />
     <vertex x="1.61964226" y="-3.44147944" z="44.4392242" />
     <vertex x="1.61964226" y="-4.59114599" z="44.4392242" />
     <vertex x="1.63543129" y="-4.59114599" z="44.3802948" />
     <vertex x="1.66121483" y="-4.59114599" z="44.3249969" />
     <vertex x="1.69620705" y="-4.59114599" z="44.2750244" />
     <vertex x="1.73934746" y="-4.59114599" z="44.2318802" />
     <vertex x="1.78932381" y="-4.59114599" z="44.1968918" />
     <vertex x="1.84461784" y="-4.59114599" z="44.1711044" />
     <vertex x="1.90354729" y="-4.59114599" z="44.1553192" />
     <vertex x="1.96432304" y="-4.59114599" z="44.1500015" />
     <vertex x="2.0250988" y="-4.59114599" z="44.1553192" />
     <vertex x="2.08403206" y="-4.59114599" z="44.1711044" />
     <vertex x="2.13932228" y="-4.59114599" z="44.1968918" />
     <vertex x="2.18929863" y="-4.59114599" z="44.2318802" />
     <vertex x="2.23243904" y="-4.59114599" z="44.2750244" />
     <vertex x="2.26743126" y="-4.59114599" z="44.3249969" />
     <vertex x="2.2932148" y="-4.59114599" z="44.3802948" />
     <vertex x="2.30900764" y="-4.59114599" z="44.4392242" />
     <vertex x="2.31432533" y="-2.2918129" z="44.5" />
     <vertex x="2.30900764" y="-3.44147944" z="44.4392242" />
     <vertex x="2.2932148" y="-3.44147944" z="44.3802948" />
     <vertex x="2.26743126" y="-3.44147944" z="44.3249969" />
     <vertex x="2.23243904" y="-3.44147944" z="44.2750244" />
     <vertex x="2.18929863" y="-3.44147944" z="44.2318802" />
     <vertex x="2.13932228" y="-3.44147944" z="44.1968918" />
     <vertex x="2.08403206" y="-3.44147944" z="44.1711044" />
     <vertex x="2.0250988" y="-3.44147944" z="44.1553192" />
     <vertex x="1.96432304" y="-3.44147944" z="44.1500015" />
     <vertex x="1.90354729" y="-3.44147944" z="44.1553192" />
     <vertex x="1.84461784" y="-3.44147944" z="44.1711044" />
     <vertex x="1.78932381" y="-3.44147944" z="44.1968918" />
     <vertex x="1.73934746" y="-3.44147944" z="44.2318802" />
     <vertex x="1.69620705" y="-3.44147944" z="44.2750244" />
     <vertex x="1.66121483" y="-3.44147944" z="44.3249969" />
     <vertex x="1.63543129" y="-3.44147944" z="44.3802948" />
     <vertex x="2.30900764" y="-2.2918129" z="44.4392242" />
     <vertex x="2.2932148" y="-2.2918129" z="44.3802948" />
     <vertex x="2.26743126" y="-2.2918129" z="44.3249969" />
     <vertex x="2.23243904" y="-2.2918129" z="44.2750244" />
     <vertex x="2.18929863" y="-2.2918129" z="44.2318802" />
     <vertex x="2.13932228" y="-2.2918129" z="44.1968918" />
     <vertex x="2.08403206" y="-2.2918129" z="44.1711044" />
     <vertex x="2.0250988" y="-2.2918129" z="44.1553192" />
     <vertex x="1.96432304" y="-2.2918129" z="44.1500015" />
     <vertex x="1.90354729" y="-2.2918129" z="44.1553192" />
     <vertex x="1.84461784" y="-2.2918129" z="44.1711044" />
     <vertex x="1.78932381" y="-2.2918129" z="44.1968918" />
     <vertex x="1.73934746" y="-2.2918129" z="44.2318802" />
     <vertex x="1.69620705" y="-2.2918129" z="44.2750244" />
     <vertex x="1.66121483" y="-2.2918129" z="44.3249969" />
     <vertex x="1.63543129" y="-2.2918129" z="44.3802948" />
     <vertex x="2.80196571" y="-2.2918129" z="44.5" />
     <vertex x="2.8072834" y="-2.2918129" z="44.4392242" />
     <vertex x="2.8072834" y="-3.44147944" z="44.4392242" />
     <vertex x="2.8072834" y="-4.59114599" z="44.4392242" />
     <vertex x="2.82307243" y="-4.59114599" z="44.3802948" />
     <vertex x="2.84885597" y="-4.59114599" z="44.3249969" />
     <vertex x="2.88384819" y="-4.59114599" z="44.2750244" />
     <vertex x="2.9269886" y="-4.59114599" z="44.2318802" />
     <vertex x="2.97696495" y="-4.59114599" z="44.1968918" />
     <vertex x="3.03225899" y="-4.59114599" z="44.1711044" />
     <vertex x="3.09118843" y="-4.59114599" z="44.1553192" />
     <vertex x="3.15196419" y="-4.59114599" z="44.1500015" />
     <vertex x="3.21273994" y="-4.59114599" z="44.1553192" />
     <vertex x="3.2716732" y="-4.59114599" z="44.1711044" />
     <vertex x="3.32696342" y="-4.59114599" z="44.1968918" />
     <vertex x="3.37693977" y="-4.59114599" z="44.2318802" />
     <vertex x="3.42008018" y="-4.59114599" z="44.2750244" />
     <vertex x="3.4550724" y="-4.59114599" z="44.3249969" />
     <vertex x="3.48085594" y="-4.59114599" z="44.3802948" />
     <vertex x="3.49664879" y="-4.59114599" z="44.4392242" />
     <vertex x="3.49664879" y="-3.44147944" z="44.4392242" />
     <vertex x="3.48085594" y="-3.44147944" z="44.3802948" />
     <vertex x="3.4550724" y="-3.44147944" z="44.3249969" />
     <vertex x="3.42008018" y="-3.44147944" z="44.2750244" />
     <vertex x="3.37693977" y="-3.44147944" z="44.2318802" />
     <vertex x="3.32696342" y="-3.44147944" z="44.1968918" />
     <vertex x="3.2716732" y="-3.44147944" z="44.1711044" />
     <vertex x="3.21273994" y="-3.44147944" z="44.1553192" />
     <vertex x="3.15196419" y="-3.44147944" z="44.1500015" />
     <vertex x="3.09118843" y="-3.44147944" z="44.1553192" />
     <vertex x="3.03225899" y="-3.44147944" z="44.1711044" />
     <vertex x="2.97696495" y="-3.44147944" z="44.1968918" />
     <vertex x="2.9269886" y="-3.44147944" z="44.2318802" />
     <vertex x="2.88384819" y="-3.44147944" z="44.2750244" />
     <vertex x="2.84885597" y="-3.44147944" z="44.3249969" />
     <vertex x="2.82307243" y="-3.44147944" z="44.3802948" />
     <vertex x="3.49664879" y="-2.2918129" z="44.4392242" />
     <vertex x="3.48085594" y="-2.2918129" z="44.3802948" />
     <vertex x="3.4550724" y="-2.2918129" z="44.3249969" />
     <vertex x="3.42008018" y="-2.2918129" z="44.2750244" />
     <vertex x="3.37693977" y="-2.2918129" z="44.2318802" />
     <vertex x="3.32696342" y="-2.2918129" z="44.1968918" />
     <vertex x="3.2716732" y="-2.2918129" z="44.1711044" />
     <vertex x="3.21273994" y="-2.2918129" z="44.1553192" />
     <vertex x="3.15196419" y="-2.2918129" z="44.1500015" />
     <vertex x="3.09118843" y="-2.2918129" z="44.1553192" />
     <vertex x="3.03225899" y="-2.2918129" z="44.1711044" />
     <vertex x="2.97696495" y="-2.2918129" z="44.1968918" />
     <vertex x="2.9269886" y="-2.2918129" z="44.2318802" />
     <vertex x="2.88384819" y="-2.2918129" z="44.2750244" />
     <vertex x="2.84885597" y="-2.2918129" z="44.3249969" />
     <vertex x="2.82307243" y="-2.2918129" z="44.3802948" />
     <vertex x="0.86432457" y="-2.2918129" z="43.0999985" />
     <vertex x="31.0643253" y="-2.2918129" z="43.0999985" />
     <vertex x="31.7643223" y="-4.63081551" z="9.89999962" />
     <vertex x="31.7643223" y="-4.63081551" z="10.3305035" />
     <vertex x="32.464325" y="-4.63081551" z="9.89999962" />
     <vertex x="32.464325" y="-4.63081551" z="10.3305035" />
     <vertex x="32.7643204" y="-3.88273072" z="27.6918373" />
     <vertex x="32.7643204" y="-2.88273072" z="27.6918373" />
     <vertex x="32.7643204" y="-3.88273072" z="29.4190121" />
     <vertex x="32.7643204" y="-2.88273072" z="29.4190121" />
     <vertex x="32.464325" y="-3.88273072" z="27.6918373" />
     <vertex x="32.464325" y="-2.88273072" z="27.6918373" />
     <vertex x="32.464325" y="-2.88273072" z="29.4190121" />
     <vertex x="33.464325" y="-3.88273072" z="29.4190121" />
     <vertex x="33.464325" y="-3.88273072" z="26.9592991" />
     <vertex x="32.464325" y="-3.88273072" z="26.9592991" />
     <vertex x="32.464325" y="-2.2918129" z="21.3904037" />
     <vertex x="32.464325" y="-3.83727169" z="22.3414135" />
     <vertex x="32.464325" y="-4.7918129" z="25.2464695" />
     <vertex x="32.464325" y="-4.7918129" z="26" />
     <vertex x="32.464325" y="-4.78272438" z="26.9592991" />
     <vertex x="32.464325" y="-2.88273072" z="26" />
     <vertex x="32.464325" y="-2.2918129" z="33.924614" />
     <vertex x="32.464325" y="-2.84258938" z="32.5821991" />
     <vertex x="32.464325" y="-2.84258938" z="31.8956661" />
     <vertex x="32.464325" y="-2.84258938" z="31.2663441" />
     <vertex x="32.464325" y="-4.7918129" z="31.2663441" />
     <vertex x="32.464325" y="-4.7918129" z="31.8956661" />
     <vertex x="32.464325" y="-4.7918129" z="32.5821991" />
     <vertex x="32.464325" y="-4.78272438" z="29.4190121" />
     <vertex x="32.464325" y="-4.7918129" z="30.6942329" />
     <vertex x="32.464325" y="-2.84258938" z="30.6942329" />
     <vertex x="32.464325" y="-3.83727169" z="25.2464695" />
     <vertex x="32.464325" y="-2.88273072" z="25.2464695" />
     <vertex x="32.464325" y="-2.88273072" z="22.3414135" />
     <vertex x="33.464325" y="-4.78272438" z="29.4190121" />
     <vertex x="33.464325" y="-4.78272438" z="26.9592991" />
     <vertex x="32.464325" y="-2.2918129" z="10.3305035" />
     <vertex x="31.7643223" y="-2.2918129" z="10.3305035" />
     <vertex x="31.7643223" y="-2.2918129" z="9.89999962" />
     <vertex x="32.964325" y="-2.88273072" z="26" />
     <vertex x="32.964325" y="-4.7918129" z="26" />
     <vertex x="32.964325" y="-4.7918129" z="25.2464695" />
     <vertex x="32.964325" y="-2.88273072" z="25.2464695" />
     <vertex x="31.7643223" y="-4.7918129" z="31.8956661" />
     <vertex x="31.7643223" y="-2.84258938" z="31.8956661" />
     <vertex x="31.7643223" y="-4.7918129" z="32.5821991" />
     <vertex x="31.7643223" y="-2.84258938" z="32.5821991" />
     <vertex x="31.7643223" y="-4.7918129" z="30.6942329" />
     <vertex x="31.7643223" y="-2.84258938" z="30.6942329" />
     <vertex x="31.7643223" y="-4.7918129" z="31.2663441" />
     <vertex x="31.7643223" y="-2.84258938" z="31.2663441" />
     <vertex x="31.7643223" y="-3.83727169" z="22.3414135" />
     <vertex x="31.7643223" y="-2.88273072" z="22.3414135" />
     <vertex x="31.7643223" y="-3.83727169" z="25.2464695" />
     <vertex x="31.7643223" y="-2.88273072" z="25.2464695" />
     <vertex x="32.3948593" y="-4.95789766" z="16.0557766" />
     <vertex x="32.3948593" y="-3.88721943" z="16.8894653" />
     <vertex x="32.4251175" y="-2.2918129" z="18.1369934" />
     <vertex x="32.3948593" y="-2.81654096" z="17.7231522" />
     <vertex x="32.3862839" y="-2.2918129" z="18.129694" />
     <vertex x="32.3482056" y="-2.2918129" z="18.1176052" />
     <vertex x="32.3275146" y="-2.80545402" z="17.7089138" />
     <vertex x="32.3112488" y="-2.2918129" z="18.1008453" />
     <vertex x="32.2643204" y="-2.78735042" z="17.6856632" />
     <vertex x="32.2757645" y="-2.2918129" z="18.0795746" />
     <vertex x="32.2420959" y="-2.2918129" z="18.053997" />
     <vertex x="32.2072067" y="-2.76278043" z="17.654108" />
     <vertex x="32.2105637" y="-2.2918129" z="18.0243607" />
     <vertex x="32.1814804" y="-2.2918129" z="17.9909496" />
     <vertex x="32.1579056" y="-2.73249006" z="17.6152077" />
     <vertex x="32.1551208" y="-2.2918129" z="17.9540882" />
     <vertex x="32.1317368" y="-2.2918129" z="17.9141273" />
     <vertex x="32.1179123" y="-2.69740033" z="17.5701427" />
     <vertex x="32.0947723" y="-2.2918129" z="17.8264809" />
     <vertex x="32.0884476" y="-2.65857697" z="17.5202847" />
     <vertex x="32.0720062" y="-2.2918129" z="17.7313786" />
     <vertex x="32.0703964" y="-2.6171999" z="17.467144" />
     <vertex x="32.0643234" y="-2.2918129" z="17.6324749" />
     <vertex x="32.0643234" y="-2.57452607" z="17.4123402" />
     <vertex x="32.0703964" y="-2.53185248" z="17.3575344" />
     <vertex x="32.0643234" y="-3.64520454" z="16.5786533" />
     <vertex x="32.0703964" y="-3.60253072" z="16.5238476" />
     <vertex x="32.0643234" y="-4.71588278" z="15.7449665" />
     <vertex x="32.0703964" y="-4.67320919" z="15.6901608" />
     <vertex x="32.3275146" y="-4.94681072" z="16.0415401" />
     <vertex x="32.2643204" y="-4.92870712" z="16.0182896" />
     <vertex x="32.2072067" y="-4.90413713" z="15.9867344" />
     <vertex x="32.1579056" y="-4.87384701" z="15.9478321" />
     <vertex x="32.1179123" y="-4.83875704" z="15.9027691" />
     <vertex x="32.0884476" y="-4.79993391" z="15.8529072" />
     <vertex x="32.0703964" y="-4.75855637" z="15.7997684" />
     <vertex x="32.0884476" y="-4.63183212" z="15.637022" />
     <vertex x="32.1179123" y="-4.59300852" z="15.5871601" />
     <vertex x="32.1579056" y="-4.55791855" z="15.5420971" />
     <vertex x="32.2072067" y="-4.5276289" z="15.5031948" />
     <vertex x="32.2643204" y="-4.50305843" z="15.4716434" />
     <vertex x="32.3275146" y="-4.48495483" z="15.4483929" />
     <vertex x="32.3948593" y="-4.47386789" z="15.4341526" />
     <vertex x="32.464325" y="-2.2918129" z="17.125515" />
     <vertex x="32.3948593" y="-3.40318966" z="16.2678394" />
     <vertex x="32.4251175" y="-2.2918129" z="17.1279564" />
     <vertex x="32.3948593" y="-2.33251119" z="17.1015282" />
     <vertex x="32.3862839" y="-2.2918129" z="17.1352577" />
     <vertex x="32.3482056" y="-2.2918129" z="17.1473446" />
     <vertex x="32.3275146" y="-3.4142766" z="16.2820797" />
     <vertex x="32.3275146" y="-2.34359813" z="17.1157665" />
     <vertex x="32.3112488" y="-2.2918129" z="17.1641064" />
     <vertex x="32.2643204" y="-3.4323802" z="16.3053303" />
     <vertex x="32.2757645" y="-2.2918129" z="17.1853771" />
     <vertex x="32.2643204" y="-2.36170173" z="17.1390171" />
     <vertex x="32.2420959" y="-2.2918129" z="17.2109547" />
     <vertex x="32.2072067" y="-3.45695019" z="16.3368855" />
     <vertex x="32.2072067" y="-2.38627195" z="17.1705704" />
     <vertex x="32.2105637" y="-2.2918129" z="17.240591" />
     <vertex x="32.1814804" y="-2.2918129" z="17.2740002" />
     <vertex x="32.1551208" y="-2.2918129" z="17.3108635" />
     <vertex x="32.1579056" y="-2.41656208" z="17.2094707" />
     <vertex x="32.1579056" y="-3.48724055" z="16.3757839" />
     <vertex x="32.1317368" y="-2.2918129" z="17.3508244" />
     <vertex x="32.0947723" y="-2.2918129" z="17.4384708" />
     <vertex x="32.1179123" y="-2.45165205" z="17.2545357" />
     <vertex x="32.1179123" y="-3.52233028" z="16.4208508" />
     <vertex x="32.0884476" y="-2.49047518" z="17.3043957" />
     <vertex x="32.0720062" y="-2.2918129" z="17.5335732" />
     <vertex x="32.464325" y="-2.2918129" z="18.1394348" />
     <vertex x="32.3275146" y="-3.87613249" z="16.8752251" />
     <vertex x="32.2643204" y="-3.85802889" z="16.8519764" />
     <vertex x="32.2072067" y="-3.83345866" z="16.8204212" />
     <vertex x="32.1579056" y="-3.80316854" z="16.7815208" />
     <vertex x="32.1179123" y="-3.7680788" z="16.7364559" />
     <vertex x="32.0884476" y="-3.72925544" z="16.6865978" />
     <vertex x="32.0703964" y="-3.68787837" z="16.6334553" />
     <vertex x="32.0884476" y="-3.56115365" z="16.4707088" />
     <vertex x="32.464325" y="-2.2918129" z="39.1038818" />
     <vertex x="32.4251175" y="-2.2918129" z="39.1008072" />
     <vertex x="32.3948593" y="-3.44581962" z="40.526947" />
     <vertex x="32.3948593" y="-2.55966401" z="39.4267426" />
     <vertex x="32.3275146" y="-2.57371831" z="39.4154205" />
     <vertex x="32.3482056" y="-2.2918129" z="39.0764236" />
     <vertex x="32.3112488" y="-2.2918129" z="39.055336" />
     <vertex x="32.2643204" y="-2.59666705" z="39.3969345" />
     <vertex x="32.2757645" y="-2.2918129" z="39.0285797" />
     <vertex x="32.2420959" y="-2.2918129" z="38.9964066" />
     <vertex x="32.2072067" y="-2.62781286" z="39.3718491" />
     <vertex x="32.2105637" y="-2.2918129" z="38.9591293" />
     <vertex x="32.1814804" y="-2.2918129" z="38.9171066" />
     <vertex x="32.1579056" y="-2.6662097" z="39.3409271" />
     <vertex x="32.1551208" y="-2.2918129" z="38.8707428" />
     <vertex x="32.1317368" y="-2.2918129" z="38.8204727" />
     <vertex x="32.1179123" y="-2.71069074" z="39.3050995" />
     <vertex x="32.0947723" y="-2.2918129" z="38.710228" />
     <vertex x="32.0884476" y="-2.75990438" z="39.2654572" />
     <vertex x="32.0720062" y="-2.2918129" z="38.5906067" />
     <vertex x="32.0703964" y="-2.81235528" z="39.2232132" />
     <vertex x="32.0643234" y="-2.2918129" z="38.4662018" />
     <vertex x="32.0643234" y="-2.86644983" z="39.1796417" />
     <vertex x="32.0703964" y="-2.92054439" z="39.1360703" />
     <vertex x="32.0643234" y="-3.75260544" z="40.2798462" />
     <vertex x="32.0703964" y="-3.80670023" z="40.2362823" />
     <vertex x="32.0643234" y="-4.63876104" z="41.3800583" />
     <vertex x="32.0703964" y="-4.69285583" z="41.3364868" />
     <vertex x="32.0643234" y="-5.52491665" z="42.4802628" />
     <vertex x="32.0703964" y="-4.58466625" z="41.4236298" />
     <vertex x="32.0884476" y="-4.5322156" z="41.4658737" />
     <vertex x="32.0703964" y="-3.69851089" z="40.3234177" />
     <vertex x="32.0884476" y="-3.64605999" z="40.3656693" />
     <vertex x="32.3948593" y="-4.33197498" z="41.6271591" />
     <vertex x="32.3275146" y="-4.34602928" z="41.6158371" />
     <vertex x="32.3275146" y="-3.45987391" z="40.515625" />
     <vertex x="32.2643204" y="-3.48282266" z="40.4971466" />
     <vertex x="32.2643204" y="-4.36897802" z="41.5973511" />
     <vertex x="32.2072067" y="-3.51396847" z="40.4720612" />
     <vertex x="32.2072067" y="-4.40012407" z="41.5722656" />
     <vertex x="32.1579056" y="-4.43852091" z="41.5413361" />
     <vertex x="32.1179123" y="-4.48300171" z="41.5055084" />
     <vertex x="32.0884476" y="-4.74530649" z="41.2942429" />
     <vertex x="32.1179123" y="-4.79452038" z="41.2546005" />
     <vertex x="32.1579056" y="-4.83900118" z="41.2187729" />
     <vertex x="32.2072067" y="-4.87739801" z="41.187851" />
     <vertex x="32.2643204" y="-4.90854406" z="41.1627579" />
     <vertex x="32.3275146" y="-4.93149281" z="41.1442795" />
     <vertex x="32.3948593" y="-4.9455471" z="41.1329575" />
     <vertex x="32.464325" y="-2.2918129" z="37.8285217" />
     <vertex x="32.3948593" y="-4.05939102" z="40.032753" />
     <vertex x="32.3948593" y="-3.17323565" z="38.9325409" />
     <vertex x="32.4251175" y="-2.2918129" z="37.8315964" />
     <vertex x="32.3862839" y="-2.2918129" z="37.8407745" />
     <vertex x="32.3482056" y="-2.2918129" z="37.8559799" />
     <vertex x="32.3275146" y="-3.15918159" z="38.9438629" />
     <vertex x="32.3275146" y="-4.0453372" z="40.0440674" />
     <vertex x="32.2643204" y="-4.02238846" z="40.0625534" />
     <vertex x="32.3112488" y="-2.2918129" z="37.8770676" />
     <vertex x="32.2643204" y="-3.13623285" z="38.9623489" />
     <vertex x="32.2072067" y="-3.99124241" z="40.0876389" />
     <vertex x="32.2757645" y="-2.2918129" z="37.9038239" />
     <vertex x="32.2420959" y="-2.2918129" z="37.9359894" />
     <vertex x="32.2072067" y="-3.1050868" z="38.9874344" />
     <vertex x="32.2105637" y="-2.2918129" z="37.9732742" />
     <vertex x="32.1814804" y="-2.2918129" z="38.0152969" />
     <vertex x="32.1579056" y="-3.06669021" z="39.0183563" />
     <vertex x="32.1551208" y="-2.2918129" z="38.0616608" />
     <vertex x="32.1317368" y="-2.2918129" z="38.1119308" />
     <vertex x="32.1179123" y="-3.02220917" z="39.054184" />
     <vertex x="32.0947723" y="-2.2918129" z="38.2221756" />
     <vertex x="32.0884476" y="-2.97299552" z="39.0938263" />
     <vertex x="32.0720062" y="-2.2918129" z="38.3417969" />
     <vertex x="32.3862839" y="-2.2918129" z="39.091629" />
     <vertex x="32.1579056" y="-3.5523653" z="40.4411316" />
     <vertex x="32.1179123" y="-3.59684634" z="40.405304" />
     <vertex x="32.0884476" y="-3.85915089" z="40.1940308" />
     <vertex x="32.1179123" y="-3.90836477" z="40.1543961" />
     <vertex x="32.1579056" y="-3.95284557" z="40.1185684" />
     <vertex x="32.464325" y="-2.2918129" z="20.4072857" />
     <vertex x="32.464325" y="-2.2918129" z="35.3009949" />
     <vertex x="32.4251175" y="-2.2918129" z="20.4096527" />
     <vertex x="32.3948593" y="-3.11417103" z="19.827364" />
     <vertex x="32.3948593" y="-4.32925797" z="18.9594574" />
     <vertex x="32.3275146" y="-4.33974695" z="18.9741421" />
     <vertex x="32.2643204" y="-4.35687399" z="18.9981213" />
     <vertex x="32.2072067" y="-4.38011885" z="19.0306644" />
     <vertex x="32.1579056" y="-4.40877533" z="19.0707836" />
     <vertex x="32.1179123" y="-4.44197226" z="19.11726" />
     <vertex x="32.0884476" y="-4.47870159" z="19.1686821" />
     <vertex x="32.0703964" y="-4.51784706" z="19.2234859" />
     <vertex x="32.0643234" y="-4.55821896" z="19.2800083" />
     <vertex x="32.0703964" y="-4.59859085" z="19.3365288" />
     <vertex x="32.0643234" y="-3.34313178" z="20.147913" />
     <vertex x="32.0703964" y="-3.38350368" z="20.2044353" />
     <vertex x="32.0643234" y="-2.2918129" z="20.8988438" />
     <vertex x="32.0720062" y="-2.2918129" z="20.9947433" />
     <vertex x="32.3862839" y="-2.2918129" z="20.4167309" />
     <vertex x="32.3482056" y="-2.2918129" z="20.4284515" />
     <vertex x="32.3275146" y="-3.12465978" z="19.8420486" />
     <vertex x="32.3112488" y="-2.2918129" z="20.4447021" />
     <vertex x="32.2643204" y="-3.14178705" z="19.8660259" />
     <vertex x="32.2757645" y="-2.2918129" z="20.4653282" />
     <vertex x="32.2420959" y="-2.2918129" z="20.4901276" />
     <vertex x="32.2072067" y="-3.16503191" z="19.8985691" />
     <vertex x="32.2105637" y="-2.2918129" z="20.5188637" />
     <vertex x="32.1814804" y="-2.2918129" z="20.55126" />
     <vertex x="32.1579056" y="-3.19368815" z="19.9386902" />
     <vertex x="32.1551208" y="-2.2918129" z="20.5870018" />
     <vertex x="32.1317368" y="-2.2918129" z="20.6257496" />
     <vertex x="32.1179123" y="-3.22688532" z="19.9851665" />
     <vertex x="32.0947723" y="-2.2918129" z="20.7107334" />
     <vertex x="32.0884476" y="-3.26361442" z="20.0365868" />
     <vertex x="32.0720062" y="-2.2918129" z="20.8029461" />
     <vertex x="32.0703964" y="-3.30275989" z="20.0913925" />
     <vertex x="32.0884476" y="-3.42264915" z="20.2592392" />
     <vertex x="32.0947723" y="-2.2918129" z="21.086956" />
     <vertex x="32.1179123" y="-3.45937824" z="20.3106613" />
     <vertex x="32.1317368" y="-2.2918129" z="21.1719398" />
     <vertex x="32.1579056" y="-3.49257541" z="20.3571377" />
     <vertex x="32.1551208" y="-2.2918129" z="21.2106857" />
     <vertex x="32.1814804" y="-2.2918129" z="21.2464294" />
     <vertex x="32.2105637" y="-2.2918129" z="21.2788239" />
     <vertex x="32.2072067" y="-2.30614471" z="21.2651634" />
     <vertex x="32.2072067" y="-3.52123165" z="20.3972569" />
     <vertex x="32.2072067" y="-4.73631859" z="19.5293503" />
     <vertex x="32.1579056" y="-4.70766258" z="19.4892311" />
     <vertex x="32.2420959" y="-2.2918129" z="21.30756" />
     <vertex x="32.2643204" y="-3.54447651" z="20.4298" />
     <vertex x="32.2643204" y="-2.32938957" z="21.2977066" />
     <vertex x="32.2757645" y="-2.2918129" z="21.3323612" />
     <vertex x="32.3112488" y="-2.2918129" z="21.3529854" />
     <vertex x="32.3275146" y="-3.56160378" z="20.4537792" />
     <vertex x="32.3275146" y="-4.77669048" z="19.5858727" />
     <vertex x="32.3948593" y="-4.78717947" z="19.6005573" />
     <vertex x="32.3948593" y="-3.57209253" z="20.4684639" />
     <vertex x="32.4251175" y="-2.2918129" z="21.3880367" />
     <vertex x="32.3948593" y="-2.3570056" z="21.3363705" />
     <vertex x="32.3862839" y="-2.2918129" z="21.3809586" />
     <vertex x="32.3482056" y="-2.2918129" z="21.369236" />
     <vertex x="32.3275146" y="-2.34651661" z="21.3216858" />
     <vertex x="32.2643204" y="-4.75956345" z="19.5618954" />
     <vertex x="32.1179123" y="-4.67446518" z="19.4427547" />
     <vertex x="32.0884476" y="-4.63773584" z="19.3913326" />
     <vertex x="32.4251175" y="-2.2918129" z="33.9279251" />
     <vertex x="32.3948593" y="-3.0775454" z="35.0351105" />
     <vertex x="32.3948593" y="-3.86822319" z="36.1420746" />
     <vertex x="32.3948593" y="-4.65890121" z="37.2490387" />
     <vertex x="32.3275146" y="-4.64421654" z="37.2595291" />
     <vertex x="32.3275146" y="-5.43489408" z="38.3664932" />
     <vertex x="32.2643204" y="-5.41091585" z="38.3836212" />
     <vertex x="32.2643204" y="-4.62023783" z="37.2766571" />
     <vertex x="32.2072067" y="-5.37837219" z="38.406868" />
     <vertex x="32.2072067" y="-4.58769464" z="37.2999039" />
     <vertex x="32.1579056" y="-5.33825302" z="38.435524" />
     <vertex x="32.1579056" y="-4.547575" z="37.3285599" />
     <vertex x="32.1179123" y="-5.29177618" z="38.4687195" />
     <vertex x="32.1179123" y="-4.50109863" z="37.3617554" />
     <vertex x="32.0884476" y="-5.24035454" z="38.5054474" />
     <vertex x="32.0884476" y="-4.44967699" z="37.3984833" />
     <vertex x="32.0703964" y="-5.18555021" z="38.5445938" />
     <vertex x="32.0703964" y="-4.39487267" z="37.4376297" />
     <vertex x="32.0643234" y="-5.1290288" z="38.5849686" />
     <vertex x="32.0643234" y="-4.33835077" z="37.4779968" />
     <vertex x="32.0703964" y="-5.0725069" z="38.6253357" />
     <vertex x="32.0703964" y="-4.28182936" z="37.5183716" />
     <vertex x="32.0884476" y="-5.01770306" z="38.6644821" />
     <vertex x="32.0884476" y="-4.22702503" z="37.557518" />
     <vertex x="32.1179123" y="-4.96628094" z="38.70121" />
     <vertex x="32.1179123" y="-4.17560339" z="37.5942459" />
     <vertex x="32.1579056" y="-4.91980457" z="38.7344131" />
     <vertex x="32.1579056" y="-4.12912655" z="37.6274414" />
     <vertex x="32.2072067" y="-4.87968493" z="38.7630692" />
     <vertex x="32.2072067" y="-4.08900738" z="37.6560974" />
     <vertex x="32.2643204" y="-4.84714174" z="38.7863083" />
     <vertex x="32.2643204" y="-4.0564642" z="37.6793442" />
     <vertex x="32.3275146" y="-4.82316351" z="38.8034363" />
     <vertex x="32.3275146" y="-4.03248549" z="37.6964722" />
     <vertex x="32.3948593" y="-4.80847836" z="38.8139267" />
     <vertex x="32.3948593" y="-4.01780081" z="37.7069626" />
     <vertex x="32.3948593" y="-3.22712302" z="36.5999985" />
     <vertex x="32.4251175" y="-2.2918129" z="35.2976837" />
     <vertex x="32.3948593" y="-2.43644547" z="35.4930267" />
     <vertex x="32.3862839" y="-2.2918129" z="35.2877731" />
     <vertex x="32.3482056" y="-2.2918129" z="35.2713623" />
     <vertex x="32.3275146" y="-2.45113015" z="35.4825439" />
     <vertex x="32.3275146" y="-3.24180794" z="36.5895081" />
     <vertex x="32.2643204" y="-2.47510839" z="35.465416" />
     <vertex x="32.2643204" y="-3.26578617" z="36.5723801" />
     <vertex x="32.2072067" y="-2.50765181" z="35.4421692" />
     <vertex x="32.2072067" y="-3.29832959" z="36.5491333" />
     <vertex x="32.1579056" y="-2.54777122" z="35.4135132" />
     <vertex x="32.1579056" y="-3.338449" z="36.5204773" />
     <vertex x="32.1179123" y="-2.59424782" z="35.3803177" />
     <vertex x="32.1179123" y="-3.3849256" z="36.4872818" />
     <vertex x="32.0884476" y="-2.6456697" z="35.3435898" />
     <vertex x="32.0884476" y="-3.43634725" z="36.4505539" />
     <vertex x="32.0703964" y="-2.70047379" z="35.3044434" />
     <vertex x="32.0703964" y="-3.49115157" z="36.4114075" />
     <vertex x="32.0643234" y="-2.75699544" z="35.2640686" />
     <vertex x="32.0643234" y="-3.54767323" z="36.3710327" />
     <vertex x="32.0703964" y="-2.81351709" z="35.2236938" />
     <vertex x="32.0703964" y="-3.60419488" z="36.3306656" />
     <vertex x="32.0884476" y="-2.86832142" z="35.1845551" />
     <vertex x="32.0884476" y="-3.65899897" z="36.2915192" />
     <vertex x="32.1179123" y="-2.91974306" z="35.1478195" />
     <vertex x="32.1179123" y="-3.71042085" z="36.2547913" />
     <vertex x="32.1579056" y="-2.96621966" z="35.114624" />
     <vertex x="32.1579056" y="-3.75689745" z="36.2215881" />
     <vertex x="32.2072067" y="-3.00633907" z="35.085968" />
     <vertex x="32.2072067" y="-3.79701686" z="36.1929321" />
     <vertex x="32.2643204" y="-3.03888249" z="35.0627213" />
     <vertex x="32.2643204" y="-3.82956028" z="36.169693" />
     <vertex x="32.3275146" y="-3.06286073" z="35.0455933" />
     <vertex x="32.3275146" y="-3.85353851" z="36.152565" />
     <vertex x="32.3862839" y="-2.2918129" z="33.9378357" />
     <vertex x="32.3482056" y="-2.2918129" z="33.9542465" />
     <vertex x="32.3112488" y="-2.2918129" z="33.9769974" />
     <vertex x="32.2757645" y="-2.2918129" z="34.0058746" />
     <vertex x="32.2420959" y="-2.2918129" z="34.0405884" />
     <vertex x="32.2105637" y="-2.2918129" z="34.0808258" />
     <vertex x="32.1814804" y="-2.2918129" z="34.1261749" />
     <vertex x="32.1551208" y="-2.2918129" z="34.1762161" />
     <vertex x="32.1317368" y="-2.2918129" z="34.2304611" />
     <vertex x="32.0947723" y="-2.2918129" z="34.3494415" />
     <vertex x="32.0720062" y="-2.2918129" z="34.4785461" />
     <vertex x="32.0643234" y="-2.2918129" z="34.6128006" />
     <vertex x="32.0720062" y="-2.2918129" z="34.7470627" />
     <vertex x="32.0947723" y="-2.2918129" z="34.8761597" />
     <vertex x="32.1317368" y="-2.2918129" z="34.9951401" />
     <vertex x="32.1551208" y="-2.2918129" z="35.0493851" />
     <vertex x="32.1814804" y="-2.2918129" z="35.0994263" />
     <vertex x="32.2105637" y="-2.2918129" z="35.144783" />
     <vertex x="32.2420959" y="-2.2918129" z="35.1850128" />
     <vertex x="32.2757645" y="-2.2918129" z="35.2197342" />
     <vertex x="32.3112488" y="-2.2918129" z="35.2486115" />
     <vertex x="32.3948593" y="-5.44957876" z="38.3560028" />
     <vertex x="32.464325" y="-2.2918129" z="13.5376415" />
     <vertex x="32.4035416" y="-4.59114599" z="11.6553173" />
     <vertex x="32.464325" y="-2.2918129" z="11.6499996" />
     <vertex x="32.4035416" y="-3.44147944" z="11.6553173" />
     <vertex x="32.4035416" y="-2.2918129" z="11.6553173" />
     <vertex x="32.3446121" y="-3.44147944" z="11.6711063" />
     <vertex x="32.3446121" y="-2.2918129" z="11.6711063" />
     <vertex x="32.2893219" y="-3.44147944" z="11.6968899" />
     <vertex x="32.2893219" y="-2.2918129" z="11.6968899" />
     <vertex x="32.2393494" y="-3.44147944" z="11.7318859" />
     <vertex x="32.2393494" y="-2.2918129" z="11.7318859" />
     <vertex x="32.1962051" y="-3.44147944" z="11.7750225" />
     <vertex x="32.1962051" y="-2.2918129" z="11.7750225" />
     <vertex x="32.1612091" y="-3.44147944" z="11.8249989" />
     <vertex x="32.1612091" y="-2.2918129" z="11.8249989" />
     <vertex x="32.1354294" y="-3.44147944" z="11.8802929" />
     <vertex x="32.1354294" y="-2.2918129" z="11.8802929" />
     <vertex x="32.1196365" y="-3.44147944" z="11.9392223" />
     <vertex x="32.1196365" y="-2.2918129" z="11.9392223" />
     <vertex x="32.1143188" y="-3.44147944" z="11.9999981" />
     <vertex x="32.1143188" y="-2.2918129" z="11.9999981" />
     <vertex x="32.1196365" y="-3.44147944" z="12.0607777" />
     <vertex x="32.1196365" y="-2.2918129" z="12.0607777" />
     <vertex x="32.1354294" y="-3.44147944" z="12.1197071" />
     <vertex x="32.1354294" y="-2.2918129" z="12.1197071" />
     <vertex x="32.1612091" y="-3.44147944" z="12.1750011" />
     <vertex x="32.1612091" y="-2.2918129" z="12.1750011" />
     <vertex x="32.1962051" y="-3.44147944" z="12.2249737" />
     <vertex x="32.1962051" y="-2.2918129" z="12.2249737" />
     <vertex x="32.2393494" y="-3.44147944" z="12.2681141" />
     <vertex x="32.2393494" y="-2.2918129" z="12.2681141" />
     <vertex x="32.2893219" y="-3.44147944" z="12.3031101" />
     <vertex x="32.2893219" y="-2.2918129" z="12.3031101" />
     <vertex x="32.3446121" y="-3.44147944" z="12.3288937" />
     <vertex x="32.3446121" y="-2.2918129" z="12.3288937" />
     <vertex x="32.4035416" y="-3.44147944" z="12.3446827" />
     <vertex x="32.4035416" y="-2.2918129" z="12.3446827" />
     <vertex x="32.464325" y="-2.2918129" z="12.3500004" />
     <vertex x="32.4035416" y="-4.59114599" z="12.3446827" />
     <vertex x="32.3446121" y="-4.59114599" z="12.3288937" />
     <vertex x="32.2893219" y="-4.59114599" z="12.3031101" />
     <vertex x="32.2393494" y="-4.59114599" z="12.2681141" />
     <vertex x="32.1962051" y="-4.59114599" z="12.2249737" />
     <vertex x="32.1612091" y="-4.59114599" z="12.1750011" />
     <vertex x="32.1354294" y="-4.59114599" z="12.1197071" />
     <vertex x="32.1196365" y="-4.59114599" z="12.0607777" />
     <vertex x="32.1143188" y="-4.59114599" z="11.9999981" />
     <vertex x="32.1196365" y="-4.59114599" z="11.9392223" />
     <vertex x="32.1354294" y="-4.59114599" z="11.8802929" />
     <vertex x="32.1612091" y="-4.59114599" z="11.8249989" />
     <vertex x="32.1962051" y="-4.59114599" z="11.7750225" />
     <vertex x="32.2393494" y="-4.59114599" z="11.7318859" />
     <vertex x="32.2893219" y="-4.59114599" z="11.6968899" />
     <vertex x="32.3446121" y="-4.59114599" z="11.6711063" />
     <vertex x="32.464325" y="-2.2918129" z="12.8376408" />
     <vertex x="32.4035416" y="-4.59114599" z="12.8429585" />
     <vertex x="32.4035416" y="-3.44147944" z="12.8429585" />
     <vertex x="32.4035416" y="-2.2918129" z="12.8429585" />
     <vertex x="32.3446121" y="-3.44147944" z="12.8587475" />
     <vertex x="32.3446121" y="-2.2918129" z="12.8587475" />
     <vertex x="32.2893219" y="-3.44147944" z="12.884531" />
     <vertex x="32.2893219" y="-2.2918129" z="12.884531" />
     <vertex x="32.2393494" y="-3.44147944" z="12.9195271" />
     <vertex x="32.2393494" y="-2.2918129" z="12.9195271" />
     <vertex x="32.1962051" y="-3.44147944" z="12.9626637" />
     <vertex x="32.1962051" y="-2.2918129" z="12.9626637" />
     <vertex x="32.1612091" y="-3.44147944" z="13.01264" />
     <vertex x="32.1612091" y="-2.2918129" z="13.01264" />
     <vertex x="32.1354294" y="-3.44147944" z="13.067934" />
     <vertex x="32.1354294" y="-2.2918129" z="13.067934" />
     <vertex x="32.1196365" y="-3.44147944" z="13.1268635" />
     <vertex x="32.1196365" y="-2.2918129" z="13.1268635" />
     <vertex x="32.1143188" y="-3.44147944" z="13.1876392" />
     <vertex x="32.1143188" y="-2.2918129" z="13.1876392" />
     <vertex x="32.1196365" y="-3.44147944" z="13.2484188" />
     <vertex x="32.1196365" y="-2.2918129" z="13.2484188" />
     <vertex x="32.1354294" y="-3.44147944" z="13.3073483" />
     <vertex x="32.1354294" y="-2.2918129" z="13.3073483" />
     <vertex x="32.1612091" y="-3.44147944" z="13.3626423" />
     <vertex x="32.1612091" y="-2.2918129" z="13.3626423" />
     <vertex x="32.1962051" y="-3.44147944" z="13.4126148" />
     <vertex x="32.1962051" y="-2.2918129" z="13.4126148" />
     <vertex x="32.2393494" y="-3.44147944" z="13.4557552" />
     <vertex x="32.2393494" y="-2.2918129" z="13.4557552" />
     <vertex x="32.2893219" y="-3.44147944" z="13.4907513" />
     <vertex x="32.2893219" y="-2.2918129" z="13.4907513" />
     <vertex x="32.3446121" y="-3.44147944" z="13.5165348" />
     <vertex x="32.3446121" y="-2.2918129" z="13.5165348" />
     <vertex x="32.4035416" y="-3.44147944" z="13.5323238" />
     <vertex x="32.4035416" y="-2.2918129" z="13.5323238" />
     <vertex x="32.4035416" y="-4.59114599" z="13.5323238" />
     <vertex x="32.3446121" y="-4.59114599" z="13.5165348" />
     <vertex x="32.2893219" y="-4.59114599" z="13.4907513" />
     <vertex x="32.2393494" y="-4.59114599" z="13.4557552" />
     <vertex x="32.1962051" y="-4.59114599" z="13.4126148" />
     <vertex x="32.1612091" y="-4.59114599" z="13.3626423" />
     <vertex x="32.1354294" y="-4.59114599" z="13.3073483" />
     <vertex x="32.1196365" y="-4.59114599" z="13.2484188" />
     <vertex x="32.1143188" y="-4.59114599" z="13.1876392" />
     <vertex x="32.1196365" y="-4.59114599" z="13.1268635" />
     <vertex x="32.1354294" y="-4.59114599" z="13.067934" />
     <vertex x="32.1612091" y="-4.59114599" z="13.01264" />
     <vertex x="32.1962051" y="-4.59114599" z="12.9626637" />
     <vertex x="32.2393494" y="-4.59114599" z="12.9195271" />
     <vertex x="32.2893219" y="-4.59114599" z="12.884531" />
     <vertex x="32.3446121" y="-4.59114599" z="12.8587475" />
     <vertex x="31.0643253" y="-2.2918129" z="9.30000114" />
     <vertex x="32.464325" y="-2.2918129" z="9.89999962" />
     <vertex x="32.464325" y="-2.2918129" z="7.89999962" />
     <vertex x="29.0682011" y="-2.2918129" z="7.89999962" />
     <vertex x="29.065134" y="-2.2918129" z="7.93920708" />
     <vertex x="29.0559483" y="-2.2918129" z="7.97803688" />
     <vertex x="29.0407429" y="-2.2918129" z="8.01611519" />
     <vertex x="29.0196629" y="-2.2918129" z="8.05307198" />
     <vertex x="28.9929066" y="-2.2918129" z="8.0885601" />
     <vertex x="28.9607334" y="-2.2918129" z="8.12222862" />
     <vertex x="28.9234562" y="-2.2918129" z="8.1537571" />
     <vertex x="28.8814335" y="-2.2918129" z="8.18284416" />
     <vertex x="28.835062" y="-2.2918129" z="8.20920372" />
     <vertex x="28.7847996" y="-2.2918129" z="8.23258781" />
     <vertex x="28.6745548" y="-2.2918129" z="8.26955223" />
     <vertex x="28.5549335" y="-2.2918129" z="8.29231453" />
     <vertex x="28.4305286" y="-2.2918129" z="8.30000114" />
     <vertex x="28.3061237" y="-2.2918129" z="8.29231453" />
     <vertex x="28.1864948" y="-2.2918129" z="8.26955223" />
     <vertex x="24.8404865" y="-2.2918129" z="8.26955223" />
     <vertex x="24.7113895" y="-2.2918129" z="8.29231453" />
     <vertex x="24.9594669" y="-2.2918129" z="8.23258781" />
     <vertex x="28.0762501" y="-2.2918129" z="8.23258781" />
     <vertex x="25.0137119" y="-2.2918129" z="8.20920372" />
     <vertex x="28.0259876" y="-2.2918129" z="8.20920372" />
     <vertex x="25.0637531" y="-2.2918129" z="8.18284416" />
     <vertex x="27.9796238" y="-2.2918129" z="8.18284416" />
     <vertex x="25.1091099" y="-2.2918129" z="8.1537571" />
     <vertex x="27.9375935" y="-2.2918129" z="8.1537571" />
     <vertex x="25.1493397" y="-2.2918129" z="8.12222862" />
     <vertex x="27.9003162" y="-2.2918129" z="8.12222862" />
     <vertex x="25.1840611" y="-2.2918129" z="8.0885601" />
     <vertex x="27.8681431" y="-2.2918129" z="8.0885601" />
     <vertex x="25.2129383" y="-2.2918129" z="8.05307198" />
     <vertex x="27.8413868" y="-2.2918129" z="8.05307198" />
     <vertex x="25.2356892" y="-2.2918129" z="8.01611519" />
     <vertex x="27.8203068" y="-2.2918129" z="8.01611519" />
     <vertex x="25.2521" y="-2.2918129" z="7.97803688" />
     <vertex x="27.8051014" y="-2.2918129" z="7.97803688" />
     <vertex x="25.2620029" y="-2.2918129" z="7.93920708" />
     <vertex x="27.7959232" y="-2.2918129" z="7.93920708" />
     <vertex x="25.2653217" y="-2.2918129" z="7.89999962" />
     <vertex x="27.7928486" y="-2.2918129" z="7.89999962" />
     <vertex x="24.5771275" y="-2.2918129" z="8.30000114" />
     <vertex x="24.4428654" y="-2.2918129" z="8.29231453" />
     <vertex x="10.9590664" y="-2.2918129" z="8.29231453" />
     <vertex x="24.3137684" y="-2.2918129" z="8.26955223" />
     <vertex x="11.0512791" y="-2.2918129" z="8.26955223" />
     <vertex x="24.194788" y="-2.2918129" z="8.23258781" />
     <vertex x="11.1362629" y="-2.2918129" z="8.23258781" />
     <vertex x="24.140543" y="-2.2918129" z="8.20920372" />
     <vertex x="24.0905018" y="-2.2918129" z="8.18284416" />
     <vertex x="11.1750088" y="-2.2918129" z="8.20920372" />
     <vertex x="24.045145" y="-2.2918129" z="8.1537571" />
     <vertex x="11.2107525" y="-2.2918129" z="8.18284416" />
     <vertex x="24.0049152" y="-2.2918129" z="8.12222862" />
     <vertex x="11.2431469" y="-2.2918129" z="8.1537571" />
     <vertex x="23.9701939" y="-2.2918129" z="8.0885601" />
     <vertex x="11.271883" y="-2.2918129" z="8.12222862" />
     <vertex x="23.9413166" y="-2.2918129" z="8.05307198" />
     <vertex x="11.2966862" y="-2.2918129" z="8.0885601" />
     <vertex x="23.9185658" y="-2.2918129" z="8.01611519" />
     <vertex x="11.3173084" y="-2.2918129" z="8.05307198" />
     <vertex x="11.333559" y="-2.2918129" z="8.01611519" />
     <vertex x="23.9021549" y="-2.2918129" z="7.97803688" />
     <vertex x="11.3452816" y="-2.2918129" z="7.97803688" />
     <vertex x="23.892252" y="-2.2918129" z="7.93920708" />
     <vertex x="11.3523617" y="-2.2918129" z="7.93920708" />
     <vertex x="23.8889332" y="-2.2918129" z="7.89999962" />
     <vertex x="11.3547268" y="-2.2918129" z="7.89999962" />
     <vertex x="10.8631687" y="-2.2918129" z="8.30000114" />
     <vertex x="0.86432457" y="-2.2918129" z="9.30000114" />
     <vertex x="7.59679985" y="-2.2918129" z="8.30000114" />
     <vertex x="7.49789619" y="-2.2918129" z="8.29231453" />
     <vertex x="7.69570351" y="-2.2918129" z="8.29231453" />
     <vertex x="10.767271" y="-2.2918129" z="8.29231453" />
     <vertex x="7.79080391" y="-2.2918129" z="8.26955223" />
     <vertex x="10.6750584" y="-2.2918129" z="8.26955223" />
     <vertex x="7.87845039" y="-2.2918129" z="8.23258781" />
     <vertex x="10.5900707" y="-2.2918129" z="8.23258781" />
     <vertex x="7.91840935" y="-2.2918129" z="8.20920372" />
     <vertex x="10.5513248" y="-2.2918129" z="8.20920372" />
     <vertex x="7.95527458" y="-2.2918129" z="8.18284416" />
     <vertex x="10.5155849" y="-2.2918129" z="8.18284416" />
     <vertex x="7.9886837" y="-2.2918129" z="8.1537571" />
     <vertex x="10.4831867" y="-2.2918129" z="8.1537571" />
     <vertex x="8.01832008" y="-2.2918129" z="8.12222862" />
     <vertex x="10.4544506" y="-2.2918129" z="8.12222862" />
     <vertex x="8.04389763" y="-2.2918129" z="8.0885601" />
     <vertex x="10.4296513" y="-2.2918129" z="8.0885601" />
     <vertex x="8.06516838" y="-2.2918129" z="8.05307198" />
     <vertex x="10.4090252" y="-2.2918129" z="8.05307198" />
     <vertex x="8.08193016" y="-2.2918129" z="8.01611519" />
     <vertex x="10.3927746" y="-2.2918129" z="8.01611519" />
     <vertex x="8.09401894" y="-2.2918129" z="7.97803688" />
     <vertex x="10.3810558" y="-2.2918129" z="7.97803688" />
     <vertex x="8.10131645" y="-2.2918129" z="7.93920708" />
     <vertex x="10.3739758" y="-2.2918129" z="7.93920708" />
     <vertex x="8.10375786" y="-2.2918129" z="7.89999962" />
     <vertex x="10.3716106" y="-2.2918129" z="7.89999962" />
     <vertex x="7.40279579" y="-2.2918129" z="8.26955223" />
     <vertex x="3.21273994" y="-2.2918129" z="8.24468422" />
     <vertex x="3.15196419" y="-2.2918129" z="8.24999809" />
     <vertex x="3.2716732" y="-2.2918129" z="8.22889137" />
     <vertex x="7.31514931" y="-2.2918129" z="8.23258781" />
     <vertex x="3.32696342" y="-2.2918129" z="8.20310783" />
     <vertex x="7.27518654" y="-2.2918129" z="8.20920372" />
     <vertex x="3.37693977" y="-2.2918129" z="8.16811562" />
     <vertex x="7.23832512" y="-2.2918129" z="8.18284416" />
     <vertex x="7.204916" y="-2.2918129" z="8.1537571" />
     <vertex x="3.42008018" y="-2.2918129" z="8.1249752" />
     <vertex x="7.1752758" y="-2.2918129" z="8.12222862" />
     <vertex x="7.14970207" y="-2.2918129" z="8.0885601" />
     <vertex x="3.4550724" y="-2.2918129" z="8.07499886" />
     <vertex x="7.12843132" y="-2.2918129" z="8.05307198" />
     <vertex x="3.48085594" y="-2.2918129" z="8.01970863" />
     <vertex x="7.11166954" y="-2.2918129" z="8.01611519" />
     <vertex x="7.09958076" y="-2.2918129" z="7.97803688" />
     <vertex x="3.49664879" y="-2.2918129" z="7.96077538" />
     <vertex x="7.09227943" y="-2.2918129" z="7.93920708" />
     <vertex x="3.50196266" y="-2.2918129" z="7.89999962" />
     <vertex x="7.08983803" y="-2.2918129" z="7.89999962" />
     <vertex x="3.09118843" y="-2.2918129" z="8.24468422" />
     <vertex x="3.03225899" y="-2.2918129" z="8.22889137" />
     <vertex x="2.08403206" y="-2.2918129" z="8.22889137" />
     <vertex x="2.13932228" y="-2.2918129" z="8.20310783" />
     <vertex x="2.97696495" y="-2.2918129" z="8.20310783" />
     <vertex x="2.18929863" y="-2.2918129" z="8.16811562" />
     <vertex x="2.9269886" y="-2.2918129" z="8.16811562" />
     <vertex x="2.23243904" y="-2.2918129" z="8.1249752" />
     <vertex x="2.88384819" y="-2.2918129" z="8.1249752" />
     <vertex x="2.26743126" y="-2.2918129" z="8.07499886" />
     <vertex x="2.84885597" y="-2.2918129" z="8.07499886" />
     <vertex x="2.2932148" y="-2.2918129" z="8.01970863" />
     <vertex x="2.82307243" y="-2.2918129" z="8.01970863" />
     <vertex x="2.30900764" y="-2.2918129" z="7.96077538" />
     <vertex x="2.8072834" y="-2.2918129" z="7.96077538" />
     <vertex x="2.31432533" y="-2.2918129" z="7.89999962" />
     <vertex x="2.80196571" y="-2.2918129" z="7.89999962" />
     <vertex x="2.0250988" y="-2.2918129" z="8.24468422" />
     <vertex x="1.96432304" y="-2.2918129" z="8.24999809" />
     <vertex x="1.90354729" y="-2.2918129" z="8.24468422" />
     <vertex x="1.84461784" y="-2.2918129" z="8.22889137" />
     <vertex x="1.78932381" y="-2.2918129" z="8.20310783" />
     <vertex x="1.73934746" y="-2.2918129" z="8.16811562" />
     <vertex x="1.69620705" y="-2.2918129" z="8.1249752" />
     <vertex x="1.66121483" y="-2.2918129" z="8.07499886" />
     <vertex x="0.294828415" y="-2.2918129" z="8.60000038" />
     <vertex x="1.63543129" y="-2.2918129" z="8.01970863" />
     <vertex x="0.294828415" y="-2.2918129" z="7.89999962" />
     <vertex x="1.61964226" y="-2.2918129" z="7.96077538" />
     <vertex x="1.61432457" y="-2.2918129" z="7.89999962" />
     <vertex x="0.164323807" y="-2.2918129" z="9.89999962" />
     <vertex x="-0.535676956" y="-2.2918129" z="8.60000038" />
     <vertex x="-0.535676956" y="-2.2918129" z="9.89999962" />
     <vertex x="0.164323807" y="-2.2918129" z="10.3305035" />
     <vertex x="-0.185674667" y="-2.2918129" z="11.9999981" />
     <vertex x="-0.190992355" y="-2.2918129" z="12.0607777" />
     <vertex x="-0.535676956" y="-2.2918129" z="10.3305035" />
     <vertex x="-0.415967941" y="-2.2918129" z="11.6711063" />
     <vertex x="-0.360677719" y="-2.2918129" z="11.6968899" />
     <vertex x="-0.31070137" y="-2.2918129" z="11.7318859" />
     <vertex x="-0.535676956" y="-2.2918129" z="11.6499996" />
     <vertex x="-0.474901199" y="-2.2918129" z="11.6553173" />
     <vertex x="-0.267560959" y="-2.2918129" z="11.7750225" />
     <vertex x="-0.232568741" y="-2.2918129" z="11.8249989" />
     <vertex x="-0.206785202" y="-2.2918129" z="11.8802929" />
     <vertex x="-0.190992355" y="-2.2918129" z="11.9392223" />
     <vertex x="-0.190992355" y="-2.2918129" z="13.1268635" />
     <vertex x="-0.206785202" y="-2.2918129" z="12.1197071" />
     <vertex x="-0.206785202" y="-2.2918129" z="13.067934" />
     <vertex x="-0.232568741" y="-2.2918129" z="12.1750011" />
     <vertex x="-0.232568741" y="-2.2918129" z="13.01264" />
     <vertex x="-0.267560959" y="-2.2918129" z="12.2249737" />
     <vertex x="-0.267560959" y="-2.2918129" z="12.9626637" />
     <vertex x="-0.31070137" y="-2.2918129" z="12.2681141" />
     <vertex x="-0.31070137" y="-2.2918129" z="12.9195271" />
     <vertex x="-0.360677719" y="-2.2918129" z="12.3031101" />
     <vertex x="-0.360677719" y="-2.2918129" z="12.884531" />
     <vertex x="-0.415967941" y="-2.2918129" z="12.3288937" />
     <vertex x="-0.415967941" y="-2.2918129" z="12.8587475" />
     <vertex x="-0.474901199" y="-2.2918129" z="12.3446827" />
     <vertex x="-0.474901199" y="-2.2918129" z="12.8429585" />
     <vertex x="-0.535676956" y="-2.2918129" z="12.3500004" />
     <vertex x="-0.535676956" y="-2.2918129" z="12.8376408" />
     <vertex x="-0.185674667" y="-2.2918129" z="13.1876392" />
     <vertex x="-0.190992355" y="-2.2918129" z="13.2484188" />
     <vertex x="-0.143362045" y="-2.2918129" z="17.5335732" />
     <vertex x="-0.166124344" y="-2.2918129" z="17.4384708" />
     <vertex x="-0.206785202" y="-2.2918129" z="13.3073483" />
     <vertex x="-0.20308876" y="-2.2918129" z="17.3508244" />
     <vertex x="-0.232568741" y="-2.2918129" z="13.3626423" />
     <vertex x="-0.226472855" y="-2.2918129" z="17.3108635" />
     <vertex x="-0.267560959" y="-2.2918129" z="13.4126148" />
     <vertex x="-0.252832413" y="-2.2918129" z="17.2740002" />
     <vertex x="-0.281919479" y="-2.2918129" z="17.240591" />
     <vertex x="-0.31070137" y="-2.2918129" z="13.4557552" />
     <vertex x="-0.313447952" y="-2.2918129" z="17.2109547" />
     <vertex x="-0.34711647" y="-2.2918129" z="17.1853771" />
     <vertex x="-0.360677719" y="-2.2918129" z="13.4907513" />
     <vertex x="-0.382604599" y="-2.2918129" z="17.1641064" />
     <vertex x="-0.415967941" y="-2.2918129" z="13.5165348" />
     <vertex x="-0.419561386" y="-2.2918129" z="17.1473446" />
     <vertex x="-0.457639694" y="-2.2918129" z="17.1352577" />
     <vertex x="-0.474901199" y="-2.2918129" z="13.5323238" />
     <vertex x="-0.496469498" y="-2.2918129" z="17.1279564" />
     <vertex x="-0.535676956" y="-2.2918129" z="13.5376415" />
     <vertex x="-0.535676956" y="-2.2918129" z="17.125515" />
     <vertex x="-0.13567543" y="-2.2918129" z="17.6324749" />
     <vertex x="-0.13567543" y="-2.2918129" z="20.8988438" />
     <vertex x="-0.143362045" y="-2.2918129" z="34.4785461" />
     <vertex x="-0.13567543" y="-2.2918129" z="34.6128006" />
     <vertex x="-0.143362045" y="-2.2918129" z="17.7313786" />
     <vertex x="-0.143362045" y="-2.2918129" z="20.8029461" />
     <vertex x="-0.166124344" y="-2.2918129" z="17.8264809" />
     <vertex x="-0.166124344" y="-2.2918129" z="20.7107334" />
     <vertex x="-0.20308876" y="-2.2918129" z="17.9141273" />
     <vertex x="-0.20308876" y="-2.2918129" z="20.6257496" />
     <vertex x="-0.226472855" y="-2.2918129" z="17.9540882" />
     <vertex x="-0.226472855" y="-2.2918129" z="20.5870018" />
     <vertex x="-0.252832413" y="-2.2918129" z="17.9909496" />
     <vertex x="-0.252832413" y="-2.2918129" z="20.55126" />
     <vertex x="-0.281919479" y="-2.2918129" z="18.0243607" />
     <vertex x="-0.281919479" y="-2.2918129" z="20.5188637" />
     <vertex x="-0.313447952" y="-2.2918129" z="18.053997" />
     <vertex x="-0.313447952" y="-2.2918129" z="20.4901276" />
     <vertex x="-0.34711647" y="-2.2918129" z="18.0795746" />
     <vertex x="-0.34711647" y="-2.2918129" z="20.4653282" />
     <vertex x="-0.382604599" y="-2.2918129" z="18.1008453" />
     <vertex x="-0.382604599" y="-2.2918129" z="20.4447021" />
     <vertex x="-0.419561386" y="-2.2918129" z="18.1176052" />
     <vertex x="-0.419561386" y="-2.2918129" z="20.4284515" />
     <vertex x="-0.457639694" y="-2.2918129" z="18.129694" />
     <vertex x="-0.457639694" y="-2.2918129" z="20.4167309" />
     <vertex x="-0.496469498" y="-2.2918129" z="18.1369934" />
     <vertex x="-0.496469498" y="-2.2918129" z="20.4096527" />
     <vertex x="-0.535676956" y="-2.2918129" z="18.1394348" />
     <vertex x="-0.535676956" y="-2.2918129" z="20.4072857" />
     <vertex x="-0.143362045" y="-2.2918129" z="20.9947433" />
     <vertex x="-0.166124344" y="-2.2918129" z="34.3494415" />
     <vertex x="-0.166124344" y="-2.2918129" z="21.086956" />
     <vertex x="-0.20308876" y="-2.2918129" z="34.2304611" />
     <vertex x="-0.20308876" y="-2.2918129" z="21.1719398" />
     <vertex x="-0.226472855" y="-2.2918129" z="34.1762161" />
     <vertex x="-0.252832413" y="-2.2918129" z="34.1261749" />
     <vertex x="-0.226472855" y="-2.2918129" z="21.2106857" />
     <vertex x="-0.281919479" y="-2.2918129" z="34.0808258" />
     <vertex x="-0.252832413" y="-2.2918129" z="21.2464294" />
     <vertex x="-0.313447952" y="-2.2918129" z="34.0405884" />
     <vertex x="-0.281919479" y="-2.2918129" z="21.2788239" />
     <vertex x="-0.34711647" y="-2.2918129" z="34.0058746" />
     <vertex x="-0.313447952" y="-2.2918129" z="21.30756" />
     <vertex x="-0.382604599" y="-2.2918129" z="33.9769974" />
     <vertex x="-0.34711647" y="-2.2918129" z="21.3323612" />
     <vertex x="-0.419561386" y="-2.2918129" z="33.9542465" />
     <vertex x="-0.382604599" y="-2.2918129" z="21.3529854" />
     <vertex x="-0.419561386" y="-2.2918129" z="21.369236" />
     <vertex x="-0.457639694" y="-2.2918129" z="33.9378357" />
     <vertex x="-0.457639694" y="-2.2918129" z="21.3809586" />
     <vertex x="-0.496469498" y="-2.2918129" z="33.9279251" />
     <vertex x="-0.496469498" y="-2.2918129" z="21.3880367" />
     <vertex x="-0.535676956" y="-2.2918129" z="33.924614" />
     <vertex x="-0.535676956" y="-2.2918129" z="21.3904037" />
     <vertex x="-0.143362045" y="-2.2918129" z="34.7470627" />
     <vertex x="-0.143362045" y="-2.2918129" z="38.3417969" />
     <vertex x="-0.13567543" y="-2.2918129" z="38.4662018" />
     <vertex x="-0.166124344" y="-2.2918129" z="34.8761597" />
     <vertex x="-0.166124344" y="-2.2918129" z="38.2221756" />
     <vertex x="-0.20308876" y="-2.2918129" z="34.9951401" />
     <vertex x="-0.20308876" y="-2.2918129" z="38.1119308" />
     <vertex x="-0.226472855" y="-2.2918129" z="35.0493851" />
     <vertex x="-0.226472855" y="-2.2918129" z="38.0616608" />
     <vertex x="-0.252832413" y="-2.2918129" z="35.0994263" />
     <vertex x="-0.252832413" y="-2.2918129" z="38.0152969" />
     <vertex x="-0.281919479" y="-2.2918129" z="35.144783" />
     <vertex x="-0.281919479" y="-2.2918129" z="37.9732742" />
     <vertex x="-0.313447952" y="-2.2918129" z="35.1850128" />
     <vertex x="-0.313447952" y="-2.2918129" z="37.9359894" />
     <vertex x="-0.34711647" y="-2.2918129" z="35.2197342" />
     <vertex x="-0.34711647" y="-2.2918129" z="37.9038239" />
     <vertex x="-0.382604599" y="-2.2918129" z="35.2486115" />
     <vertex x="-0.382604599" y="-2.2918129" z="37.8770676" />
     <vertex x="-0.419561386" y="-2.2918129" z="35.2713623" />
     <vertex x="-0.419561386" y="-2.2918129" z="37.8559799" />
     <vertex x="-0.457639694" y="-2.2918129" z="35.2877731" />
     <vertex x="-0.457639694" y="-2.2918129" z="37.8407745" />
     <vertex x="-0.496469498" y="-2.2918129" z="35.2976837" />
     <vertex x="-0.496469498" y="-2.2918129" z="37.8315964" />
     <vertex x="-0.535676956" y="-2.2918129" z="35.3009949" />
     <vertex x="-0.535676956" y="-2.2918129" z="37.8285217" />
     <vertex x="-0.143362045" y="-2.2918129" z="38.5906067" />
     <vertex x="-0.166124344" y="-2.2918129" z="38.710228" />
     <vertex x="-0.20308876" y="-2.2918129" z="38.8204727" />
     <vertex x="-0.226472855" y="-2.2918129" z="38.8707428" />
     <vertex x="-0.252832413" y="-2.2918129" z="38.9171066" />
     <vertex x="-0.281919479" y="-2.2918129" z="38.9591293" />
     <vertex x="-0.313447952" y="-2.2918129" z="38.9964066" />
     <vertex x="-0.34711647" y="-2.2918129" z="39.0285797" />
     <vertex x="-0.382604599" y="-2.2918129" z="39.055336" />
     <vertex x="-0.419561386" y="-2.2918129" z="39.0764236" />
     <vertex x="-0.457639694" y="-2.2918129" z="39.091629" />
     <vertex x="-0.496469498" y="-2.2918129" z="39.1008072" />
     <vertex x="-0.535676956" y="-2.2918129" z="39.1038818" />
     <vertex x="0.164323807" y="-4.63081551" z="9.89999962" />
     <vertex x="-0.535676956" y="-4.63081551" z="9.89999962" />
     <vertex x="32.464325" y="-5.44061184" z="8.29231453" />
     <vertex x="32.464325" y="-5.34426165" z="8.26955223" />
     <vertex x="32.464325" y="-5.25546455" z="8.23258781" />
     <vertex x="32.464325" y="-5.21498013" z="8.20920372" />
     <vertex x="32.464325" y="-5.17763329" z="8.18284416" />
     <vertex x="32.464325" y="-5.14378452" z="8.1537571" />
     <vertex x="32.464325" y="-5.11375904" z="8.12222862" />
     <vertex x="32.464325" y="-5.08784628" z="8.0885601" />
     <vertex x="32.464325" y="-5.0662961" z="8.05307198" />
     <vertex x="32.464325" y="-5.04931545" z="8.01611519" />
     <vertex x="32.464325" y="-5.03706837" z="7.97803688" />
     <vertex x="32.464325" y="-5.02967262" z="7.93920708" />
     <vertex x="32.464325" y="-5.02719975" z="7.89999962" />
     <vertex x="17.6561604" y="-3.88273072" z="7.60000038" />
     <vertex x="17.6561604" y="-2.88273072" z="7.60000038" />
     <vertex x="19.3833332" y="-3.88273072" z="7.60000038" />
     <vertex x="19.3833332" y="-2.88273072" z="7.60000038" />
     <vertex x="17.6561604" y="-3.88273072" z="7.89999962" />
     <vertex x="17.6561604" y="-2.88273072" z="7.89999962" />
     <vertex x="19.3833332" y="-2.88273072" z="7.89999962" />
     <vertex x="19.3833332" y="-3.88273072" z="6.89999962" />
     <vertex x="16.923624" y="-3.88273072" z="6.89999962" />
     <vertex x="16.923624" y="-3.88273072" z="7.89999962" />
     <vertex x="12.3057384" y="-3.83727169" z="7.89999962" />
     <vertex x="15.2107944" y="-4.7918129" z="7.89999962" />
     <vertex x="15.964323" y="-4.7918129" z="7.89999962" />
     <vertex x="16.923624" y="-4.78272438" z="7.89999962" />
     <vertex x="15.964323" y="-2.88273072" z="7.89999962" />
     <vertex x="22.5465221" y="-2.84258938" z="7.89999962" />
     <vertex x="21.8599911" y="-2.84258938" z="7.89999962" />
     <vertex x="21.230669" y="-2.84258938" z="7.89999962" />
     <vertex x="21.230669" y="-4.7918129" z="7.89999962" />
     <vertex x="21.8599911" y="-4.7918129" z="7.89999962" />
     <vertex x="22.5465221" y="-4.7918129" z="7.89999962" />
     <vertex x="19.3833332" y="-4.78272438" z="7.89999962" />
     <vertex x="20.658556" y="-4.7918129" z="7.89999962" />
     <vertex x="20.658556" y="-2.84258938" z="7.89999962" />
     <vertex x="15.2107944" y="-3.83727169" z="7.89999962" />
     <vertex x="15.2107944" y="-2.88273072" z="7.89999962" />
     <vertex x="12.3057384" y="-2.88273072" z="7.89999962" />
     <vertex x="19.3833332" y="-4.78272438" z="6.89999962" />
     <vertex x="16.923624" y="-4.78272438" z="6.89999962" />
     <vertex x="0.294828415" y="-4.63081551" z="7.89999962" />
     <vertex x="-0.535676956" y="-4.63081551" z="7.89999962" />
     <vertex x="0.294828415" y="-4.63081551" z="8.60000038" />
     <vertex x="-0.535676956" y="-4.63081551" z="8.60000038" />
     <vertex x="15.964323" y="-2.88273072" z="7.39999962" />
     <vertex x="15.964323" y="-4.7918129" z="7.39999962" />
     <vertex x="15.2107944" y="-4.7918129" z="7.39999962" />
     <vertex x="15.2107944" y="-2.88273072" z="7.39999962" />
     <vertex x="21.8599911" y="-4.7918129" z="8.60000038" />
     <vertex x="21.8599911" y="-2.84258938" z="8.60000038" />
     <vertex x="22.5465221" y="-4.7918129" z="8.60000038" />
     <vertex x="22.5465221" y="-2.84258938" z="8.60000038" />
     <vertex x="20.658556" y="-4.7918129" z="8.60000038" />
     <vertex x="20.658556" y="-2.84258938" z="8.60000038" />
     <vertex x="21.230669" y="-4.7918129" z="8.60000038" />
     <vertex x="21.230669" y="-2.84258938" z="8.60000038" />
     <vertex x="12.3057384" y="-3.83727169" z="8.60000038" />
     <vertex x="12.3057384" y="-2.88273072" z="8.60000038" />
     <vertex x="15.2107944" y="-3.83727169" z="8.60000038" />
     <vertex x="15.2107944" y="-2.88273072" z="8.60000038" />
     <vertex x="6.02010155" y="-4.95789766" z="7.96945763" />
     <vertex x="6.85378838" y="-3.88721943" z="7.96945763" />
     <vertex x="7.6874752" y="-2.81654096" z="7.96945763" />
     <vertex x="7.67323875" y="-2.80545402" z="8.03680611" />
     <vertex x="7.64998817" y="-2.78735042" z="8.10000038" />
     <vertex x="7.618433" y="-2.76278043" z="8.15711403" />
     <vertex x="7.57953072" y="-2.73249006" z="8.20641899" />
     <vertex x="7.5344677" y="-2.69740033" z="8.24640846" />
     <vertex x="7.48460579" y="-2.65857697" z="8.275877" />
     <vertex x="7.43146706" y="-2.6171999" z="8.29392433" />
     <vertex x="7.37666512" y="-2.57452607" z="8.30000114" />
     <vertex x="7.32185936" y="-2.53185248" z="8.29392433" />
     <vertex x="6.54297447" y="-3.64520454" z="8.30000114" />
     <vertex x="6.48817253" y="-3.60253072" z="8.29392433" />
     <vertex x="5.70928764" y="-4.71588278" z="8.30000114" />
     <vertex x="5.6544857" y="-4.67320919" z="8.29392433" />
     <vertex x="6.00586128" y="-4.94681072" z="8.03680611" />
     <vertex x="5.9826107" y="-4.92870712" z="8.10000038" />
     <vertex x="5.95105934" y="-4.90413713" z="8.15711403" />
     <vertex x="5.91215706" y="-4.87384701" z="8.20641899" />
     <vertex x="5.86709404" y="-4.83875704" z="8.24640846" />
     <vertex x="5.81723213" y="-4.79993391" z="8.275877" />
     <vertex x="5.7640934" y="-4.75855637" z="8.29392433" />
     <vertex x="5.60134315" y="-4.63183212" z="8.275877" />
     <vertex x="5.55148506" y="-4.59300852" z="8.24640846" />
     <vertex x="5.50642204" y="-4.55791855" z="8.20641899" />
     <vertex x="5.46751976" y="-4.5276289" z="8.15711403" />
     <vertex x="5.43596458" y="-4.50305843" z="8.10000038" />
     <vertex x="5.412714" y="-4.48495483" z="8.03680611" />
     <vertex x="5.39847755" y="-4.47386789" z="7.96945763" />
     <vertex x="6.23216438" y="-3.40318966" z="7.96945763" />
     <vertex x="7.06585121" y="-2.33251119" z="7.96945763" />
     <vertex x="6.24640465" y="-3.4142766" z="8.03680611" />
     <vertex x="7.08009148" y="-2.34359813" z="8.03680611" />
     <vertex x="6.26965141" y="-3.4323802" z="8.10000038" />
     <vertex x="7.10333824" y="-2.36170173" z="8.10000038" />
     <vertex x="6.30120659" y="-3.45695019" z="8.15711403" />
     <vertex x="7.13489342" y="-2.38627195" z="8.15711403" />
     <vertex x="7.1737957" y="-2.41656208" z="8.20641899" />
     <vertex x="6.34010887" y="-3.48724055" z="8.20641899" />
     <vertex x="7.21885872" y="-2.45165205" z="8.24640846" />
     <vertex x="6.38517189" y="-3.52233028" z="8.24640846" />
     <vertex x="7.26872063" y="-2.49047518" z="8.275877" />
     <vertex x="6.83954811" y="-3.87613249" z="8.03680611" />
     <vertex x="6.81630135" y="-3.85802889" z="8.10000038" />
     <vertex x="6.78474617" y="-3.83345866" z="8.15711403" />
     <vertex x="6.74584389" y="-3.80316854" z="8.20641899" />
     <vertex x="6.70078087" y="-3.7680788" z="8.24640846" />
     <vertex x="6.65091896" y="-3.72925544" z="8.275877" />
     <vertex x="6.59778023" y="-3.68787837" z="8.29392433" />
     <vertex x="6.4350338" y="-3.56115365" z="8.275877" />
     <vertex x="30.4912739" y="-3.44581962" z="7.96945763" />
     <vertex x="29.3910694" y="-2.55966401" z="7.96945763" />
     <vertex x="29.3797474" y="-2.57371831" z="8.03680611" />
     <vertex x="29.3612614" y="-2.59666705" z="8.10000038" />
     <vertex x="29.3361759" y="-2.62781286" z="8.15711403" />
     <vertex x="29.3052464" y="-2.6662097" z="8.20641899" />
     <vertex x="29.2694187" y="-2.71069074" z="8.24640846" />
     <vertex x="29.229784" y="-2.75990438" z="8.275877" />
     <vertex x="29.1875401" y="-2.81235528" z="8.29392433" />
     <vertex x="29.1439686" y="-2.86644983" z="8.30000114" />
     <vertex x="29.1003971" y="-2.92054439" z="8.29392433" />
     <vertex x="30.244173" y="-3.75260544" z="8.30000114" />
     <vertex x="30.2006016" y="-3.80670023" z="8.29392433" />
     <vertex x="31.3443775" y="-4.63876104" z="8.30000114" />
     <vertex x="31.3008137" y="-4.69285583" z="8.29392433" />
     <vertex x="32.4445877" y="-5.52491665" z="8.30000114" />
     <vertex x="31.387949" y="-4.58466625" z="8.29392433" />
     <vertex x="31.4302006" y="-4.5322156" z="8.275877" />
     <vertex x="30.2877445" y="-3.69851089" z="8.29392433" />
     <vertex x="30.3299885" y="-3.64605999" z="8.275877" />
     <vertex x="31.5914783" y="-4.33197498" z="7.96945763" />
     <vertex x="31.5801563" y="-4.34602928" z="8.03680611" />
     <vertex x="30.4799519" y="-3.45987391" z="8.03680611" />
     <vertex x="30.4614658" y="-3.48282266" z="8.10000038" />
     <vertex x="31.5616779" y="-4.36897802" z="8.10000038" />
     <vertex x="30.4363804" y="-3.51396847" z="8.15711403" />
     <vertex x="31.5365925" y="-4.40012407" z="8.15711403" />
     <vertex x="31.5056629" y="-4.43852091" z="8.20641899" />
     <vertex x="31.4698353" y="-4.48300171" z="8.24640846" />
     <vertex x="31.2585621" y="-4.74530649" z="8.275877" />
     <vertex x="31.2189274" y="-4.79452038" z="8.24640846" />
     <vertex x="31.1830997" y="-4.83900118" z="8.20641899" />
     <vertex x="31.1521702" y="-4.87739801" z="8.15711403" />
     <vertex x="31.1270847" y="-4.90854406" z="8.10000038" />
     <vertex x="31.1085987" y="-4.93149281" z="8.03680611" />
     <vertex x="31.0972843" y="-4.9455471" z="7.96945763" />
     <vertex x="29.9970722" y="-4.05939102" z="7.96945763" />
     <vertex x="28.8968678" y="-3.17323565" z="7.96945763" />
     <vertex x="28.9081898" y="-3.15918159" z="8.03680611" />
     <vertex x="30.0083942" y="-4.0453372" z="8.03680611" />
     <vertex x="30.0268803" y="-4.02238846" z="8.10000038" />
     <vertex x="28.9266682" y="-3.13623285" z="8.10000038" />
     <vertex x="30.0519657" y="-3.99124241" z="8.15711403" />
     <vertex x="28.9517612" y="-3.1050868" z="8.15711403" />
     <vertex x="28.9826832" y="-3.06669021" z="8.20641899" />
     <vertex x="29.0185108" y="-3.02220917" z="8.24640846" />
     <vertex x="29.0581532" y="-2.97299552" z="8.275877" />
     <vertex x="30.4054585" y="-3.5523653" z="8.20641899" />
     <vertex x="30.3696308" y="-3.59684634" z="8.24640846" />
     <vertex x="30.1583576" y="-3.85915089" z="8.275877" />
     <vertex x="30.1187153" y="-3.90836477" z="8.24640846" />
     <vertex x="30.0828876" y="-3.95284557" z="8.20641899" />
     <vertex x="9.79168892" y="-3.11417103" z="7.96945763" />
     <vertex x="8.92378044" y="-4.32925797" z="7.96945763" />
     <vertex x="8.93846703" y="-4.33974695" z="8.03680611" />
     <vertex x="8.9624424" y="-4.35687399" z="8.10000038" />
     <vertex x="8.9949894" y="-4.38011885" z="8.15711403" />
     <vertex x="9.03510857" y="-4.40877533" z="8.20641899" />
     <vertex x="9.08158302" y="-4.44197226" z="8.24640846" />
     <vertex x="9.13300514" y="-4.47870159" z="8.275877" />
     <vertex x="9.1878109" y="-4.51784706" z="8.29392433" />
     <vertex x="9.24432945" y="-4.55821896" z="8.30000114" />
     <vertex x="9.30085182" y="-4.59859085" z="8.29392433" />
     <vertex x="10.1122379" y="-3.34313178" z="8.30000114" />
     <vertex x="10.1687603" y="-3.38350368" z="8.29392433" />
     <vertex x="9.80637169" y="-3.12465978" z="8.03680611" />
     <vertex x="9.83035088" y="-3.14178705" z="8.10000038" />
     <vertex x="9.86289406" y="-3.16503191" z="8.15711403" />
     <vertex x="9.90301323" y="-3.19368815" z="8.20641899" />
     <vertex x="9.9494915" y="-3.22688532" z="8.24640846" />
     <vertex x="10.0009098" y="-3.26361442" z="8.275877" />
     <vertex x="10.0557156" y="-3.30275989" z="8.29392433" />
     <vertex x="10.2235622" y="-3.42264915" z="8.275877" />
     <vertex x="10.2749844" y="-3.45937824" z="8.24640846" />
     <vertex x="10.3214626" y="-3.49257541" z="8.20641899" />
     <vertex x="11.2294865" y="-2.30614471" z="8.15711403" />
     <vertex x="10.3615818" y="-3.52123165" z="8.15711403" />
     <vertex x="9.49367332" y="-4.73631859" z="8.15711403" />
     <vertex x="9.45355415" y="-4.70766258" z="8.20641899" />
     <vertex x="10.394125" y="-3.54447651" z="8.10000038" />
     <vertex x="11.2620296" y="-2.32938957" z="8.10000038" />
     <vertex x="10.4181042" y="-3.56160378" z="8.03680611" />
     <vertex x="9.55019569" y="-4.77669048" z="8.03680611" />
     <vertex x="9.56488228" y="-4.78717947" z="7.96945763" />
     <vertex x="10.4327869" y="-3.57209253" z="7.96945763" />
     <vertex x="11.3006916" y="-2.3570056" z="7.96945763" />
     <vertex x="11.2860088" y="-2.34651661" z="8.03680611" />
     <vertex x="9.52621651" y="-4.75956345" z="8.10000038" />
     <vertex x="9.4070797" y="-4.67446518" z="8.24640846" />
     <vertex x="9.35565758" y="-4.63773584" z="8.275877" />
     <vertex x="24.9994297" y="-3.0775454" z="7.96945763" />
     <vertex x="26.1064014" y="-3.86822319" z="7.96945763" />
     <vertex x="27.2133656" y="-4.65890121" z="7.96945763" />
     <vertex x="27.223856" y="-4.64421654" z="8.03680611" />
     <vertex x="28.3308201" y="-5.43489408" z="8.03680611" />
     <vertex x="28.3479481" y="-5.41091585" z="8.10000038" />
     <vertex x="27.2409763" y="-4.62023783" z="8.10000038" />
     <vertex x="28.3711872" y="-5.37837219" z="8.15711403" />
     <vertex x="27.2642231" y="-4.58769464" z="8.15711403" />
     <vertex x="28.3998432" y="-5.33825302" z="8.20641899" />
     <vertex x="27.2928791" y="-4.547575" z="8.20641899" />
     <vertex x="28.4330463" y="-5.29177618" z="8.24640846" />
     <vertex x="27.3260746" y="-4.50109863" z="8.24640846" />
     <vertex x="28.4697742" y="-5.24035454" z="8.275877" />
     <vertex x="27.3628101" y="-4.44967699" z="8.275877" />
     <vertex x="28.5089207" y="-5.18555021" z="8.29392433" />
     <vertex x="27.4019489" y="-4.39487267" z="8.29392433" />
     <vertex x="28.5492878" y="-5.1290288" z="8.30000114" />
     <vertex x="27.4423237" y="-4.33835077" z="8.30000114" />
     <vertex x="28.5896626" y="-5.0725069" z="8.29392433" />
     <vertex x="27.4826984" y="-4.28182936" z="8.29392433" />
     <vertex x="28.628809" y="-5.01770306" z="8.275877" />
     <vertex x="27.5218449" y="-4.22702503" z="8.275877" />
     <vertex x="28.6655369" y="-4.96628094" z="8.24640846" />
     <vertex x="27.5585728" y="-4.17560339" z="8.24640846" />
     <vertex x="28.6987324" y="-4.91980457" z="8.20641899" />
     <vertex x="27.5917683" y="-4.12912655" z="8.20641899" />
     <vertex x="28.7273884" y="-4.87968493" z="8.15711403" />
     <vertex x="27.6204243" y="-4.08900738" z="8.15711403" />
     <vertex x="28.7506351" y="-4.84714174" z="8.10000038" />
     <vertex x="27.643671" y="-4.0564642" z="8.10000038" />
     <vertex x="28.7677631" y="-4.82316351" z="8.03680611" />
     <vertex x="27.660799" y="-4.03248549" z="8.03680611" />
     <vertex x="28.7782536" y="-4.80847836" z="7.96945763" />
     <vertex x="27.6712818" y="-4.01780081" z="7.96945763" />
     <vertex x="26.5643177" y="-3.22712302" z="7.96945763" />
     <vertex x="25.4573536" y="-2.43644547" z="7.96945763" />
     <vertex x="25.4468632" y="-2.45113015" z="8.03680611" />
     <vertex x="26.5538273" y="-3.24180794" z="8.03680611" />
     <vertex x="25.4297352" y="-2.47510839" z="8.10000038" />
     <vertex x="26.5367069" y="-3.26578617" z="8.10000038" />
     <vertex x="25.406496" y="-2.50765181" z="8.15711403" />
     <vertex x="26.5134602" y="-3.29832959" z="8.15711403" />
     <vertex x="25.37784" y="-2.54777122" z="8.20641899" />
     <vertex x="26.4848042" y="-3.338449" z="8.20641899" />
     <vertex x="25.3446369" y="-2.59424782" z="8.24640846" />
     <vertex x="26.4516087" y="-3.3849256" z="8.24640846" />
     <vertex x="25.307909" y="-2.6456697" z="8.275877" />
     <vertex x="26.4148731" y="-3.43634725" z="8.275877" />
     <vertex x="25.2687626" y="-2.70047379" z="8.29392433" />
     <vertex x="26.3757343" y="-3.49115157" z="8.29392433" />
     <vertex x="25.2283955" y="-2.75699544" z="8.30000114" />
     <vertex x="26.3353596" y="-3.54767323" z="8.30000114" />
     <vertex x="25.1880207" y="-2.81351709" z="8.29392433" />
     <vertex x="26.2949848" y="-3.60419488" z="8.29392433" />
     <vertex x="25.1488743" y="-2.86832142" z="8.275877" />
     <vertex x="26.2558384" y="-3.65899897" z="8.275877" />
     <vertex x="25.1121464" y="-2.91974306" z="8.24640846" />
     <vertex x="26.2191105" y="-3.71042085" z="8.24640846" />
     <vertex x="25.0789509" y="-2.96621966" z="8.20641899" />
     <vertex x="26.185915" y="-3.75689745" z="8.20641899" />
     <vertex x="25.0502949" y="-3.00633907" z="8.15711403" />
     <vertex x="26.157259" y="-3.79701686" z="8.15711403" />
     <vertex x="25.0270481" y="-3.03888249" z="8.10000038" />
     <vertex x="26.1340122" y="-3.82956028" z="8.10000038" />
     <vertex x="25.0099201" y="-3.06286073" z="8.03680611" />
     <vertex x="26.1168842" y="-3.85353851" z="8.03680611" />
     <vertex x="28.3203297" y="-5.44957876" z="7.96945763" />
     <vertex x="1.61964226" y="-4.59114599" z="7.96077538" />
     <vertex x="1.61964226" y="-3.44147944" z="7.96077538" />
     <vertex x="1.63543129" y="-3.44147944" z="8.01970863" />
     <vertex x="1.66121483" y="-3.44147944" z="8.07499886" />
     <vertex x="1.69620705" y="-3.44147944" z="8.1249752" />
     <vertex x="1.73934746" y="-3.44147944" z="8.16811562" />
     <vertex x="1.78932381" y="-3.44147944" z="8.20310783" />
     <vertex x="1.84461784" y="-3.44147944" z="8.22889137" />
     <vertex x="1.90354729" y="-3.44147944" z="8.24468422" />
     <vertex x="1.96432304" y="-3.44147944" z="8.24999809" />
     <vertex x="2.0250988" y="-3.44147944" z="8.24468422" />
     <vertex x="2.08403206" y="-3.44147944" z="8.22889137" />
     <vertex x="2.13932228" y="-3.44147944" z="8.20310783" />
     <vertex x="2.18929863" y="-3.44147944" z="8.16811562" />
     <vertex x="2.23243904" y="-3.44147944" z="8.1249752" />
     <vertex x="2.26743126" y="-3.44147944" z="8.07499886" />
     <vertex x="2.2932148" y="-3.44147944" z="8.01970863" />
     <vertex x="2.30900764" y="-3.44147944" z="7.96077538" />
     <vertex x="2.30900764" y="-4.59114599" z="7.96077538" />
     <vertex x="2.2932148" y="-4.59114599" z="8.01970863" />
     <vertex x="2.26743126" y="-4.59114599" z="8.07499886" />
     <vertex x="2.23243904" y="-4.59114599" z="8.1249752" />
     <vertex x="2.18929863" y="-4.59114599" z="8.16811562" />
     <vertex x="2.13932228" y="-4.59114599" z="8.20310783" />
     <vertex x="2.08403206" y="-4.59114599" z="8.22889137" />
     <vertex x="2.0250988" y="-4.59114599" z="8.24468422" />
     <vertex x="1.96432304" y="-4.59114599" z="8.24999809" />
     <vertex x="1.90354729" y="-4.59114599" z="8.24468422" />
     <vertex x="1.84461784" y="-4.59114599" z="8.22889137" />
     <vertex x="1.78932381" y="-4.59114599" z="8.20310783" />
     <vertex x="1.73934746" y="-4.59114599" z="8.16811562" />
     <vertex x="1.69620705" y="-4.59114599" z="8.1249752" />
     <vertex x="1.66121483" y="-4.59114599" z="8.07499886" />
     <vertex x="1.63543129" y="-4.59114599" z="8.01970863" />
     <vertex x="2.8072834" y="-4.59114599" z="7.96077538" />
     <vertex x="2.8072834" y="-3.44147944" z="7.96077538" />
     <vertex x="2.82307243" y="-3.44147944" z="8.01970863" />
     <vertex x="2.84885597" y="-3.44147944" z="8.07499886" />
     <vertex x="2.88384819" y="-3.44147944" z="8.1249752" />
     <vertex x="2.9269886" y="-3.44147944" z="8.16811562" />
     <vertex x="2.97696495" y="-3.44147944" z="8.20310783" />
     <vertex x="3.03225899" y="-3.44147944" z="8.22889137" />
     <vertex x="3.09118843" y="-3.44147944" z="8.24468422" />
     <vertex x="3.15196419" y="-3.44147944" z="8.24999809" />
     <vertex x="3.21273994" y="-3.44147944" z="8.24468422" />
     <vertex x="3.2716732" y="-3.44147944" z="8.22889137" />
     <vertex x="3.32696342" y="-3.44147944" z="8.20310783" />
     <vertex x="3.37693977" y="-3.44147944" z="8.16811562" />
     <vertex x="3.42008018" y="-3.44147944" z="8.1249752" />
     <vertex x="3.4550724" y="-3.44147944" z="8.07499886" />
     <vertex x="3.48085594" y="-3.44147944" z="8.01970863" />
     <vertex x="3.49664879" y="-3.44147944" z="7.96077538" />
     <vertex x="3.49664879" y="-4.59114599" z="7.96077538" />
     <vertex x="3.48085594" y="-4.59114599" z="8.01970863" />
     <vertex x="3.4550724" y="-4.59114599" z="8.07499886" />
     <vertex x="3.42008018" y="-4.59114599" z="8.1249752" />
     <vertex x="3.37693977" y="-4.59114599" z="8.16811562" />
     <vertex x="3.32696342" y="-4.59114599" z="8.20310783" />
     <vertex x="3.2716732" y="-4.59114599" z="8.22889137" />
     <vertex x="3.21273994" y="-4.59114599" z="8.24468422" />
     <vertex x="3.15196419" y="-4.59114599" z="8.24999809" />
     <vertex x="3.09118843" y="-4.59114599" z="8.24468422" />
     <vertex x="3.03225899" y="-4.59114599" z="8.22889137" />
     <vertex x="2.97696495" y="-4.59114599" z="8.20310783" />
     <vertex x="2.9269886" y="-4.59114599" z="8.16811562" />
     <vertex x="2.88384819" y="-4.59114599" z="8.1249752" />
     <vertex x="2.84885597" y="-4.59114599" z="8.07499886" />
     <vertex x="2.82307243" y="-4.59114599" z="8.01970863" />
     <vertex x="-0.835676193" y="-3.88273072" z="29.4190121" />
     <vertex x="-0.835676193" y="-2.88273072" z="29.4190121" />
     <vertex x="-0.835676193" y="-3.88273072" z="27.6918373" />
     <vertex x="-0.835676193" y="-2.88273072" z="27.6918373" />
     <vertex x="-0.535676956" y="-3.88273072" z="27.6918373" />
     <vertex x="-0.535676956" y="-2.88273072" z="27.6918373" />
     <vertex x="-0.535676956" y="-2.88273072" z="29.4190121" />
     <vertex x="-1.53567696" y="-3.88273072" z="29.4190121" />
     <vertex x="-1.53567696" y="-3.88273072" z="26.9592991" />
     <vertex x="-0.535676956" y="-3.88273072" z="26.9592991" />
     <vertex x="-0.535676956" y="-3.83727169" z="22.3414135" />
     <vertex x="-0.535676956" y="-2.88273072" z="22.3414135" />
     <vertex x="-0.535676956" y="-2.88273072" z="25.2464695" />
     <vertex x="-0.535676956" y="-4.7918129" z="25.2464695" />
     <vertex x="-0.535676956" y="-4.7918129" z="26" />
     <vertex x="-0.535676956" y="-4.78272438" z="26.9592991" />
     <vertex x="-0.535676956" y="-4.78272438" z="29.4190121" />
     <vertex x="-0.535676956" y="-4.7918129" z="30.6942329" />
     <vertex x="-0.535676956" y="-4.7918129" z="31.2663441" />
     <vertex x="-0.535676956" y="-4.7918129" z="31.8956661" />
     <vertex x="-0.535676956" y="-2.84258938" z="31.2663441" />
     <vertex x="-0.535676956" y="-2.84258938" z="31.8956661" />
     <vertex x="-0.535676956" y="-2.84258938" z="32.5821991" />
     <vertex x="-0.535676956" y="-4.7918129" z="32.5821991" />
     <vertex x="-0.535676956" y="-2.84258938" z="30.6942329" />
     <vertex x="-0.535676956" y="-3.83727169" z="25.2464695" />
     <vertex x="-0.535676956" y="-2.88273072" z="26" />
     <vertex x="-1.53567696" y="-4.78272438" z="26.9592991" />
     <vertex x="-1.53567696" y="-4.78272438" z="29.4190121" />
     <vertex x="-0.535676956" y="-4.63081551" z="10.3305035" />
     <vertex x="0.164323807" y="-4.63081551" z="10.3305035" />
     <vertex x="-1.03567696" y="-4.7918129" z="26" />
     <vertex x="-1.03567696" y="-2.88273072" z="26" />
     <vertex x="-1.03567696" y="-4.7918129" z="25.2464695" />
     <vertex x="-1.03567696" y="-2.88273072" z="25.2464695" />
     <vertex x="0.164323807" y="-2.84258938" z="31.8956661" />
     <vertex x="0.164323807" y="-4.7918129" z="31.8956661" />
     <vertex x="0.164323807" y="-4.7918129" z="32.5821991" />
     <vertex x="0.164323807" y="-2.84258938" z="32.5821991" />
     <vertex x="0.164323807" y="-2.84258938" z="30.6942329" />
     <vertex x="0.164323807" y="-4.7918129" z="30.6942329" />
     <vertex x="0.164323807" y="-4.7918129" z="31.2663441" />
     <vertex x="0.164323807" y="-2.84258938" z="31.2663441" />
     <vertex x="0.164323807" y="-2.88273072" z="22.3414135" />
     <vertex x="0.164323807" y="-3.83727169" z="22.3414135" />
     <vertex x="0.164323807" y="-3.83727169" z="25.2464695" />
     <vertex x="0.164323807" y="-2.88273072" z="25.2464695" />
     <vertex x="-0.141752243" y="-4.75855637" z="15.7997684" />
     <vertex x="-0.13567543" y="-4.71588278" z="15.7449665" />
     <vertex x="-0.141752243" y="-4.67320919" z="15.6901608" />
     <vertex x="-0.13567543" y="-3.64520454" z="16.5786533" />
     <vertex x="-0.141752243" y="-3.60253072" z="16.5238476" />
     <vertex x="-0.13567543" y="-2.57452607" z="17.4123402" />
     <vertex x="-0.141752243" y="-2.53185248" z="17.3575344" />
     <vertex x="-0.159799576" y="-4.79993391" z="15.8529072" />
     <vertex x="-0.189268112" y="-4.83875704" z="15.9027691" />
     <vertex x="-0.229257584" y="-4.87384701" z="15.9478321" />
     <vertex x="-0.278562546" y="-4.90413713" z="15.9867344" />
     <vertex x="-0.335676193" y="-4.92870712" z="16.0182896" />
     <vertex x="-0.398866653" y="-4.94681072" z="16.0415401" />
     <vertex x="-0.466218948" y="-4.95789766" z="16.0557766" />
     <vertex x="-0.466218948" y="-3.88721943" z="16.8894653" />
     <vertex x="-0.466218948" y="-2.81654096" z="17.7231522" />
     <vertex x="-0.398866653" y="-2.80545402" z="17.7089138" />
     <vertex x="-0.398866653" y="-3.87613249" z="16.8752251" />
     <vertex x="-0.335676193" y="-3.85802889" z="16.8519764" />
     <vertex x="-0.335676193" y="-2.78735042" z="17.6856632" />
     <vertex x="-0.278562546" y="-3.83345866" z="16.8204212" />
     <vertex x="-0.278562546" y="-2.76278043" z="17.654108" />
     <vertex x="-0.229257584" y="-2.73249006" z="17.6152077" />
     <vertex x="-0.189268112" y="-2.69740033" z="17.5701427" />
     <vertex x="-0.159799576" y="-2.65857697" z="17.5202847" />
     <vertex x="-0.141752243" y="-2.6171999" z="17.467144" />
     <vertex x="-0.159799576" y="-2.49047518" z="17.3043957" />
     <vertex x="-0.189268112" y="-3.52233028" z="16.4208508" />
     <vertex x="-0.189268112" y="-2.45165205" z="17.2545357" />
     <vertex x="-0.229257584" y="-2.41656208" z="17.2094707" />
     <vertex x="-0.229257584" y="-3.48724055" z="16.3757839" />
     <vertex x="-0.229257584" y="-4.55791855" z="15.5420971" />
     <vertex x="-0.189268112" y="-4.59300852" z="15.5871601" />
     <vertex x="-0.278562546" y="-2.38627195" z="17.1705704" />
     <vertex x="-0.278562546" y="-3.45695019" z="16.3368855" />
     <vertex x="-0.278562546" y="-4.5276289" z="15.5031948" />
     <vertex x="-0.335676193" y="-2.36170173" z="17.1390171" />
     <vertex x="-0.335676193" y="-3.4323802" z="16.3053303" />
     <vertex x="-0.335676193" y="-4.50305843" z="15.4716434" />
     <vertex x="-0.398866653" y="-3.4142766" z="16.2820797" />
     <vertex x="-0.398866653" y="-2.34359813" z="17.1157665" />
     <vertex x="-0.466218948" y="-3.40318966" z="16.2678394" />
     <vertex x="-0.466218948" y="-2.33251119" z="17.1015282" />
     <vertex x="-0.466218948" y="-4.47386789" z="15.4341526" />
     <vertex x="-0.398866653" y="-4.48495483" z="15.4483929" />
     <vertex x="-0.159799576" y="-4.63183212" z="15.637022" />
     <vertex x="-0.141752243" y="-3.68787837" z="16.6334553" />
     <vertex x="-0.159799576" y="-3.72925544" z="16.6865978" />
     <vertex x="-0.189268112" y="-3.7680788" z="16.7364559" />
     <vertex x="-0.229257584" y="-3.80316854" z="16.7815208" />
     <vertex x="-0.159799576" y="-3.56115365" z="16.4707088" />
     <vertex x="-0.466218948" y="-4.33197498" z="41.6271591" />
     <vertex x="-0.398866653" y="-4.34602928" z="41.6158371" />
     <vertex x="-0.335676193" y="-4.36897802" z="41.5973511" />
     <vertex x="-0.278562546" y="-4.40012407" z="41.5722656" />
     <vertex x="-0.229257584" y="-4.43852091" z="41.5413361" />
     <vertex x="-0.189268112" y="-4.48300171" z="41.5055084" />
     <vertex x="-0.159799576" y="-4.5322156" z="41.4658737" />
     <vertex x="-0.141752243" y="-4.58466625" z="41.4236298" />
     <vertex x="-0.13567543" y="-5.52491665" z="42.4802628" />
     <vertex x="-0.13567543" y="-4.63876104" z="41.3800583" />
     <vertex x="-0.141752243" y="-4.69285583" z="41.3364868" />
     <vertex x="-0.13567543" y="-3.75260544" z="40.2798462" />
     <vertex x="-0.141752243" y="-3.80670023" z="40.2362823" />
     <vertex x="-0.13567543" y="-2.86644983" z="39.1796417" />
     <vertex x="-0.141752243" y="-2.92054439" z="39.1360703" />
     <vertex x="-0.466218948" y="-3.44581962" z="40.526947" />
     <vertex x="-0.466218948" y="-2.55966401" z="39.4267426" />
     <vertex x="-0.398866653" y="-2.57371831" z="39.4154205" />
     <vertex x="-0.335676193" y="-2.59666705" z="39.3969345" />
     <vertex x="-0.278562546" y="-2.62781286" z="39.3718491" />
     <vertex x="-0.229257584" y="-2.6662097" z="39.3409271" />
     <vertex x="-0.189268112" y="-2.71069074" z="39.3050995" />
     <vertex x="-0.159799576" y="-2.75990438" z="39.2654572" />
     <vertex x="-0.141752243" y="-2.81235528" z="39.2232132" />
     <vertex x="-0.159799576" y="-2.97299552" z="39.0938263" />
     <vertex x="-0.189268112" y="-3.02220917" z="39.054184" />
     <vertex x="-0.229257584" y="-3.06669021" z="39.0183563" />
     <vertex x="-0.278562546" y="-3.1050868" z="38.9874344" />
     <vertex x="-0.335676193" y="-3.13623285" z="38.9623489" />
     <vertex x="-0.398866653" y="-3.15918159" z="38.9438629" />
     <vertex x="-0.466218948" y="-3.17323565" z="38.9325409" />
     <vertex x="-0.466218948" y="-4.9455471" z="41.1329575" />
     <vertex x="-0.466218948" y="-4.05939102" z="40.032753" />
     <vertex x="-0.398866653" y="-4.93149281" z="41.1442795" />
     <vertex x="-0.335676193" y="-4.90854406" z="41.1627579" />
     <vertex x="-0.278562546" y="-4.87739801" z="41.187851" />
     <vertex x="-0.229257584" y="-4.83900118" z="41.2187729" />
     <vertex x="-0.189268112" y="-4.79452038" z="41.2546005" />
     <vertex x="-0.159799576" y="-4.74530649" z="41.2942429" />
     <vertex x="-0.398866653" y="-3.45987391" z="40.515625" />
     <vertex x="-0.335676193" y="-3.48282266" z="40.4971466" />
     <vertex x="-0.278562546" y="-3.51396847" z="40.4720612" />
     <vertex x="-0.229257584" y="-3.5523653" z="40.4411316" />
     <vertex x="-0.189268112" y="-3.59684634" z="40.405304" />
     <vertex x="-0.159799576" y="-3.64605999" z="40.3656693" />
     <vertex x="-0.141752243" y="-3.69851089" z="40.3234177" />
     <vertex x="-0.159799576" y="-3.85915089" z="40.1940308" />
     <vertex x="-0.189268112" y="-3.90836477" z="40.1543961" />
     <vertex x="-0.229257584" y="-3.95284557" z="40.1185684" />
     <vertex x="-0.278562546" y="-3.99124241" z="40.0876389" />
     <vertex x="-0.335676193" y="-4.02238846" z="40.0625534" />
     <vertex x="-0.398866653" y="-4.0453372" z="40.0440674" />
     <vertex x="-0.466218948" y="-3.57209253" z="20.4684639" />
     <vertex x="-0.466218948" y="-4.78717947" z="19.6005573" />
     <vertex x="-0.398866653" y="-4.77669048" z="19.5858727" />
     <vertex x="-0.335676193" y="-4.75956345" z="19.5618954" />
     <vertex x="-0.278562546" y="-4.73631859" z="19.5293503" />
     <vertex x="-0.229257584" y="-4.70766258" z="19.4892311" />
     <vertex x="-0.189268112" y="-4.67446518" z="19.4427547" />
     <vertex x="-0.159799576" y="-4.63773584" z="19.3913326" />
     <vertex x="-0.141752243" y="-4.59859085" z="19.3365288" />
     <vertex x="-0.13567543" y="-4.55821896" z="19.2800083" />
     <vertex x="-0.141752243" y="-4.51784706" z="19.2234859" />
     <vertex x="-0.13567543" y="-3.34313178" z="20.147913" />
     <vertex x="-0.141752243" y="-3.30275989" z="20.0913925" />
     <vertex x="-0.466218948" y="-2.3570056" z="21.3363705" />
     <vertex x="-0.398866653" y="-3.56160378" z="20.4537792" />
     <vertex x="-0.398866653" y="-2.34651661" z="21.3216858" />
     <vertex x="-0.335676193" y="-3.54447651" z="20.4298" />
     <vertex x="-0.335676193" y="-2.32938957" z="21.2977066" />
     <vertex x="-0.278562546" y="-3.52123165" z="20.3972569" />
     <vertex x="-0.278562546" y="-2.30614471" z="21.2651634" />
     <vertex x="-0.229257584" y="-3.49257541" z="20.3571377" />
     <vertex x="-0.189268112" y="-3.45937824" z="20.3106613" />
     <vertex x="-0.159799576" y="-3.42264915" z="20.2592392" />
     <vertex x="-0.141752243" y="-3.38350368" z="20.2044353" />
     <vertex x="-0.159799576" y="-3.26361442" z="20.0365868" />
     <vertex x="-0.189268112" y="-3.22688532" z="19.9851665" />
     <vertex x="-0.229257584" y="-3.19368815" z="19.9386902" />
     <vertex x="-0.278562546" y="-3.16503191" z="19.8985691" />
     <vertex x="-0.335676193" y="-3.14178705" z="19.8660259" />
     <vertex x="-0.398866653" y="-3.12465978" z="19.8420486" />
     <vertex x="-0.466218948" y="-3.11417103" z="19.827364" />
     <vertex x="-0.466218948" y="-4.32925797" z="18.9594574" />
     <vertex x="-0.398866653" y="-4.33974695" z="18.9741421" />
     <vertex x="-0.335676193" y="-4.35687399" z="18.9981213" />
     <vertex x="-0.278562546" y="-4.38011885" z="19.0306644" />
     <vertex x="-0.229257584" y="-4.40877533" z="19.0707836" />
     <vertex x="-0.189268112" y="-4.44197226" z="19.11726" />
     <vertex x="-0.159799576" y="-4.47870159" z="19.1686821" />
     <vertex x="-0.466218948" y="-3.22712302" z="36.5999985" />
     <vertex x="-0.466218948" y="-4.01780081" z="37.7069626" />
     <vertex x="-0.466218948" y="-4.80847836" z="38.8139267" />
     <vertex x="-0.398866653" y="-4.82316351" z="38.8034363" />
     <vertex x="-0.335676193" y="-4.84714174" z="38.7863083" />
     <vertex x="-0.278562546" y="-4.87968493" z="38.7630692" />
     <vertex x="-0.229257584" y="-4.91980457" z="38.7344131" />
     <vertex x="-0.189268112" y="-4.96628094" z="38.70121" />
     <vertex x="-0.159799576" y="-5.01770306" z="38.6644821" />
     <vertex x="-0.141752243" y="-5.0725069" z="38.6253357" />
     <vertex x="-0.13567543" y="-5.1290288" z="38.5849686" />
     <vertex x="-0.141752243" y="-5.18555021" z="38.5445938" />
     <vertex x="-0.13567543" y="-4.33835077" z="37.4779968" />
     <vertex x="-0.141752243" y="-4.39487267" z="37.4376297" />
     <vertex x="-0.13567543" y="-3.54767323" z="36.3710327" />
     <vertex x="-0.141752243" y="-3.60419488" z="36.3306656" />
     <vertex x="-0.13567543" y="-2.75699544" z="35.2640686" />
     <vertex x="-0.141752243" y="-2.81351709" z="35.2236938" />
     <vertex x="-0.466218948" y="-2.43644547" z="35.4930267" />
     <vertex x="-0.398866653" y="-2.45113015" z="35.4825439" />
     <vertex x="-0.335676193" y="-2.47510839" z="35.465416" />
     <vertex x="-0.278562546" y="-2.50765181" z="35.4421692" />
     <vertex x="-0.278562546" y="-3.29832959" z="36.5491333" />
     <vertex x="-0.335676193" y="-3.26578617" z="36.5723801" />
     <vertex x="-0.398866653" y="-3.24180794" z="36.5895081" />
     <vertex x="-0.229257584" y="-2.54777122" z="35.4135132" />
     <vertex x="-0.229257584" y="-3.338449" z="36.5204773" />
     <vertex x="-0.189268112" y="-3.3849256" z="36.4872818" />
     <vertex x="-0.189268112" y="-4.17560339" z="37.5942459" />
     <vertex x="-0.159799576" y="-4.22702503" z="37.557518" />
     <vertex x="-0.189268112" y="-2.59424782" z="35.3803177" />
     <vertex x="-0.159799576" y="-2.6456697" z="35.3435898" />
     <vertex x="-0.141752243" y="-2.70047379" z="35.3044434" />
     <vertex x="-0.159799576" y="-2.86832142" z="35.1845551" />
     <vertex x="-0.189268112" y="-2.91974306" z="35.1478195" />
     <vertex x="-0.229257584" y="-2.96621966" z="35.114624" />
     <vertex x="-0.278562546" y="-3.00633907" z="35.085968" />
     <vertex x="-0.335676193" y="-3.03888249" z="35.0627213" />
     <vertex x="-0.398866653" y="-3.06286073" z="35.0455933" />
     <vertex x="-0.466218948" y="-3.0775454" z="35.0351105" />
     <vertex x="-0.466218948" y="-3.86822319" z="36.1420746" />
     <vertex x="-0.466218948" y="-4.65890121" z="37.2490387" />
     <vertex x="-0.466218948" y="-5.44957876" z="38.3560028" />
     <vertex x="-0.398866653" y="-5.43489408" z="38.3664932" />
     <vertex x="-0.398866653" y="-4.64421654" z="37.2595291" />
     <vertex x="-0.398866653" y="-3.85353851" z="36.152565" />
     <vertex x="-0.335676193" y="-5.41091585" z="38.3836212" />
     <vertex x="-0.335676193" y="-4.62023783" z="37.2766571" />
     <vertex x="-0.335676193" y="-3.82956028" z="36.169693" />
     <vertex x="-0.278562546" y="-4.58769464" z="37.2999039" />
     <vertex x="-0.278562546" y="-3.79701686" z="36.1929321" />
     <vertex x="-0.278562546" y="-5.37837219" z="38.406868" />
     <vertex x="-0.229257584" y="-5.33825302" z="38.435524" />
     <vertex x="-0.229257584" y="-4.547575" z="37.3285599" />
     <vertex x="-0.189268112" y="-5.29177618" z="38.4687195" />
     <vertex x="-0.189268112" y="-4.50109863" z="37.3617554" />
     <vertex x="-0.159799576" y="-4.44967699" z="37.3984833" />
     <vertex x="-0.159799576" y="-3.65899897" z="36.2915192" />
     <vertex x="-0.159799576" y="-5.24035454" z="38.5054474" />
     <vertex x="-0.398866653" y="-4.03248549" z="37.6964722" />
     <vertex x="-0.335676193" y="-4.0564642" z="37.6793442" />
     <vertex x="-0.278562546" y="-4.08900738" z="37.6560974" />
     <vertex x="-0.229257584" y="-4.12912655" z="37.6274414" />
     <vertex x="-0.159799576" y="-3.43634725" z="36.4505539" />
     <vertex x="-0.141752243" y="-4.28182936" z="37.5183716" />
     <vertex x="-0.141752243" y="-3.49115157" z="36.4114075" />
     <vertex x="-0.189268112" y="-3.71042085" z="36.2547913" />
     <vertex x="-0.229257584" y="-3.75689745" z="36.2215881" />
     <vertex x="-0.474901199" y="-3.44147944" z="11.6553173" />
     <vertex x="-0.474901199" y="-4.59114599" z="11.6553173" />
     <vertex x="-0.415967941" y="-4.59114599" z="11.6711063" />
     <vertex x="-0.360677719" y="-4.59114599" z="11.6968899" />
     <vertex x="-0.31070137" y="-4.59114599" z="11.7318859" />
     <vertex x="-0.267560959" y="-4.59114599" z="11.7750225" />
     <vertex x="-0.232568741" y="-4.59114599" z="11.8249989" />
     <vertex x="-0.206785202" y="-4.59114599" z="11.8802929" />
     <vertex x="-0.190992355" y="-4.59114599" z="11.9392223" />
     <vertex x="-0.185674667" y="-4.59114599" z="11.9999981" />
     <vertex x="-0.190992355" y="-4.59114599" z="12.0607777" />
     <vertex x="-0.206785202" y="-4.59114599" z="12.1197071" />
     <vertex x="-0.232568741" y="-4.59114599" z="12.1750011" />
     <vertex x="-0.267560959" y="-4.59114599" z="12.2249737" />
     <vertex x="-0.31070137" y="-4.59114599" z="12.2681141" />
     <vertex x="-0.360677719" y="-4.59114599" z="12.3031101" />
     <vertex x="-0.415967941" y="-4.59114599" z="12.3288937" />
     <vertex x="-0.474901199" y="-4.59114599" z="12.3446827" />
     <vertex x="-0.474901199" y="-3.44147944" z="12.3446827" />
     <vertex x="-0.415967941" y="-3.44147944" z="12.3288937" />
     <vertex x="-0.360677719" y="-3.44147944" z="12.3031101" />
     <vertex x="-0.31070137" y="-3.44147944" z="12.2681141" />
     <vertex x="-0.267560959" y="-3.44147944" z="12.2249737" />
     <vertex x="-0.232568741" y="-3.44147944" z="12.1750011" />
     <vertex x="-0.206785202" y="-3.44147944" z="12.1197071" />
     <vertex x="-0.190992355" y="-3.44147944" z="12.0607777" />
     <vertex x="-0.185674667" y="-3.44147944" z="11.9999981" />
     <vertex x="-0.190992355" y="-3.44147944" z="11.9392223" />
     <vertex x="-0.206785202" y="-3.44147944" z="11.8802929" />
     <vertex x="-0.232568741" y="-3.44147944" z="11.8249989" />
     <vertex x="-0.267560959" y="-3.44147944" z="11.7750225" />
     <vertex x="-0.31070137" y="-3.44147944" z="11.7318859" />
     <vertex x="-0.360677719" y="-3.44147944" z="11.6968899" />
     <vertex x="-0.415967941" y="-3.44147944" z="11.6711063" />
     <vertex x="-0.474901199" y="-3.44147944" z="12.8429585" />
     <vertex x="-0.474901199" y="-4.59114599" z="12.8429585" />
     <vertex x="-0.415967941" y="-4.59114599" z="12.8587475" />
     <vertex x="-0.360677719" y="-4.59114599" z="12.884531" />
     <vertex x="-0.31070137" y="-4.59114599" z="12.9195271" />
     <vertex x="-0.267560959" y="-4.59114599" z="12.9626637" />
     <vertex x="-0.232568741" y="-4.59114599" z="13.01264" />
     <vertex x="-0.206785202" y="-4.59114599" z="13.067934" />
     <vertex x="-0.190992355" y="-4.59114599" z="13.1268635" />
     <vertex x="-0.185674667" y="-4.59114599" z="13.1876392" />
     <vertex x="-0.190992355" y="-4.59114599" z="13.2484188" />
     <vertex x="-0.206785202" y="-4.59114599" z="13.3073483" />
     <vertex x="-0.232568741" y="-4.59114599" z="13.3626423" />
     <vertex x="-0.267560959" y="-4.59114599" z="13.4126148" />
     <vertex x="-0.31070137" y="-4.59114599" z="13.4557552" />
     <vertex x="-0.360677719" y="-4.59114599" z="13.4907513" />
     <vertex x="-0.415967941" y="-4.59114599" z="13.5165348" />
     <vertex x="-0.474901199" y="-4.59114599" z="13.5323238" />
     <vertex x="-0.474901199" y="-3.44147944" z="13.5323238" />
     <vertex x="-0.415967941" y="-3.44147944" z="13.5165348" />
     <vertex x="-0.360677719" y="-3.44147944" z="13.4907513" />
     <vertex x="-0.31070137" y="-3.44147944" z="13.4557552" />
     <vertex x="-0.267560959" y="-3.44147944" z="13.4126148" />
     <vertex x="-0.232568741" y="-3.44147944" z="13.3626423" />
     <vertex x="-0.206785202" y="-3.44147944" z="13.3073483" />
     <vertex x="-0.190992355" y="-3.44147944" z="13.2484188" />
     <vertex x="-0.185674667" y="-3.44147944" z="13.1876392" />
     <vertex x="-0.190992355" y="-3.44147944" z="13.1268635" />
     <vertex x="-0.206785202" y="-3.44147944" z="13.067934" />
     <vertex x="-0.232568741" y="-3.44147944" z="13.01264" />
     <vertex x="-0.267560959" y="-3.44147944" z="12.9626637" />
     <vertex x="-0.31070137" y="-3.44147944" z="12.9195271" />
     <vertex x="-0.360677719" y="-3.44147944" z="12.884531" />
     <vertex x="-0.415967941" y="-3.44147944" z="12.8587475" />
     <vertex x="-21.372591" y="-5.74081278" z="-42" />
     <vertex x="-21.372591" y="-5.74081278" z="-45.5" />
     <vertex x="-11.7725925" y="-5.74081278" z="-42" />
     <vertex x="-9.37259102" y="-5.74081278" z="-45.5" />
     <vertex x="-9.37259102" y="-5.74081278" z="-32.5" />
     <vertex x="-11.7725925" y="-5.74081278" z="-36" />
     <vertex x="-21.372591" y="-5.74081278" z="-32.5" />
     <vertex x="-21.372591" y="-5.74081278" z="-36" />
     <vertex x="-21.372591" y="-5.65081263" z="-32.5" />
     <vertex x="-20.6625919" y="-4.94081259" z="-32.5" />
     <vertex x="-9.37259102" y="-4.94081259" z="-32.5" />
     <vertex x="-9.37259102" y="-4.94081259" z="-45.5" />
     <vertex x="-21.372591" y="-5.65081263" z="-45.5" />
     <vertex x="-20.6625919" y="-4.94081259" z="-45.5" />
     <vertex x="-21.372591" y="-5.65081263" z="-42" />
     <vertex x="-20.6625919" y="-4.94081259" z="-42" />
     <vertex x="-11.7725925" y="-4.94081259" z="-42" />
     <vertex x="-21.372591" y="-5.65081263" z="-36" />
     <vertex x="-20.6625919" y="-4.94081259" z="-36" />
     <vertex x="-11.7725925" y="-4.94081259" z="-36" />
     <vertex x="5.74320793" y="-5.74081278" z="-0.470575333" />
     <vertex x="2.87524223" y="-5.74081278" z="-0.671552658" />
     <vertex x="5.74320793" y="-2.24081278" z="-0.470575333" />
     <vertex x="2.87524223" y="-2.24081278" z="-0.671552658" />
     <vertex x="1.61531258" y="-5.74081278" z="-3.25577736" />
     <vertex x="1.61531258" y="-2.24081278" z="-3.25577736" />
     <vertex x="3.22335243" y="-5.74081278" z="-5.63901711" />
     <vertex x="3.22335243" y="-2.24081278" z="-5.63901711" />
     <vertex x="6.09131813" y="-5.74081278" z="-5.43803596" />
     <vertex x="6.09131813" y="-2.24081278" z="-5.43803596" />
     <vertex x="7.35124397" y="-5.74081278" z="-2.85381508" />
     <vertex x="7.35124397" y="-2.24081278" z="-2.85381508" />
     <vertex x="3.24239159" y="-2.24081278" z="-3.20546532" />
     <vertex x="3.23327827" y="-2.24081278" z="-3.05479622" />
     <vertex x="3.24239159" y="-2.24081278" z="-2.90412331" />
     <vertex x="3.26960182" y="-2.24081278" z="-2.75565147" />
     <vertex x="3.31450844" y="-2.24081278" z="-2.61153984" />
     <vertex x="3.37645912" y="-2.24081278" z="-2.4738903" />
     <vertex x="3.45454979" y="-2.24081278" z="-2.34471321" />
     <vertex x="3.54763985" y="-2.24081278" z="-2.22589302" />
     <vertex x="3.65437508" y="-2.24081278" z="-2.11915779" />
     <vertex x="3.77319908" y="-2.24081278" z="-2.02606773" />
     <vertex x="3.90237617" y="-2.24081278" z="-1.94797707" />
     <vertex x="4.0400219" y="-2.24081278" z="-1.88602638" />
     <vertex x="4.18413353" y="-2.24081278" z="-1.84111977" />
     <vertex x="4.33260918" y="-2.24081278" z="-1.81390953" />
     <vertex x="4.48327827" y="-2.24081278" z="-1.80479622" />
     <vertex x="4.63395119" y="-2.24081278" z="-1.81390953" />
     <vertex x="4.78242302" y="-2.24081278" z="-1.84111977" />
     <vertex x="4.92653465" y="-2.24081278" z="-1.88602638" />
     <vertex x="5.06418419" y="-2.24081278" z="-1.94797707" />
     <vertex x="5.19336128" y="-2.24081278" z="-2.02606773" />
     <vertex x="5.31218147" y="-2.24081278" z="-2.11915779" />
     <vertex x="5.4189167" y="-2.24081278" z="-2.22589302" />
     <vertex x="5.51201057" y="-2.24081278" z="-2.34471321" />
     <vertex x="5.59010124" y="-2.24081278" z="-2.4738903" />
     <vertex x="5.65204811" y="-2.24081278" z="-2.61153984" />
     <vertex x="5.69695473" y="-2.24081278" z="-2.75565147" />
     <vertex x="5.72416496" y="-2.24081278" z="-2.90412331" />
     <vertex x="5.73327827" y="-2.24081278" z="-3.05479622" />
     <vertex x="5.72416496" y="-2.24081278" z="-3.20546532" />
     <vertex x="5.69695473" y="-2.24081278" z="-3.35394096" />
     <vertex x="5.65204811" y="-2.24081278" z="-3.4980526" />
     <vertex x="5.59010124" y="-2.24081278" z="-3.63569832" />
     <vertex x="5.51201057" y="-2.24081278" z="-3.76487541" />
     <vertex x="5.4189167" y="-2.24081278" z="-3.88369942" />
     <vertex x="5.31218147" y="-2.24081278" z="-3.99043465" />
     <vertex x="5.19336128" y="-2.24081278" z="-4.0835247" />
     <vertex x="5.06418419" y="-2.24081278" z="-4.16161537" />
     <vertex x="4.92653465" y="-2.24081278" z="-4.22356606" />
     <vertex x="4.78242302" y="-2.24081278" z="-4.26847267" />
     <vertex x="4.63395119" y="-2.24081278" z="-4.29568291" />
     <vertex x="4.48327827" y="-2.24081278" z="-4.30479622" />
     <vertex x="4.33260918" y="-2.24081278" z="-4.29568291" />
     <vertex x="4.18413353" y="-2.24081278" z="-4.26847267" />
     <vertex x="4.0400219" y="-2.24081278" z="-4.22356606" />
     <vertex x="3.90237617" y="-2.24081278" z="-4.16161537" />
     <vertex x="3.77319908" y="-2.24081278" z="-4.0835247" />
     <vertex x="3.65437508" y="-2.24081278" z="-3.99043465" />
     <vertex x="3.54763985" y="-2.24081278" z="-3.88369942" />
     <vertex x="3.45454979" y="-2.24081278" z="-3.76487541" />
     <vertex x="3.37645912" y="-2.24081278" z="-3.63569832" />
     <vertex x="3.31450844" y="-2.24081278" z="-3.4980526" />
     <vertex x="3.26960182" y="-2.24081278" z="-3.35394096" />
     <vertex x="28.3413181" y="-5.74081278" z="-15.2429752" />
     <vertex x="26.642252" y="-5.74081278" z="-12.9237499" />
     <vertex x="28.3413181" y="-2.24081278" z="-15.2429752" />
     <vertex x="26.642252" y="-2.24081278" z="-12.9237499" />
     <vertex x="23.7842121" y="-5.74081278" z="-13.2355709" />
     <vertex x="23.7842121" y="-2.24081278" z="-13.2355709" />
     <vertex x="22.6252384" y="-5.74081278" z="-15.866621" />
     <vertex x="22.6252384" y="-2.24081278" z="-15.866621" />
     <vertex x="24.3243046" y="-5.74081278" z="-18.1858425" />
     <vertex x="24.3243046" y="-2.24081278" z="-18.1858425" />
     <vertex x="27.1823444" y="-5.74081278" z="-17.8740215" />
     <vertex x="27.1823444" y="-2.24081278" z="-17.8740215" />
     <vertex x="24.2423954" y="-2.24081278" z="-15.7054653" />
     <vertex x="24.2332783" y="-2.24081278" z="-15.5547924" />
     <vertex x="24.2423954" y="-2.24081278" z="-15.4041271" />
     <vertex x="24.2696018" y="-2.24081278" z="-15.2556515" />
     <vertex x="24.3145084" y="-2.24081278" z="-15.1115398" />
     <vertex x="24.3764591" y="-2.24081278" z="-14.9738903" />
     <vertex x="24.454546" y="-2.24081278" z="-14.8447132" />
     <vertex x="24.5476398" y="-2.24081278" z="-14.725893" />
     <vertex x="24.6543751" y="-2.24081278" z="-14.6191578" />
     <vertex x="24.7731953" y="-2.24081278" z="-14.5260677" />
     <vertex x="24.9023762" y="-2.24081278" z="-14.4479771" />
     <vertex x="25.0400257" y="-2.24081278" z="-14.3860264" />
     <vertex x="25.1841373" y="-2.24081278" z="-14.3411198" />
     <vertex x="25.3326054" y="-2.24081278" z="-14.3139095" />
     <vertex x="25.4832783" y="-2.24081278" z="-14.3047962" />
     <vertex x="25.6339512" y="-2.24081278" z="-14.3139095" />
     <vertex x="25.7824268" y="-2.24081278" z="-14.3411198" />
     <vertex x="25.9265385" y="-2.24081278" z="-14.3860264" />
     <vertex x="26.0641804" y="-2.24081278" z="-14.4479771" />
     <vertex x="26.1933613" y="-2.24081278" z="-14.5260677" />
     <vertex x="26.3121815" y="-2.24081278" z="-14.6191578" />
     <vertex x="26.4189167" y="-2.24081278" z="-14.725893" />
     <vertex x="26.5120106" y="-2.24081278" z="-14.8447132" />
     <vertex x="26.5900974" y="-2.24081278" z="-14.9738903" />
     <vertex x="26.6520481" y="-2.24081278" z="-15.1115398" />
     <vertex x="26.6969547" y="-2.24081278" z="-15.2556515" />
     <vertex x="26.7241688" y="-2.24081278" z="-15.4041271" />
     <vertex x="26.7332783" y="-2.24081278" z="-15.5547924" />
     <vertex x="26.7241688" y="-2.24081278" z="-15.7054653" />
     <vertex x="26.6969547" y="-2.24081278" z="-15.853941" />
     <vertex x="26.6520481" y="-2.24081278" z="-15.9980526" />
     <vertex x="26.5900974" y="-2.24081278" z="-16.1357021" />
     <vertex x="26.5120106" y="-2.24081278" z="-16.2648754" />
     <vertex x="26.4189167" y="-2.24081278" z="-16.3836956" />
     <vertex x="26.3121815" y="-2.24081278" z="-16.4904308" />
     <vertex x="26.1933613" y="-2.24081278" z="-16.5835247" />
     <vertex x="26.0641804" y="-2.24081278" z="-16.6616192" />
     <vertex x="25.9265385" y="-2.24081278" z="-16.7235699" />
     <vertex x="25.7824268" y="-2.24081278" z="-16.7684765" />
     <vertex x="25.6339512" y="-2.24081278" z="-16.7956829" />
     <vertex x="25.4832783" y="-2.24081278" z="-16.8047924" />
     <vertex x="25.3326054" y="-2.24081278" z="-16.7956829" />
     <vertex x="25.1841373" y="-2.24081278" z="-16.7684765" />
     <vertex x="25.0400257" y="-2.24081278" z="-16.7235699" />
     <vertex x="24.9023762" y="-2.24081278" z="-16.6616192" />
     <vertex x="24.7731953" y="-2.24081278" z="-16.5835247" />
     <vertex x="24.6543751" y="-2.24081278" z="-16.4904308" />
     <vertex x="24.5476398" y="-2.24081278" z="-16.3836956" />
     <vertex x="24.454546" y="-2.24081278" z="-16.2648754" />
     <vertex x="24.3764591" y="-2.24081278" z="-16.1357021" />
     <vertex x="24.3145084" y="-2.24081278" z="-15.9980526" />
     <vertex x="24.2696018" y="-2.24081278" z="-15.853941" />
     <vertex x="5.67849159" y="-5.74081278" z="-12.940012" />
     <vertex x="2.8164196" y="-5.74081278" z="-13.2123203" />
     <vertex x="5.67849159" y="-2.24081278" z="-12.940012" />
     <vertex x="2.8164196" y="-2.24081278" z="-13.2123203" />
     <vertex x="1.62120247" y="-5.74081278" z="-15.8271008" />
     <vertex x="1.62120247" y="-2.24081278" z="-15.8271008" />
     <vertex x="3.28806496" y="-5.74081278" z="-18.1695766" />
     <vertex x="3.28806496" y="-2.24081278" z="-18.1695766" />
     <vertex x="6.15014076" y="-5.74081278" z="-17.8972759" />
     <vertex x="6.15014076" y="-2.24081278" z="-17.8972759" />
     <vertex x="7.34535408" y="-5.74081278" z="-15.2824917" />
     <vertex x="7.34535408" y="-2.24081278" z="-15.2824917" />
     <vertex x="3.24239159" y="-2.24081278" z="-15.7054653" />
     <vertex x="3.23327827" y="-2.24081278" z="-15.5547924" />
     <vertex x="3.24239159" y="-2.24081278" z="-15.4041271" />
     <vertex x="3.26960182" y="-2.24081278" z="-15.2556515" />
     <vertex x="3.31450844" y="-2.24081278" z="-15.1115398" />
     <vertex x="3.37645912" y="-2.24081278" z="-14.9738903" />
     <vertex x="3.45454979" y="-2.24081278" z="-14.8447132" />
     <vertex x="3.54763985" y="-2.24081278" z="-14.725893" />
     <vertex x="3.65437508" y="-2.24081278" z="-14.6191578" />
     <vertex x="3.77319908" y="-2.24081278" z="-14.5260677" />
     <vertex x="3.90237617" y="-2.24081278" z="-14.4479771" />
     <vertex x="4.0400219" y="-2.24081278" z="-14.3860264" />
     <vertex x="4.18413353" y="-2.24081278" z="-14.3411198" />
     <vertex x="4.33260918" y="-2.24081278" z="-14.3139095" />
     <vertex x="4.48327827" y="-2.24081278" z="-14.3047962" />
     <vertex x="4.63395119" y="-2.24081278" z="-14.3139095" />
     <vertex x="4.78242302" y="-2.24081278" z="-14.3411198" />
     <vertex x="4.92653465" y="-2.24081278" z="-14.3860264" />
     <vertex x="5.06418419" y="-2.24081278" z="-14.4479771" />
     <vertex x="5.19336128" y="-2.24081278" z="-14.5260677" />
     <vertex x="5.31218147" y="-2.24081278" z="-14.6191578" />
     <vertex x="5.4189167" y="-2.24081278" z="-14.725893" />
     <vertex x="5.51201057" y="-2.24081278" z="-14.8447132" />
     <vertex x="5.59010124" y="-2.24081278" z="-14.9738903" />
     <vertex x="5.65204811" y="-2.24081278" z="-15.1115398" />
     <vertex x="5.69695473" y="-2.24081278" z="-15.2556515" />
     <vertex x="5.72416496" y="-2.24081278" z="-15.4041271" />
     <vertex x="5.73327827" y="-2.24081278" z="-15.5547924" />
     <vertex x="5.72416496" y="-2.24081278" z="-15.7054653" />
     <vertex x="5.69695473" y="-2.24081278" z="-15.853941" />
     <vertex x="5.65204811" y="-2.24081278" z="-15.9980526" />
     <vertex x="5.59010124" y="-2.24081278" z="-16.1357021" />
     <vertex x="5.51201057" y="-2.24081278" z="-16.2648754" />
     <vertex x="5.4189167" y="-2.24081278" z="-16.3836956" />
     <vertex x="5.31218147" y="-2.24081278" z="-16.4904308" />
     <vertex x="5.19336128" y="-2.24081278" z="-16.5835247" />
     <vertex x="5.06418419" y="-2.24081278" z="-16.6616192" />
     <vertex x="4.92653465" y="-2.24081278" z="-16.7235699" />
     <vertex x="4.78242302" y="-2.24081278" z="-16.7684765" />
     <vertex x="4.63395119" y="-2.24081278" z="-16.7956829" />
     <vertex x="4.48327827" y="-2.24081278" z="-16.8047924" />
     <vertex x="4.33260918" y="-2.24081278" z="-16.7956829" />
     <vertex x="4.18413353" y="-2.24081278" z="-16.7684765" />
     <vertex x="4.0400219" y="-2.24081278" z="-16.7235699" />
     <vertex x="3.90237617" y="-2.24081278" z="-16.6616192" />
     <vertex x="3.77319908" y="-2.24081278" z="-16.5835247" />
     <vertex x="3.65437508" y="-2.24081278" z="-16.4904308" />
     <vertex x="3.54763985" y="-2.24081278" z="-16.3836956" />
     <vertex x="3.45454979" y="-2.24081278" z="-16.2648754" />
     <vertex x="3.37645912" y="-2.24081278" z="-16.1357021" />
     <vertex x="3.31450844" y="-2.24081278" z="-15.9980526" />
     <vertex x="3.26960182" y="-2.24081278" z="-15.853941" />
     <vertex x="27.0006886" y="-5.74081278" z="-0.612848282" />
     <vertex x="24.1271915" y="-5.74081278" z="-0.519708633" />
     <vertex x="27.0006886" y="-2.24081278" z="-0.612848282" />
     <vertex x="24.1271915" y="-2.24081278" z="-0.519708633" />
     <vertex x="22.6097889" y="-5.74081278" z="-2.96165657" />
     <vertex x="22.6097889" y="-2.24081278" z="-2.96165657" />
     <vertex x="23.9658756" y="-5.74081278" z="-5.49674034" />
     <vertex x="23.9658756" y="-2.24081278" z="-5.49674034" />
     <vertex x="26.839365" y="-5.74081278" z="-5.58987999" />
     <vertex x="26.839365" y="-2.24081278" z="-5.58987999" />
     <vertex x="28.3567677" y="-5.74081278" z="-3.14793587" />
     <vertex x="28.3567677" y="-2.24081278" z="-3.14793587" />
     <vertex x="24.2423954" y="-2.24081278" z="-3.20546532" />
     <vertex x="24.2332783" y="-2.24081278" z="-3.05479622" />
     <vertex x="24.2423954" y="-2.24081278" z="-2.90412331" />
     <vertex x="24.2696018" y="-2.24081278" z="-2.75565147" />
     <vertex x="24.3145084" y="-2.24081278" z="-2.61153984" />
     <vertex x="24.3764591" y="-2.24081278" z="-2.4738903" />
     <vertex x="24.454546" y="-2.24081278" z="-2.34471321" />
     <vertex x="24.5476398" y="-2.24081278" z="-2.22589302" />
     <vertex x="24.6543751" y="-2.24081278" z="-2.11915779" />
     <vertex x="24.7731953" y="-2.24081278" z="-2.02606773" />
     <vertex x="24.9023762" y="-2.24081278" z="-1.94797707" />
     <vertex x="25.0400257" y="-2.24081278" z="-1.88602638" />
     <vertex x="25.1841373" y="-2.24081278" z="-1.84111977" />
     <vertex x="25.3326054" y="-2.24081278" z="-1.81390953" />
     <vertex x="25.4832783" y="-2.24081278" z="-1.80479622" />
     <vertex x="25.6339512" y="-2.24081278" z="-1.81390953" />
     <vertex x="25.7824268" y="-2.24081278" z="-1.84111977" />
     <vertex x="25.9265385" y="-2.24081278" z="-1.88602638" />
     <vertex x="26.0641804" y="-2.24081278" z="-1.94797707" />
     <vertex x="26.1933613" y="-2.24081278" z="-2.02606773" />
     <vertex x="26.3121815" y="-2.24081278" z="-2.11915779" />
     <vertex x="26.4189167" y="-2.24081278" z="-2.22589302" />
     <vertex x="26.5120106" y="-2.24081278" z="-2.34471321" />
     <vertex x="26.5900974" y="-2.24081278" z="-2.4738903" />
     <vertex x="26.6520481" y="-2.24081278" z="-2.61153984" />
     <vertex x="26.6969547" y="-2.24081278" z="-2.75565147" />
     <vertex x="26.7241688" y="-2.24081278" z="-2.90412331" />
     <vertex x="26.7332783" y="-2.24081278" z="-3.05479622" />
     <vertex x="26.7241688" y="-2.24081278" z="-3.20546532" />
     <vertex x="26.6969547" y="-2.24081278" z="-3.35394096" />
     <vertex x="26.6520481" y="-2.24081278" z="-3.4980526" />
     <vertex x="26.5900974" y="-2.24081278" z="-3.63569832" />
     <vertex x="26.5120106" y="-2.24081278" z="-3.76487541" />
     <vertex x="26.4189167" y="-2.24081278" z="-3.88369942" />
     <vertex x="26.3121815" y="-2.24081278" z="-3.99043465" />
     <vertex x="26.1933613" y="-2.24081278" z="-4.0835247" />
     <vertex x="26.0641804" y="-2.24081278" z="-4.16161537" />
     <vertex x="25.9265385" y="-2.24081278" z="-4.22356606" />
     <vertex x="25.7824268" y="-2.24081278" z="-4.26847267" />
     <vertex x="25.6339512" y="-2.24081278" z="-4.29568291" />
     <vertex x="25.4832783" y="-2.24081278" z="-4.30479622" />
     <vertex x="25.3326054" y="-2.24081278" z="-4.29568291" />
     <vertex x="25.1841373" y="-2.24081278" z="-4.26847267" />
     <vertex x="25.0400257" y="-2.24081278" z="-4.22356606" />
     <vertex x="24.9023762" y="-2.24081278" z="-4.16161537" />
     <vertex x="24.7731953" y="-2.24081278" z="-4.0835247" />
     <vertex x="24.6543751" y="-2.24081278" z="-3.99043465" />
     <vertex x="24.5476398" y="-2.24081278" z="-3.88369942" />
     <vertex x="24.454546" y="-2.24081278" z="-3.76487541" />
     <vertex x="24.3764591" y="-2.24081278" z="-3.63569832" />
     <vertex x="24.3145084" y="-2.24081278" z="-3.4980526" />
     <vertex x="24.2696018" y="-2.24081278" z="-3.35394096" />
     <vertex x="5.98296547" y="-4.74081278" z="-30.0226574" />
     <vertex x="23.9832783" y="-4.74081278" z="-30.0226574" />
     <vertex x="5.98296547" y="-4.74081278" z="-30.0227947" />
     <vertex x="23.9832783" y="-4.74081278" z="-30.0227947" />
     <vertex x="5.98296547" y="-5.74081278" z="-30.0227947" />
     <vertex x="24.0499668" y="-5.74081278" z="-30.0227947" />
     <vertex x="24.0499668" y="-4.74081278" z="-30.0227947" />
     <vertex x="24.0499668" y="-5.74081278" z="-34.1548004" />
     <vertex x="24.0499668" y="-4.74081278" z="-34.1548004" />
     <vertex x="23.9832783" y="-4.74081278" z="-31.1746578" />
     <vertex x="23.2759609" y="-4.74081278" z="-33.6548004" />
     <vertex x="23.2759609" y="-4.74081278" z="-34.1548004" />
     <vertex x="5.98296547" y="-4.74081278" z="-31.1746578" />
     <vertex x="12.1770115" y="-4.74081278" z="-33.3547974" />
     <vertex x="16.9827442" y="-4.74081278" z="-33.6548004" />
     <vertex x="19.3570042" y="-4.74081278" z="-33.6548004" />
     <vertex x="5.98296547" y="-4.74081278" z="-32.9547958" />
     <vertex x="8.51550102" y="-4.74081278" z="-32.9547958" />
     <vertex x="11.0327892" y="-4.74081278" z="-33.3547974" />
     <vertex x="8.51550102" y="-4.74081278" z="-33.6548004" />
     <vertex x="11.0327892" y="-4.74081278" z="-33.6548004" />
     <vertex x="12.1770115" y="-4.74081278" z="-33.6548004" />
     <vertex x="15.0499668" y="-4.74081278" z="-33.6548004" />
     <vertex x="15.0499668" y="-4.74081278" z="-34.1548004" />
     <vertex x="16.9827442" y="-4.74081278" z="-34.1548004" />
     <vertex x="19.3570042" y="-4.74081278" z="-34.4547958" />
     <vertex x="22.1889515" y="-4.74081278" z="-34.4547958" />
     <vertex x="22.1889515" y="-4.74081278" z="-33.6548004" />
     <vertex x="-1.51672173" y="-5.74081278" z="2.94520378" />
     <vertex x="23.2759609" y="-5.74081278" z="2.94520378" />
     <vertex x="-1.52911568" y="-5.74081278" z="-23.7641582" />
     <vertex x="-1.51746559" y="-5.74081278" z="-23.8474789" />
     <vertex x="-1.69532585" y="-5.74081278" z="-7.25781822" />
     <vertex x="-1.76672173" y="-5.74081278" z="-7.30780602" />
     <vertex x="-1.84570885" y="-5.74081278" z="-7.34464073" />
     <vertex x="-1.9298954" y="-5.74081278" z="-7.36719704" />
     <vertex x="-1.51672173" y="-5.74081278" z="-6.87479591" />
     <vertex x="-1.52431679" y="-5.74081278" z="-6.96161842" />
     <vertex x="-1.54687309" y="-5.74081278" z="-7.04580498" />
     <vertex x="53.2693024" y="-5.74081278" z="-14.0115948" />
     <vertex x="53.3928833" y="-5.74081278" z="-13.8287487" />
     <vertex x="53.5315323" y="-5.74081278" z="-13.6570415" />
     <vertex x="53.1616669" y="-5.74081278" z="-16.5453243" />
     <vertex x="53.0707626" y="-5.74081278" z="-16.3442211" />
     <vertex x="52.9972458" y="-5.74081278" z="-16.136137" />
     <vertex x="31.8179874" y="-5.74081278" z="-23.4029064" />
     <vertex x="31.8994465" y="-5.74081278" z="-23.3818722" />
     <vertex x="31.9832783" y="-5.74081278" z="-23.3747921" />
     <vertex x="31.7332783" y="-5.74081278" z="-7.30780602" />
     <vertex x="31.6618824" y="-5.74081278" z="-7.25781822" />
     <vertex x="-2.01672173" y="-5.74081278" z="-7.37479591" />
     <vertex x="-23.5649719" y="-5.74081278" z="-13.6570415" />
     <vertex x="-23.71768" y="-5.74081278" z="-13.4977093" />
     <vertex x="-23.8833485" y="-5.74081278" z="-13.3519001" />
     <vertex x="-24.0607853" y="-5.74081278" z="-13.2206707" />
     <vertex x="-24.2487144" y="-5.74081278" z="-13.1049595" />
     <vertex x="-24.445776" y="-5.74081278" z="-13.0056019" />
     <vertex x="-24.6505566" y="-5.74081278" z="-12.923315" />
     <vertex x="-24.861578" y="-5.74081278" z="-12.8586903" />
     <vertex x="-31.5167217" y="-5.74081278" z="-7.37479591" />
     <vertex x="-25.0773182" y="-5.74081278" z="-12.8121929" />
     <vertex x="-25.2962246" y="-5.74081278" z="-12.7841625" />
     <vertex x="-25.5167217" y="-5.74081278" z="-12.7747936" />
     <vertex x="-25.737215" y="-5.74081278" z="-12.7841625" />
     <vertex x="-25.9561214" y="-5.74081278" z="-12.8121929" />
     <vertex x="-26.1718636" y="-5.74081278" z="-12.8586903" />
     <vertex x="-26.3828831" y="-5.74081278" z="-12.923315" />
     <vertex x="-26.5876637" y="-5.74081278" z="-13.0056019" />
     <vertex x="-26.7847271" y="-5.74081278" z="-13.1049595" />
     <vertex x="-26.9726543" y="-5.74081278" z="-13.2206707" />
     <vertex x="-27.1500931" y="-5.74081278" z="-13.3519001" />
     <vertex x="-27.3157616" y="-5.74081278" z="-13.4977093" />
     <vertex x="-27.4684696" y="-5.74081278" z="-13.6570415" />
     <vertex x="-27.6071129" y="-5.74081278" z="-13.8287487" />
     <vertex x="-27.7306957" y="-5.74081278" z="-14.0115948" />
     <vertex x="-27.8383274" y="-5.74081278" z="-14.2042637" />
     <vertex x="-27.9292316" y="-5.74081278" z="-14.4053669" />
     <vertex x="-28.0027542" y="-5.74081278" z="-14.6134548" />
     <vertex x="-28.058363" y="-5.74081278" z="-14.8270283" />
     <vertex x="-28.0956631" y="-5.74081278" z="-15.0445499" />
     <vertex x="-28.114378" y="-5.74081278" z="-15.2644482" />
     <vertex x="-28.114378" y="-5.74081278" z="-15.4851437" />
     <vertex x="-31.5167217" y="-5.74081278" z="-23.3747921" />
     <vertex x="-28.0956631" y="-5.74081278" z="-15.7050381" />
     <vertex x="-28.058363" y="-5.74081278" z="-15.9225597" />
     <vertex x="-28.0027542" y="-5.74081278" z="-16.136137" />
     <vertex x="-27.9292316" y="-5.74081278" z="-16.3442211" />
     <vertex x="-27.8383274" y="-5.74081278" z="-16.5453243" />
     <vertex x="-27.7306957" y="-5.74081278" z="-16.7379971" />
     <vertex x="-27.6071129" y="-5.74081278" z="-16.9208431" />
     <vertex x="-27.4684696" y="-5.74081278" z="-17.0925503" />
     <vertex x="-27.3157616" y="-5.74081278" z="-17.2518826" />
     <vertex x="-27.1500931" y="-5.74081278" z="-17.3976879" />
     <vertex x="-26.9726543" y="-5.74081278" z="-17.5289211" />
     <vertex x="-26.7847271" y="-5.74081278" z="-17.6446285" />
     <vertex x="-26.5876637" y="-5.74081278" z="-17.7439861" />
     <vertex x="-26.3828831" y="-5.74081278" z="-17.8262768" />
     <vertex x="-26.1718636" y="-5.74081278" z="-17.8908978" />
     <vertex x="-25.9561214" y="-5.74081278" z="-17.9373989" />
     <vertex x="-25.737215" y="-5.74081278" z="-17.9654293" />
     <vertex x="-25.5167217" y="-5.74081278" z="-17.9747982" />
     <vertex x="-25.2962246" y="-5.74081278" z="-17.9654293" />
     <vertex x="-25.0773182" y="-5.74081278" z="-17.9373989" />
     <vertex x="-24.861578" y="-5.74081278" z="-17.8908978" />
     <vertex x="-2.01672173" y="-5.74081278" z="-23.3747921" />
     <vertex x="-24.6505566" y="-5.74081278" z="-17.8262768" />
     <vertex x="-24.445776" y="-5.74081278" z="-17.7439861" />
     <vertex x="-24.2487144" y="-5.74081278" z="-17.6446285" />
     <vertex x="-24.0607853" y="-5.74081278" z="-17.5289211" />
     <vertex x="-23.8833485" y="-5.74081278" z="-17.3976879" />
     <vertex x="-23.71768" y="-5.74081278" z="-17.2518826" />
     <vertex x="-23.5649719" y="-5.74081278" z="-17.0925503" />
     <vertex x="-23.4263287" y="-5.74081278" z="-16.9208431" />
     <vertex x="-23.3027458" y="-5.74081278" z="-16.7379971" />
     <vertex x="-23.1951141" y="-5.74081278" z="-16.5453243" />
     <vertex x="-23.1042099" y="-5.74081278" z="-16.3442211" />
     <vertex x="-23.0306873" y="-5.74081278" z="-16.136137" />
     <vertex x="-22.9750767" y="-5.74081278" z="-15.9225597" />
     <vertex x="-22.9377804" y="-5.74081278" z="-15.7050381" />
     <vertex x="-22.9190636" y="-5.74081278" z="-15.4851437" />
     <vertex x="-22.9190636" y="-5.74081278" z="-15.2644482" />
     <vertex x="-22.9377804" y="-5.74081278" z="-15.0445499" />
     <vertex x="-22.9750767" y="-5.74081278" z="-14.8270283" />
     <vertex x="-23.0306873" y="-5.74081278" z="-14.6134548" />
     <vertex x="-23.1042099" y="-5.74081278" z="-14.4053669" />
     <vertex x="-23.1951141" y="-5.74081278" z="-14.2042637" />
     <vertex x="-23.3027458" y="-5.74081278" z="-14.0115948" />
     <vertex x="-23.4263287" y="-5.74081278" z="-13.8287487" />
     <vertex x="-1.70472527" y="-5.74081278" z="-23.4840755" />
     <vertex x="-1.64363289" y="-5.74081278" z="-23.5419216" />
     <vertex x="-1.59310341" y="-5.74081278" z="-23.6091824" />
     <vertex x="31.4832783" y="-5.74081278" z="2.94520378" />
     <vertex x="29.1114902" y="-5.74081278" z="2.94520378" />
     <vertex x="31.4832783" y="-5.74081278" z="-6.87479591" />
     <vertex x="31.4908772" y="-5.74081278" z="-6.96161842" />
     <vertex x="31.5134296" y="-5.74081278" z="-7.04580498" />
     <vertex x="31.5502644" y="-5.74081278" z="-7.12479591" />
     <vertex x="31.6002598" y="-5.74081278" z="-7.19618797" />
     <vertex x="55.2627792" y="-5.74081278" z="-12.7841625" />
     <vertex x="55.4832764" y="-5.74081278" z="-12.7747936" />
     <vertex x="61.4832764" y="-5.74081278" z="-7.37479591" />
     <vertex x="55.7037735" y="-5.74081278" z="-12.7841625" />
     <vertex x="55.9226761" y="-5.74081278" z="-12.8121929" />
     <vertex x="56.1384201" y="-5.74081278" z="-12.8586903" />
     <vertex x="56.3494415" y="-5.74081278" z="-12.923315" />
     <vertex x="56.5542221" y="-5.74081278" z="-13.0056019" />
     <vertex x="56.7512817" y="-5.74081278" z="-13.1049595" />
     <vertex x="56.939209" y="-5.74081278" z="-13.2206707" />
     <vertex x="57.1166458" y="-5.74081278" z="-13.3519001" />
     <vertex x="57.2823181" y="-5.74081278" z="-13.4977093" />
     <vertex x="57.4350281" y="-5.74081278" z="-13.6570415" />
     <vertex x="57.5736694" y="-5.74081278" z="-13.8287487" />
     <vertex x="57.6972504" y="-5.74081278" z="-14.0115948" />
     <vertex x="57.8048859" y="-5.74081278" z="-14.2042637" />
     <vertex x="57.8957901" y="-5.74081278" z="-14.4053669" />
     <vertex x="57.9693146" y="-5.74081278" z="-14.6134548" />
     <vertex x="58.0249176" y="-5.74081278" z="-14.8270283" />
     <vertex x="58.0622177" y="-5.74081278" z="-15.0445499" />
     <vertex x="58.0809326" y="-5.74081278" z="-15.2644482" />
     <vertex x="58.0809326" y="-5.74081278" z="-15.4851437" />
     <vertex x="61.4832764" y="-5.74081278" z="-23.3747921" />
     <vertex x="58.0622177" y="-5.74081278" z="-15.7050381" />
     <vertex x="58.0249176" y="-5.74081278" z="-15.9225597" />
     <vertex x="57.9693146" y="-5.74081278" z="-16.136137" />
     <vertex x="57.8957901" y="-5.74081278" z="-16.3442211" />
     <vertex x="57.8048859" y="-5.74081278" z="-16.5453243" />
     <vertex x="57.6972504" y="-5.74081278" z="-16.7379971" />
     <vertex x="57.5736694" y="-5.74081278" z="-16.9208431" />
     <vertex x="57.4350281" y="-5.74081278" z="-17.0925503" />
     <vertex x="57.2823181" y="-5.74081278" z="-17.2518826" />
     <vertex x="57.1166458" y="-5.74081278" z="-17.3976879" />
     <vertex x="56.939209" y="-5.74081278" z="-17.5289211" />
     <vertex x="56.7512817" y="-5.74081278" z="-17.6446285" />
     <vertex x="56.5542221" y="-5.74081278" z="-17.7439861" />
     <vertex x="56.3494415" y="-5.74081278" z="-17.8262768" />
     <vertex x="56.1384201" y="-5.74081278" z="-17.8908978" />
     <vertex x="55.9226761" y="-5.74081278" z="-17.9373989" />
     <vertex x="55.7037735" y="-5.74081278" z="-17.9654293" />
     <vertex x="55.4832764" y="-5.74081278" z="-17.9747982" />
     <vertex x="55.2627792" y="-5.74081278" z="-17.9654293" />
     <vertex x="55.0438766" y="-5.74081278" z="-17.9373989" />
     <vertex x="54.8281326" y="-5.74081278" z="-17.8908978" />
     <vertex x="54.6171112" y="-5.74081278" z="-17.8262768" />
     <vertex x="54.4123306" y="-5.74081278" z="-17.7439861" />
     <vertex x="54.215271" y="-5.74081278" z="-17.6446285" />
     <vertex x="54.0273438" y="-5.74081278" z="-17.5289211" />
     <vertex x="53.8499069" y="-5.74081278" z="-17.3976879" />
     <vertex x="53.6842346" y="-5.74081278" z="-17.2518826" />
     <vertex x="53.5315323" y="-5.74081278" z="-17.0925503" />
     <vertex x="53.3928833" y="-5.74081278" z="-16.9208431" />
     <vertex x="53.2693024" y="-5.74081278" z="-16.7379971" />
     <vertex x="52.9416351" y="-5.74081278" z="-15.9225597" />
     <vertex x="52.904335" y="-5.74081278" z="-15.7050381" />
     <vertex x="52.8856201" y="-5.74081278" z="-15.4851437" />
     <vertex x="52.8856201" y="-5.74081278" z="-15.2644482" />
     <vertex x="52.904335" y="-5.74081278" z="-15.0445499" />
     <vertex x="52.9416351" y="-5.74081278" z="-14.8270283" />
     <vertex x="52.9972458" y="-5.74081278" z="-14.6134548" />
     <vertex x="53.0707626" y="-5.74081278" z="-14.4053669" />
     <vertex x="53.1616669" y="-5.74081278" z="-14.2042637" />
     <vertex x="31.9832783" y="-5.74081278" z="-7.37479591" />
     <vertex x="53.6842346" y="-5.74081278" z="-13.4977093" />
     <vertex x="53.8499069" y="-5.74081278" z="-13.3519001" />
     <vertex x="54.0273438" y="-5.74081278" z="-13.2206707" />
     <vertex x="54.215271" y="-5.74081278" z="-13.1049595" />
     <vertex x="54.4123306" y="-5.74081278" z="-13.0056019" />
     <vertex x="54.6171112" y="-5.74081278" z="-12.923315" />
     <vertex x="54.8281326" y="-5.74081278" z="-12.8586903" />
     <vertex x="55.0438766" y="-5.74081278" z="-12.8121929" />
     <vertex x="5.98296547" y="-5.74081278" z="-33.6548004" />
     <vertex x="-1.51672173" y="-5.74081278" z="-33.6548004" />
     <vertex x="-1.51672173" y="-5.74081278" z="-29.683012" />
     <vertex x="-2.01672173" y="-5.74082041" z="-29.683012" />
     <vertex x="-2.01672173" y="-5.74082041" z="-23.8474789" />
     <vertex x="31.484026" y="-5.74081278" z="-23.8474789" />
     <vertex x="31.4832783" y="-5.74081278" z="-29.683012" />
     <vertex x="29.1114902" y="-5.74081278" z="-33.6548004" />
     <vertex x="31.4832783" y="-5.74081278" z="-33.6548004" />
     <vertex x="29.1114902" y="-5.74082041" z="-34.1548004" />
     <vertex x="31.9832783" y="-5.74082041" z="-29.683012" />
     <vertex x="31.9832783" y="-5.74082041" z="-23.8474789" />
     <vertex x="31.495676" y="-5.74081278" z="-23.7641582" />
     <vertex x="31.5211277" y="-5.74081278" z="-23.6839733" />
     <vertex x="31.5596638" y="-5.74081278" z="-23.6091824" />
     <vertex x="31.6101933" y="-5.74081278" z="-23.5419216" />
     <vertex x="31.6712818" y="-5.74081278" z="-23.4840755" />
     <vertex x="31.7412128" y="-5.74081278" z="-23.4372997" />
     <vertex x="31.8964558" y="-5.74081278" z="-7.36719704" />
     <vertex x="31.812273" y="-5.74081278" z="-7.34464073" />
     <vertex x="-1.58370781" y="-5.74081278" z="-7.12479591" />
     <vertex x="-1.63369942" y="-5.74081278" z="-7.19618797" />
     <vertex x="-1.93288994" y="-5.74081278" z="-23.3818722" />
     <vertex x="-1.85143089" y="-5.74081278" z="-23.4029064" />
     <vertex x="-1.77465248" y="-5.74081278" z="-23.4372997" />
     <vertex x="-1.55456734" y="-5.74081278" z="-23.6839733" />
     <vertex x="28.9832783" y="-0.240812778" z="-7.05479622" />
     <vertex x="28.9814167" y="-0.239750862" z="-7.00880623" />
     <vertex x="28.9832783" y="-0.240812778" z="0.445203781" />
     <vertex x="28.9759998" y="-0.236593246" z="-6.96310234" />
     <vertex x="28.9554996" y="-0.224165916" z="-6.87308693" />
     <vertex x="28.9277058" y="-0.206256866" z="0.389635086" />
     <vertex x="28.9242268" y="-0.203915119" z="-6.78566551" />
     <vertex x="28.8745213" y="-0.168140888" z="0.336442947" />
     <vertex x="28.8745213" y="-0.168140888" z="-2.35479546" />
     <vertex x="28.8239307" y="-0.126626968" z="0.285860062" />
     <vertex x="28.7761707" y="-0.0818939209" z="-2.35479546" />
     <vertex x="28.7761707" y="-0.0818939209" z="0.238096237" />
     <vertex x="28.7314396" y="-0.0341329575" z="0.193365097" />
     <vertex x="28.6899281" y="0.0164513588" z="-2.35479546" />
     <vertex x="28.6899281" y="0.0164513588" z="0.151849747" />
     <vertex x="28.6518116" y="0.0696425438" z="0.113733292" />
     <vertex x="28.6172504" y="0.125212669" z="-2.35479546" />
     <vertex x="28.6172504" y="0.125212669" z="0.0791797638" />
     <vertex x="28.5864048" y="0.182923794" z="0.048330307" />
     <vertex x="28.5593967" y="0.242529392" z="-2.35479546" />
     <vertex x="28.5593967" y="0.242529392" z="0.0213260651" />
     <vertex x="28.5363483" y="0.303772926" z="-0.00172615051" />
     <vertex x="28.5173512" y="0.366393566" z="-2.35479546" />
     <vertex x="28.5173512" y="0.366393566" z="-0.0207233429" />
     <vertex x="28.5024967" y="0.430122375" z="-0.0355815887" />
     <vertex x="28.4918308" y="0.494686604" z="-2.35479546" />
     <vertex x="28.4918308" y="0.494686604" z="-0.0462398529" />
     <vertex x="28.4854221" y="0.559809685" z="-0.0526561737" />
     <vertex x="28.4832783" y="0.625212669" z="-0.0547962189" />
     <vertex x="28.4878483" y="0.529974461" z="-6.08144569" />
     <vertex x="28.4832783" y="0.625212669" z="-6.06381035" />
     <vertex x="28.8745213" y="-0.168140888" z="-5.15479469" />
     <vertex x="28.8853779" y="-0.17632246" z="-6.70153618" />
     <vertex x="28.8420353" y="-0.141878605" z="-6.62133598" />
     <vertex x="28.7761707" y="-0.0818939209" z="-5.15479469" />
     <vertex x="28.7966099" y="-0.101510525" z="-6.54585457" />
     <vertex x="28.751421" y="-0.0562233925" z="-6.47592735" />
     <vertex x="28.7072849" y="-0.0050945282" z="-6.41042137" />
     <vertex x="28.6899281" y="0.0164513588" z="-5.15479469" />
     <vertex x="28.6627903" y="0.0550088882" z="-6.34616661" />
     <vertex x="28.6172504" y="0.125212669" z="-5.15479469" />
     <vertex x="28.6200275" y="0.122197151" z="-6.28527641" />
     <vertex x="28.5812626" y="0.194355965" z="-6.23010063" />
     <vertex x="28.5593967" y="0.242529392" z="-5.15479469" />
     <vertex x="28.5487156" y="0.269429684" z="-6.18294334" />
     <vertex x="28.5173512" y="0.366393566" z="-5.15479469" />
     <vertex x="28.5220127" y="0.350151062" z="-6.14247322" />
     <vertex x="28.501215" y="0.437636852" z="-6.10812187" />
     <vertex x="28.4918308" y="0.494686604" z="-5.15479469" />
     <vertex x="22.4566288" y="0.529974461" z="-0.0502262115" />
     <vertex x="24.1499424" y="0.494686604" z="-0.0462398529" />
     <vertex x="22.4742641" y="0.625212669" z="-0.0547962189" />
     <vertex x="26.8166142" y="0.494686604" z="-0.0462398529" />
     <vertex x="26.8166142" y="0.366393566" z="-0.0207233429" />
     <vertex x="26.8166142" y="0.242529392" z="0.0213260651" />
     <vertex x="26.8166142" y="0.125212669" z="0.0791797638" />
     <vertex x="26.8166142" y="0.0164513588" z="0.151849747" />
     <vertex x="26.8166142" y="-0.0818939209" z="0.238096237" />
     <vertex x="26.8166142" y="-0.168140888" z="0.336442947" />
     <vertex x="24.1499424" y="-0.168140888" z="0.336442947" />
     <vertex x="21.752409" y="-0.203915119" z="0.386152267" />
     <vertex x="21.8365383" y="-0.17632246" z="0.347303391" />
     <vertex x="21.9167423" y="-0.141878605" z="0.303956985" />
     <vertex x="24.1499424" y="-0.0818939209" z="0.238096237" />
     <vertex x="21.9922199" y="-0.101510525" z="0.25853157" />
     <vertex x="22.062151" y="-0.0562233925" z="0.213346481" />
     <vertex x="22.1276569" y="-0.0050945282" z="0.169206619" />
     <vertex x="24.1499424" y="0.0164513588" z="0.151849747" />
     <vertex x="22.1919117" y="0.0550088882" z="0.12471199" />
     <vertex x="24.1499424" y="0.125212669" z="0.0791797638" />
     <vertex x="22.2527981" y="0.122197151" z="0.0819530487" />
     <vertex x="22.3079739" y="0.194355965" z="0.0431842804" />
     <vertex x="24.1499424" y="0.242529392" z="0.0213260651" />
     <vertex x="22.355135" y="0.269429684" z="0.010641098" />
     <vertex x="24.1499424" y="0.366393566" z="-0.0207233429" />
     <vertex x="22.3956051" y="0.350151062" z="-0.0160617828" />
     <vertex x="22.4299564" y="0.437636852" z="-0.036863327" />
     <vertex x="21.6649876" y="-0.224165916" z="0.417421341" />
     <vertex x="21.5749722" y="-0.236593246" z="0.437929153" />
     <vertex x="21.5292683" y="-0.239750862" z="0.443342209" />
     <vertex x="21.4832783" y="-0.240812778" z="0.445203781" />
     <vertex x="22.479269" y="0.669721127" z="-0.0547962189" />
     <vertex x="22.482275" y="0.714409351" z="-0.0547962189" />
     <vertex x="22.4832783" y="0.759187222" z="-0.0547962189" />
     <vertex x="28.4832783" y="2.75918722" z="-0.0547962189" />
     <vertex x="22.4832783" y="2.75918722" z="-0.0547962189" />
     <vertex x="28.4832783" y="0.669721127" z="-6.05880547" />
     <vertex x="28.4832783" y="0.714409351" z="-6.05579948" />
     <vertex x="28.4832783" y="0.759187222" z="-6.05479622" />
     <vertex x="28.4832783" y="2.75918722" z="-6.05479622" />
     <vertex x="22.4832783" y="0.759187222" z="-6.05479622" />
     <vertex x="22.4784641" y="0.661170006" z="-6.05961037" />
     <vertex x="23.8166142" y="0.656923294" z="-6.06003761" />
     <vertex x="22.4640636" y="0.564096928" z="-6.07401085" />
     <vertex x="23.8166142" y="0.522422791" z="-6.08322716" />
     <vertex x="22.440218" y="0.468902588" z="-6.09785652" />
     <vertex x="23.8166142" y="0.392333031" z="-6.12451744" />
     <vertex x="22.4071598" y="0.376503944" z="-6.13091469" />
     <vertex x="22.365202" y="0.287790298" z="-6.17287636" />
     <vertex x="23.8166142" y="0.269159794" z="-6.1830883" />
     <vertex x="22.3147488" y="0.203617096" z="-6.22332573" />
     <vertex x="23.8166142" y="0.154950619" z="-6.25798988" />
     <vertex x="22.2562885" y="0.124794006" z="-6.28178596" />
     <vertex x="23.8166142" y="0.0520806313" z="-6.34768867" />
     <vertex x="22.1903858" y="0.0520806313" z="-6.34768867" />
     <vertex x="22.1176739" y="-0.0138230324" z="-6.42040062" />
     <vertex x="23.8166142" y="-0.0376176834" z="-6.45055962" />
     <vertex x="22.0388508" y="-0.0722823143" z="-6.49922371" />
     <vertex x="23.8166142" y="-0.112473011" z="-6.56468391" />
     <vertex x="21.9546757" y="-0.12273407" z="-6.58339882" />
     <vertex x="23.8166142" y="-0.17109108" z="-6.6879406" />
     <vertex x="21.8659611" y="-0.164692402" z="-6.67211342" />
     <vertex x="21.7735653" y="-0.197752953" z="-6.7645092" />
     <vertex x="23.8166142" y="-0.212379932" z="-6.81803322" />
     <vertex x="21.6783695" y="-0.221598148" z="-6.85970497" />
     <vertex x="23.8166142" y="-0.235569954" z="-6.95253181" />
     <vertex x="21.5812969" y="-0.235997677" z="-6.95677757" />
     <vertex x="21.4832783" y="-0.240812778" z="-7.05479622" />
     <vertex x="26.3999424" y="-0.235569954" z="-6.95253181" />
     <vertex x="26.3999424" y="-0.212379932" z="-6.81803322" />
     <vertex x="26.3999424" y="-0.17109108" z="-6.6879406" />
     <vertex x="26.3999424" y="-0.112473011" z="-6.56468391" />
     <vertex x="26.3999424" y="-0.0376176834" z="-6.45055962" />
     <vertex x="26.3999424" y="0.0520806313" z="-6.34768867" />
     <vertex x="26.3999424" y="0.154950619" z="-6.25798988" />
     <vertex x="26.3999424" y="0.269306183" z="-6.18300819" />
     <vertex x="26.3999424" y="0.392333031" z="-6.12451744" />
     <vertex x="26.3999424" y="0.522422791" z="-6.08322716" />
     <vertex x="26.3999424" y="0.656923294" z="-6.06003761" />
     <vertex x="21.5855427" y="-0.235569954" z="-5.05479622" />
     <vertex x="21.7200451" y="-0.212379932" z="-5.05479622" />
     <vertex x="21.8501339" y="-0.17109108" z="-5.05479622" />
     <vertex x="21.9733906" y="-0.112473011" z="-5.05479622" />
     <vertex x="22.0875149" y="-0.0376176834" z="-5.05479622" />
     <vertex x="22.1903858" y="0.0520806313" z="-5.05479622" />
     <vertex x="22.2800846" y="0.154950619" z="-5.05479622" />
     <vertex x="22.3549747" y="0.26914072" z="-5.05479622" />
     <vertex x="22.4135571" y="0.392333031" z="-5.05479622" />
     <vertex x="22.4548473" y="0.522422791" z="-5.05479622" />
     <vertex x="22.4780369" y="0.656923294" z="-5.05479622" />
     <vertex x="22.4780369" y="0.656923294" z="-2.30479622" />
     <vertex x="22.4548473" y="0.522422791" z="-2.30479622" />
     <vertex x="22.4135571" y="0.392333031" z="-2.30479622" />
     <vertex x="22.3550625" y="0.269296646" z="-2.30479622" />
     <vertex x="22.2800846" y="0.154950619" z="-2.30479622" />
     <vertex x="22.1903858" y="0.0520806313" z="-2.30479622" />
     <vertex x="22.0875149" y="-0.0376176834" z="-2.30479622" />
     <vertex x="21.9733906" y="-0.112473011" z="-2.30479622" />
     <vertex x="21.8501339" y="-0.17109108" z="-2.30479622" />
     <vertex x="21.7200451" y="-0.212379932" z="-2.30479622" />
     <vertex x="21.5855427" y="-0.235569954" z="-2.30479622" />
     <vertex x="22.4832783" y="2.75918722" z="-6.05479622" />
     <vertex x="28.9832783" y="-0.240812778" z="-19.5547924" />
     <vertex x="28.9814167" y="-0.239750862" z="-19.50881" />
     <vertex x="28.9832783" y="-0.240812778" z="-11.5547962" />
     <vertex x="28.9814167" y="-0.239750862" z="-11.6007862" />
     <vertex x="28.9759998" y="-0.236593246" z="-19.4631023" />
     <vertex x="28.9759998" y="-0.236593246" z="-11.6464863" />
     <vertex x="28.9554996" y="-0.224165916" z="-19.3730831" />
     <vertex x="28.9554996" y="-0.224165916" z="-11.7365055" />
     <vertex x="28.9242268" y="-0.203915119" z="-19.2856655" />
     <vertex x="28.9242268" y="-0.203915119" z="-11.8239269" />
     <vertex x="28.8853779" y="-0.17632246" z="-11.9080563" />
     <vertex x="28.8745213" y="-0.168140888" z="-14.2214642" />
     <vertex x="28.8420353" y="-0.141878605" z="-11.9882565" />
     <vertex x="28.7761707" y="-0.0818939209" z="-14.2214642" />
     <vertex x="28.7966099" y="-0.101510525" z="-12.0637379" />
     <vertex x="28.751421" y="-0.0562233925" z="-12.1336651" />
     <vertex x="28.7072849" y="-0.0050945282" z="-12.1991711" />
     <vertex x="28.6899281" y="0.0164513588" z="-14.2214642" />
     <vertex x="28.6627903" y="0.0550088882" z="-12.2634258" />
     <vertex x="28.6172504" y="0.125212669" z="-14.2214642" />
     <vertex x="28.6200275" y="0.122197151" z="-12.324316" />
     <vertex x="28.5812626" y="0.194355965" z="-12.3794918" />
     <vertex x="28.5593967" y="0.242529392" z="-14.2214642" />
     <vertex x="28.5487156" y="0.269429684" z="-12.4266491" />
     <vertex x="28.5173512" y="0.366393566" z="-14.2214642" />
     <vertex x="28.5220127" y="0.350151062" z="-12.4671192" />
     <vertex x="28.501215" y="0.437636852" z="-12.5014706" />
     <vertex x="28.4918308" y="0.494686604" z="-14.2214642" />
     <vertex x="28.4878483" y="0.529974461" z="-12.5281467" />
     <vertex x="28.4832783" y="0.625212669" z="-12.5457821" />
     <vertex x="28.4918308" y="0.494686604" z="-16.8881283" />
     <vertex x="28.4878483" y="0.529974461" z="-18.5814495" />
     <vertex x="28.501215" y="0.437636852" z="-18.6081219" />
     <vertex x="28.5173512" y="0.366393566" z="-16.8881283" />
     <vertex x="28.5220127" y="0.350151062" z="-18.6424694" />
     <vertex x="28.5487156" y="0.269429684" z="-18.6829433" />
     <vertex x="28.5593967" y="0.242529392" z="-16.8881283" />
     <vertex x="28.5812626" y="0.194355965" z="-18.7301006" />
     <vertex x="28.6172504" y="0.125212669" z="-16.8881283" />
     <vertex x="28.6200275" y="0.122197151" z="-18.7852764" />
     <vertex x="28.6627903" y="0.0550088882" z="-18.8461666" />
     <vertex x="28.6899281" y="0.0164513588" z="-16.8881283" />
     <vertex x="28.7072849" y="-0.0050945282" z="-18.9104214" />
     <vertex x="28.7761707" y="-0.0818939209" z="-16.8881283" />
     <vertex x="28.751421" y="-0.0562233925" z="-18.9759274" />
     <vertex x="28.7966099" y="-0.101510525" z="-19.0458508" />
     <vertex x="28.8420353" y="-0.141878605" z="-19.121336" />
     <vertex x="28.8745213" y="-0.168140888" z="-16.8881283" />
     <vertex x="28.8853779" y="-0.17632246" z="-19.2015362" />
     <vertex x="28.4832783" y="0.625212669" z="-18.5638103" />
     <vertex x="8.48327827" y="-0.240812778" z="0.445203781" />
     <vertex x="8.48327827" y="-0.240812778" z="-7.05479622" />
     <vertex x="8.48327827" y="-0.240812778" z="-11.5547962" />
     <vertex x="21.4832783" y="-0.240812778" z="-11.5547962" />
     <vertex x="8.48327827" y="-0.240812778" z="-19.5547924" />
     <vertex x="21.4832783" y="-0.240812778" z="-19.5547924" />
     <vertex x="23.9832783" y="-0.240812778" z="-30.0226574" />
     <vertex x="28.9832783" y="-0.240812778" z="-31.1547985" />
     <vertex x="23.9832783" y="-0.240812778" z="-31.1547985" />
     <vertex x="5.98296547" y="-0.240812778" z="-30.0226574" />
     <vertex x="0.983278275" y="-0.240812778" z="-19.5547924" />
     <vertex x="0.983278275" y="-0.240812778" z="-31.1547985" />
     <vertex x="5.98296547" y="-0.240812778" z="-31.1547985" />
     <vertex x="0.983278275" y="-0.240812778" z="-11.5547962" />
     <vertex x="0.983278275" y="-0.240812778" z="-7.05479622" />
     <vertex x="28.4832783" y="0.759187222" z="-18.5547924" />
     <vertex x="28.4832783" y="0.714409351" z="-18.5557995" />
     <vertex x="22.4832783" y="0.759187222" z="-18.5547924" />
     <vertex x="22.4784641" y="0.661170006" z="-18.5596142" />
     <vertex x="23.8166142" y="0.656923294" z="-18.5600414" />
     <vertex x="22.4640636" y="0.564096928" z="-18.5740108" />
     <vertex x="23.8166142" y="0.522422791" z="-18.5832272" />
     <vertex x="22.440218" y="0.468902588" z="-18.5978527" />
     <vertex x="23.8166142" y="0.392333031" z="-18.6245174" />
     <vertex x="22.4071598" y="0.376503944" z="-18.6309185" />
     <vertex x="22.365202" y="0.287790298" z="-18.6728725" />
     <vertex x="23.8166142" y="0.269159794" z="-18.6830883" />
     <vertex x="22.3147488" y="0.203617096" z="-18.7233257" />
     <vertex x="23.8166142" y="0.154950619" z="-18.7579937" />
     <vertex x="22.2562885" y="0.124794006" z="-18.7817822" />
     <vertex x="23.8166142" y="0.0520806313" z="-18.8476925" />
     <vertex x="22.1903858" y="0.0520806313" z="-18.8476925" />
     <vertex x="22.1176739" y="-0.0138230324" z="-18.9204006" />
     <vertex x="23.8166142" y="-0.0376176834" z="-18.9505596" />
     <vertex x="22.0388508" y="-0.0722823143" z="-18.9992275" />
     <vertex x="23.8166142" y="-0.112473011" z="-19.0646877" />
     <vertex x="21.9546757" y="-0.12273407" z="-19.0834026" />
     <vertex x="23.8166142" y="-0.17109108" z="-19.1879406" />
     <vertex x="21.8659611" y="-0.164692402" z="-19.1721096" />
     <vertex x="21.7735653" y="-0.197752953" z="-19.2645092" />
     <vertex x="23.8166142" y="-0.212379932" z="-19.3180294" />
     <vertex x="21.6783695" y="-0.221598148" z="-19.3597088" />
     <vertex x="23.8166142" y="-0.235569954" z="-19.452528" />
     <vertex x="21.5812969" y="-0.235997677" z="-19.4567776" />
     <vertex x="26.3999424" y="-0.235569954" z="-19.452528" />
     <vertex x="26.3999424" y="-0.212379932" z="-19.3180294" />
     <vertex x="26.3999424" y="-0.17109108" z="-19.1879406" />
     <vertex x="26.3999424" y="-0.112473011" z="-19.0646877" />
     <vertex x="26.3999424" y="-0.0376176834" z="-18.9505596" />
     <vertex x="26.3999424" y="0.0520806313" z="-18.8476925" />
     <vertex x="26.3999424" y="0.154950619" z="-18.7579937" />
     <vertex x="26.3999424" y="0.269306183" z="-18.6830044" />
     <vertex x="26.3999424" y="0.392333031" z="-18.6245174" />
     <vertex x="26.3999424" y="0.522422791" z="-18.5832272" />
     <vertex x="26.3999424" y="0.656923294" z="-18.5600414" />
     <vertex x="28.4832783" y="0.669721127" z="-18.5588055" />
     <vertex x="21.5855427" y="-0.235569954" z="-16.9297924" />
     <vertex x="21.7200451" y="-0.212379932" z="-16.9297924" />
     <vertex x="21.8501339" y="-0.17109108" z="-16.9297924" />
     <vertex x="21.9733906" y="-0.112473011" z="-16.9297924" />
     <vertex x="22.0875149" y="-0.0376176834" z="-16.9297924" />
     <vertex x="22.1903858" y="0.0520806313" z="-16.9297924" />
     <vertex x="22.2800846" y="0.154950619" z="-16.9297924" />
     <vertex x="22.3549404" y="0.269076824" z="-16.9297924" />
     <vertex x="22.4135571" y="0.392333031" z="-16.9297924" />
     <vertex x="22.4548473" y="0.522422791" z="-16.9297924" />
     <vertex x="22.4780369" y="0.656923294" z="-16.9297924" />
     <vertex x="22.4780369" y="0.656923294" z="-14.2422962" />
     <vertex x="22.4784641" y="0.661170006" z="-12.5499821" />
     <vertex x="22.4640636" y="0.564096928" z="-12.5355816" />
     <vertex x="22.4548473" y="0.522422791" z="-14.2422962" />
     <vertex x="22.440218" y="0.468902588" z="-12.5117359" />
     <vertex x="22.4135571" y="0.392333031" z="-14.2422962" />
     <vertex x="22.4071598" y="0.376503944" z="-12.4786739" />
     <vertex x="22.365202" y="0.287790298" z="-12.4367161" />
     <vertex x="22.3549404" y="0.269076824" z="-14.2422962" />
     <vertex x="22.3147488" y="0.203617096" z="-12.3862667" />
     <vertex x="22.2800846" y="0.154950619" z="-14.2422962" />
     <vertex x="22.2562885" y="0.124794006" z="-12.3278065" />
     <vertex x="22.1903858" y="0.0520806313" z="-14.2422962" />
     <vertex x="22.1903858" y="0.0520806313" z="-12.2619038" />
     <vertex x="22.1176739" y="-0.0138230324" z="-12.189188" />
     <vertex x="22.0875149" y="-0.0376176834" z="-14.2422962" />
     <vertex x="22.0388508" y="-0.0722823143" z="-12.1103649" />
     <vertex x="21.9733906" y="-0.112473011" z="-14.2422962" />
     <vertex x="21.9546757" y="-0.12273407" z="-12.0261936" />
     <vertex x="21.8501339" y="-0.17109108" z="-14.2422962" />
     <vertex x="21.8659611" y="-0.164692402" z="-11.937479" />
     <vertex x="21.7735653" y="-0.197752953" z="-11.8450794" />
     <vertex x="21.7200451" y="-0.212379932" z="-14.2422962" />
     <vertex x="21.6783695" y="-0.221598148" z="-11.7498875" />
     <vertex x="21.5855427" y="-0.235569954" z="-14.2422962" />
     <vertex x="21.5812969" y="-0.235997677" z="-11.6528111" />
     <vertex x="22.4832783" y="0.759187222" z="-12.5547962" />
     <vertex x="23.6082783" y="-0.235569954" z="-11.6570606" />
     <vertex x="23.6082783" y="-0.212379932" z="-11.7915592" />
     <vertex x="23.6082783" y="-0.17109108" z="-11.9216518" />
     <vertex x="23.6082783" y="-0.112473011" z="-12.0449047" />
     <vertex x="23.6082783" y="-0.0376176834" z="-12.1590328" />
     <vertex x="23.6082783" y="0.0520806313" z="-12.2619038" />
     <vertex x="23.6082783" y="0.154950619" z="-12.3516026" />
     <vertex x="23.6082783" y="0.269147873" z="-12.4264965" />
     <vertex x="23.6082783" y="0.392333031" z="-12.485075" />
     <vertex x="23.6082783" y="0.522422791" z="-12.5263615" />
     <vertex x="23.6082783" y="0.656923294" z="-12.5495548" />
     <vertex x="26.2957783" y="0.656923294" z="-12.5495548" />
     <vertex x="28.4832783" y="0.714409351" z="-12.553793" />
     <vertex x="28.4832783" y="0.669721127" z="-12.550787" />
     <vertex x="26.2957783" y="0.522422791" z="-12.5263615" />
     <vertex x="26.2957783" y="0.392333031" z="-12.485075" />
     <vertex x="26.2957783" y="0.269299984" z="-12.4265804" />
     <vertex x="26.2957783" y="0.154950619" z="-12.3516026" />
     <vertex x="26.2957783" y="0.0520806313" z="-12.2619038" />
     <vertex x="26.2957783" y="-0.0376176834" z="-12.1590328" />
     <vertex x="26.2957783" y="-0.112473011" z="-12.0449047" />
     <vertex x="26.2957783" y="-0.17109108" z="-11.9216518" />
     <vertex x="26.2957783" y="-0.212379932" z="-11.7915592" />
     <vertex x="26.2957783" y="-0.235569954" z="-11.6570606" />
     <vertex x="28.4832783" y="0.759187222" z="-12.5547962" />
     <vertex x="28.4832783" y="2.75918722" z="-18.5547924" />
     <vertex x="22.4832783" y="2.75918722" z="-18.5547924" />
     <vertex x="22.4832783" y="2.75918722" z="-12.5547962" />
     <vertex x="28.4832783" y="2.75918722" z="-12.5547962" />
     <vertex x="1.47871208" y="0.529974461" z="-6.08144569" />
     <vertex x="1.47472572" y="0.494686604" z="-5.30479622" />
     <vertex x="1.48327827" y="0.625212669" z="-6.06381035" />
     <vertex x="1.47472572" y="0.494686604" z="-2.42979622" />
     <vertex x="1.48113823" y="0.559809685" z="-0.0526561737" />
     <vertex x="1.47472572" y="0.494686604" z="-0.0462398529" />
     <vertex x="1.46406364" y="0.430122375" z="-0.0355815887" />
     <vertex x="1.4492054" y="0.366393566" z="-2.42979622" />
     <vertex x="1.4492054" y="0.366393566" z="-0.0207233429" />
     <vertex x="1.43020821" y="0.303772926" z="-0.00172615051" />
     <vertex x="1.40715981" y="0.242529392" z="-2.42979622" />
     <vertex x="1.40715981" y="0.242529392" z="0.0213260651" />
     <vertex x="1.38015175" y="0.182923794" z="0.048330307" />
     <vertex x="1.34930611" y="0.125212669" z="-2.42979622" />
     <vertex x="1.34930611" y="0.125212669" z="0.0791797638" />
     <vertex x="1.31474876" y="0.0696425438" z="0.113733292" />
     <vertex x="1.27663231" y="0.0164513588" z="-2.42979622" />
     <vertex x="1.27663231" y="0.0164513588" z="0.151849747" />
     <vertex x="1.23512077" y="-0.0341329575" z="0.193365097" />
     <vertex x="1.19038582" y="-0.0818939209" z="-2.42979622" />
     <vertex x="1.19038582" y="-0.0818939209" z="0.238096237" />
     <vertex x="1.14262581" y="-0.126626968" z="0.285860062" />
     <vertex x="1.09203911" y="-0.168140888" z="-2.42979622" />
     <vertex x="1.09203911" y="-0.168140888" z="0.336442947" />
     <vertex x="1.03885078" y="-0.206256866" z="0.389635086" />
     <vertex x="0.983278275" y="-0.240812778" z="0.445203781" />
     <vertex x="1.09203911" y="-0.168140888" z="-5.30479622" />
     <vertex x="1.0423336" y="-0.203915119" z="-6.78566551" />
     <vertex x="1.08118248" y="-0.17632246" z="-6.70153618" />
     <vertex x="1.12452507" y="-0.141878605" z="-6.62133598" />
     <vertex x="1.19038582" y="-0.0818939209" z="-5.30479622" />
     <vertex x="1.16995049" y="-0.101510525" z="-6.54585457" />
     <vertex x="1.21513557" y="-0.0562233925" z="-6.47592735" />
     <vertex x="1.25927544" y="-0.0050945282" z="-6.41042137" />
     <vertex x="1.27663231" y="0.0164513588" z="-5.30479622" />
     <vertex x="1.30377007" y="0.0550088882" z="-6.34616661" />
     <vertex x="1.34930611" y="0.125212669" z="-5.30479622" />
     <vertex x="1.34653282" y="0.122197151" z="-6.28527641" />
     <vertex x="1.38529778" y="0.194355965" z="-6.23010063" />
     <vertex x="1.40715981" y="0.242529392" z="-5.30479622" />
     <vertex x="1.41784477" y="0.269429684" z="-6.18294334" />
     <vertex x="1.4492054" y="0.366393566" z="-5.30479622" />
     <vertex x="1.44454384" y="0.350151062" z="-6.14247322" />
     <vertex x="1.46534538" y="0.437636852" z="-6.10812187" />
     <vertex x="1.01106071" y="-0.224165916" z="-6.87308693" />
     <vertex x="0.990556717" y="-0.236593246" z="-6.96310234" />
     <vertex x="0.985139847" y="-0.239750862" z="-7.00880623" />
     <vertex x="1.48327827" y="0.625212669" z="-0.0547962189" />
     <vertex x="8.4372921" y="-0.239750862" z="0.443342209" />
     <vertex x="8.39158821" y="-0.236593246" z="0.437929153" />
     <vertex x="8.30156898" y="-0.224165916" z="0.417421341" />
     <vertex x="8.21414757" y="-0.203915119" z="0.386152267" />
     <vertex x="3.57419014" y="-0.168140888" z="0.336442947" />
     <vertex x="3.57419014" y="-0.0818939209" z="0.238096237" />
     <vertex x="3.57419014" y="0.0164513588" z="0.151849747" />
     <vertex x="3.57419014" y="0.125212669" z="0.0791797638" />
     <vertex x="3.57419014" y="0.242529392" z="0.0213260651" />
     <vertex x="3.57419014" y="0.366393566" z="-0.0207233429" />
     <vertex x="3.57419014" y="0.494686604" z="-0.0462398529" />
     <vertex x="6.16509819" y="0.494686604" z="-0.0462398529" />
     <vertex x="7.50992775" y="0.529974461" z="-0.0502262115" />
     <vertex x="7.53660393" y="0.437636852" z="-0.036863327" />
     <vertex x="6.16509819" y="0.366393566" z="-0.0207233429" />
     <vertex x="7.57095528" y="0.350151062" z="-0.0160617828" />
     <vertex x="7.6114254" y="0.269429684" z="0.010641098" />
     <vertex x="6.16509819" y="0.242529392" z="0.0213260651" />
     <vertex x="7.6585865" y="0.194355965" z="0.0431842804" />
     <vertex x="6.16509819" y="0.125212669" z="0.0791797638" />
     <vertex x="7.71376228" y="0.122197151" z="0.0819530487" />
     <vertex x="7.77464867" y="0.0550088882" z="0.12471199" />
     <vertex x="6.16509819" y="0.0164513588" z="0.151849747" />
     <vertex x="7.83890343" y="-0.0050945282" z="0.169206619" />
     <vertex x="6.16509819" y="-0.0818939209" z="0.238096237" />
     <vertex x="7.90440941" y="-0.0562233925" z="0.213346481" />
     <vertex x="7.97433662" y="-0.101510525" z="0.25853157" />
     <vertex x="8.04981804" y="-0.141878605" z="0.303956985" />
     <vertex x="6.16509819" y="-0.168140888" z="0.336442947" />
     <vertex x="8.13001823" y="-0.17632246" z="0.347303391" />
     <vertex x="7.49229622" y="0.625212669" z="-0.0547962189" />
     <vertex x="7.48327827" y="0.759187222" z="-0.0547962189" />
     <vertex x="7.48428154" y="0.714409351" z="-0.0547962189" />
     <vertex x="7.48327827" y="0.759187222" z="-6.05479622" />
     <vertex x="7.48809624" y="0.661170006" z="-6.05961037" />
     <vertex x="7.48852348" y="0.656923294" z="-4.95479393" />
     <vertex x="7.5024929" y="0.564096928" z="-6.07401085" />
     <vertex x="7.51171303" y="0.522422791" z="-4.95479393" />
     <vertex x="7.52633858" y="0.468902588" z="-6.09785652" />
     <vertex x="7.5529995" y="0.392333031" z="-4.95479393" />
     <vertex x="7.55940056" y="0.376503944" z="-6.13091469" />
     <vertex x="7.60135841" y="0.287790298" z="-6.17287636" />
     <vertex x="7.61157799" y="0.269146442" z="-4.95479393" />
     <vertex x="7.6518116" y="0.203617096" z="-6.22332573" />
     <vertex x="7.68647575" y="0.154950619" z="-4.95479393" />
     <vertex x="7.71026802" y="0.124794006" z="-6.28178596" />
     <vertex x="7.77617073" y="0.0520806313" z="-4.95479393" />
     <vertex x="7.77617073" y="0.0520806313" z="-6.34768867" />
     <vertex x="7.84888649" y="-0.0138230324" z="-6.42040062" />
     <vertex x="7.87904167" y="-0.0376176834" z="-4.95479393" />
     <vertex x="7.92770958" y="-0.0722823143" z="-6.49922371" />
     <vertex x="7.99316978" y="-0.112473011" z="-4.95479393" />
     <vertex x="8.01188087" y="-0.12273407" z="-6.58339882" />
     <vertex x="8.11642647" y="-0.17109108" z="-4.95479393" />
     <vertex x="8.10059547" y="-0.164692402" z="-6.67211342" />
     <vertex x="8.19299507" y="-0.197752953" z="-6.7645092" />
     <vertex x="8.24651527" y="-0.212379932" z="-4.95479393" />
     <vertex x="8.28819084" y="-0.221598148" z="-6.85970497" />
     <vertex x="8.38101387" y="-0.235569954" z="-4.95479393" />
     <vertex x="8.38526344" y="-0.235997677" z="-6.95677757" />
     <vertex x="8.38101387" y="-0.235569954" z="-2.25479698" />
     <vertex x="8.24651527" y="-0.212379932" z="-2.25479698" />
     <vertex x="8.11642647" y="-0.17109108" z="-2.25479698" />
     <vertex x="7.99316978" y="-0.112473011" z="-2.25479698" />
     <vertex x="7.87904167" y="-0.0376176834" z="-2.25479698" />
     <vertex x="7.77617073" y="0.0520806313" z="-2.25479698" />
     <vertex x="7.68647575" y="0.154950619" z="-2.25479698" />
     <vertex x="7.61149406" y="0.269299507" z="-2.25479698" />
     <vertex x="7.5529995" y="0.392333031" z="-2.25479698" />
     <vertex x="7.51171303" y="0.522422791" z="-2.25479698" />
     <vertex x="7.48852348" y="0.656923294" z="-2.25479698" />
     <vertex x="7.48729134" y="0.669721127" z="-0.0547962189" />
     <vertex x="6.35827827" y="-0.235569954" z="-6.95253181" />
     <vertex x="6.35827827" y="-0.212379932" z="-6.81803322" />
     <vertex x="6.35827827" y="-0.17109108" z="-6.6879406" />
     <vertex x="6.35827827" y="-0.112473011" z="-6.56468391" />
     <vertex x="6.35827827" y="-0.0376176834" z="-6.45055962" />
     <vertex x="6.35827827" y="0.0520806313" z="-6.34768867" />
     <vertex x="6.35827827" y="0.154950619" z="-6.25798988" />
     <vertex x="6.35827827" y="0.269147873" z="-6.18309593" />
     <vertex x="6.35827827" y="0.392333031" z="-6.12451744" />
     <vertex x="6.35827827" y="0.522422791" z="-6.08322716" />
     <vertex x="6.35827827" y="0.656923294" z="-6.06003761" />
     <vertex x="3.67077827" y="0.656923294" z="-6.06003761" />
     <vertex x="1.48327827" y="0.714409351" z="-6.05579948" />
     <vertex x="1.48327827" y="0.669721127" z="-6.05880547" />
     <vertex x="3.67077827" y="0.522422791" z="-6.08322716" />
     <vertex x="3.67077827" y="0.392333031" z="-6.12451744" />
     <vertex x="3.67077827" y="0.269299984" z="-6.18300819" />
     <vertex x="3.67077827" y="0.154950619" z="-6.25798988" />
     <vertex x="3.67077827" y="0.0520806313" z="-6.34768867" />
     <vertex x="3.67077827" y="-0.0376176834" z="-6.45055962" />
     <vertex x="3.67077827" y="-0.112473011" z="-6.56468391" />
     <vertex x="3.67077827" y="-0.17109108" z="-6.6879406" />
     <vertex x="3.67077827" y="-0.212379932" z="-6.81803322" />
     <vertex x="3.67077827" y="-0.235569954" z="-6.95253181" />
     <vertex x="1.48327827" y="0.759187222" z="-6.05479622" />
     <vertex x="7.48327827" y="2.75918722" z="-6.05479622" />
     <vertex x="7.48327827" y="2.75918722" z="-0.0547962189" />
     <vertex x="1.48327827" y="2.75918722" z="-6.05479622" />
     <vertex x="0.985139847" y="-0.239750862" z="-11.6007862" />
     <vertex x="0.985139847" y="-0.239750862" z="-19.50881" />
     <vertex x="0.990556717" y="-0.236593246" z="-11.6464863" />
     <vertex x="0.990556717" y="-0.236593246" z="-19.4631023" />
     <vertex x="1.01106071" y="-0.224165916" z="-11.7365055" />
     <vertex x="1.01106071" y="-0.224165916" z="-19.3730831" />
     <vertex x="1.0423336" y="-0.203915119" z="-11.8239269" />
     <vertex x="1.0423336" y="-0.203915119" z="-19.2856655" />
     <vertex x="1.08118248" y="-0.17632246" z="-19.2015362" />
     <vertex x="1.09203911" y="-0.168140888" z="-17.1797924" />
     <vertex x="1.12452507" y="-0.141878605" z="-19.121336" />
     <vertex x="1.19038582" y="-0.0818939209" z="-17.1797924" />
     <vertex x="1.16995049" y="-0.101510525" z="-19.0458508" />
     <vertex x="1.21513557" y="-0.0562233925" z="-18.9759274" />
     <vertex x="1.25927544" y="-0.0050945282" z="-18.9104214" />
     <vertex x="1.27663231" y="0.0164513588" z="-17.1797924" />
     <vertex x="1.30377007" y="0.0550088882" z="-18.8461666" />
     <vertex x="1.34930611" y="0.125212669" z="-17.1797924" />
     <vertex x="1.34653282" y="0.122197151" z="-18.7852764" />
     <vertex x="1.38529778" y="0.194355965" z="-18.7301006" />
     <vertex x="1.40715981" y="0.242529392" z="-17.1797924" />
     <vertex x="1.41784477" y="0.269429684" z="-18.6829433" />
     <vertex x="1.4492054" y="0.366393566" z="-17.1797924" />
     <vertex x="1.44454384" y="0.350151062" z="-18.6424694" />
     <vertex x="1.46534538" y="0.437636852" z="-18.6081219" />
     <vertex x="1.47472572" y="0.494686604" z="-17.1797924" />
     <vertex x="1.47871208" y="0.529974461" z="-18.5814495" />
     <vertex x="1.48327827" y="0.625212669" z="-18.5638103" />
     <vertex x="1.47472572" y="0.494686604" z="-14.8047962" />
     <vertex x="1.47871208" y="0.529974461" z="-12.5281467" />
     <vertex x="1.46534538" y="0.437636852" z="-12.5014706" />
     <vertex x="1.4492054" y="0.366393566" z="-14.8047962" />
     <vertex x="1.44454384" y="0.350151062" z="-12.4671192" />
     <vertex x="1.41784477" y="0.269429684" z="-12.4266491" />
     <vertex x="1.40715981" y="0.242529392" z="-14.8047962" />
     <vertex x="1.38529778" y="0.194355965" z="-12.3794918" />
     <vertex x="1.34930611" y="0.125212669" z="-14.8047962" />
     <vertex x="1.34930611" y="0.125212669" z="-12.4297962" />
     <vertex x="1.30377007" y="0.0550088882" z="-12.2634258" />
     <vertex x="1.34653282" y="0.122197151" z="-12.324316" />
     <vertex x="1.08118248" y="-0.17632246" z="-11.9080563" />
     <vertex x="1.09203911" y="-0.168140888" z="-12.4297962" />
     <vertex x="1.09203911" y="-0.168140888" z="-14.8047962" />
     <vertex x="1.12452507" y="-0.141878605" z="-11.9882565" />
     <vertex x="1.16995049" y="-0.101510525" z="-12.0637379" />
     <vertex x="1.19038582" y="-0.0818939209" z="-12.4297962" />
     <vertex x="1.21513557" y="-0.0562233925" z="-12.1336651" />
     <vertex x="1.19038582" y="-0.0818939209" z="-14.8047962" />
     <vertex x="1.27663231" y="0.0164513588" z="-14.8047962" />
     <vertex x="1.25927544" y="-0.0050945282" z="-12.1991711" />
     <vertex x="1.27663231" y="0.0164513588" z="-12.4297962" />
     <vertex x="1.48327827" y="0.625212669" z="-12.5457821" />
     <vertex x="8.38526344" y="-0.235997677" z="-11.6528111" />
     <vertex x="8.38101387" y="-0.235569954" z="-14.2214642" />
     <vertex x="8.28819084" y="-0.221598148" z="-11.7498875" />
     <vertex x="8.24651527" y="-0.212379932" z="-14.2214642" />
     <vertex x="8.19299507" y="-0.197752953" z="-11.8450794" />
     <vertex x="8.11642647" y="-0.17109108" z="-14.2214642" />
     <vertex x="8.10059547" y="-0.164692402" z="-11.937479" />
     <vertex x="8.01188087" y="-0.12273407" z="-12.0261936" />
     <vertex x="7.99316978" y="-0.112473011" z="-14.2214642" />
     <vertex x="7.92770958" y="-0.0722823143" z="-12.1103649" />
     <vertex x="7.87904167" y="-0.0376176834" z="-14.2214642" />
     <vertex x="7.84888649" y="-0.0138230324" z="-12.189188" />
     <vertex x="7.77617073" y="0.0520806313" z="-14.2214642" />
     <vertex x="7.77617073" y="0.0520806313" z="-12.2619038" />
     <vertex x="7.71026802" y="0.124794006" z="-12.3278065" />
     <vertex x="7.68647575" y="0.154950619" z="-14.2214642" />
     <vertex x="7.6518116" y="0.203617096" z="-12.3862667" />
     <vertex x="7.61161995" y="0.269076824" z="-14.2214642" />
     <vertex x="7.60135841" y="0.287790298" z="-12.4367161" />
     <vertex x="7.5529995" y="0.392333031" z="-14.2214642" />
     <vertex x="7.55940056" y="0.376503944" z="-12.4786739" />
     <vertex x="7.52633858" y="0.468902588" z="-12.5117359" />
     <vertex x="7.51171303" y="0.522422791" z="-14.2214642" />
     <vertex x="7.5024929" y="0.564096928" z="-12.5355816" />
     <vertex x="7.48852348" y="0.656923294" z="-14.2214642" />
     <vertex x="7.48809624" y="0.661170006" z="-12.5499821" />
     <vertex x="7.48327827" y="0.759187222" z="-12.5547962" />
     <vertex x="7.48852348" y="0.656923294" z="-16.8881283" />
     <vertex x="7.48809624" y="0.661170006" z="-18.5596142" />
     <vertex x="7.5024929" y="0.564096928" z="-18.5740108" />
     <vertex x="7.51171303" y="0.522422791" z="-16.8881283" />
     <vertex x="7.52633858" y="0.468902588" z="-18.5978527" />
     <vertex x="7.5529995" y="0.392333031" z="-16.8881283" />
     <vertex x="7.55940056" y="0.376503944" z="-18.6309185" />
     <vertex x="7.60135841" y="0.287790298" z="-18.6728725" />
     <vertex x="7.61161995" y="0.269076824" z="-16.8881283" />
     <vertex x="7.6518116" y="0.203617096" z="-18.7233257" />
     <vertex x="7.68647575" y="0.154950619" z="-16.8881283" />
     <vertex x="7.71026802" y="0.124794006" z="-18.7817822" />
     <vertex x="7.77617073" y="0.0520806313" z="-16.8881283" />
     <vertex x="7.77617073" y="0.0520806313" z="-18.8476925" />
     <vertex x="7.84888649" y="-0.0138230324" z="-18.9204006" />
     <vertex x="7.87904167" y="-0.0376176834" z="-16.8881283" />
     <vertex x="7.92770958" y="-0.0722823143" z="-18.9992275" />
     <vertex x="7.99316978" y="-0.112473011" z="-16.8881283" />
     <vertex x="8.01188087" y="-0.12273407" z="-19.0834026" />
     <vertex x="8.11642647" y="-0.17109108" z="-16.8881283" />
     <vertex x="8.10059547" y="-0.164692402" z="-19.1721096" />
     <vertex x="8.19299507" y="-0.197752953" z="-19.2645092" />
     <vertex x="8.24651527" y="-0.212379932" z="-16.8881283" />
     <vertex x="8.28819084" y="-0.221598148" z="-19.3597088" />
     <vertex x="8.38101387" y="-0.235569954" z="-16.8881283" />
     <vertex x="8.38526344" y="-0.235997677" z="-19.4567776" />
     <vertex x="7.48327827" y="0.759187222" z="-18.5547924" />
     <vertex x="6.35827827" y="-0.235569954" z="-19.452528" />
     <vertex x="6.35827827" y="-0.212379932" z="-19.3180294" />
     <vertex x="6.35827827" y="-0.17109108" z="-19.1879406" />
     <vertex x="6.35827827" y="-0.112473011" z="-19.0646877" />
     <vertex x="6.35827827" y="-0.0376176834" z="-18.9505596" />
     <vertex x="6.35827827" y="0.0520806313" z="-18.8476925" />
     <vertex x="6.35827827" y="0.154950619" z="-18.7579937" />
     <vertex x="6.35827827" y="0.269147873" z="-18.6830959" />
     <vertex x="6.35827827" y="0.392333031" z="-18.6245174" />
     <vertex x="6.35827827" y="0.522422791" z="-18.5832272" />
     <vertex x="6.35827827" y="0.656923294" z="-18.5600414" />
     <vertex x="3.67077827" y="0.656923294" z="-18.5600414" />
     <vertex x="1.48327827" y="0.714409351" z="-18.5557995" />
     <vertex x="1.48327827" y="0.669721127" z="-18.5588055" />
     <vertex x="3.67077827" y="0.522422791" z="-18.5832272" />
     <vertex x="3.67077827" y="0.392333031" z="-18.6245174" />
     <vertex x="3.67077827" y="0.269299984" z="-18.683012" />
     <vertex x="3.67077827" y="0.154950619" z="-18.7579937" />
     <vertex x="3.67077827" y="0.0520806313" z="-18.8476925" />
     <vertex x="3.67077827" y="-0.0376176834" z="-18.9505596" />
     <vertex x="3.67077827" y="-0.112473011" z="-19.0646877" />
     <vertex x="3.67077827" y="-0.17109108" z="-19.1879406" />
     <vertex x="3.67077827" y="-0.212379932" z="-19.3180294" />
     <vertex x="3.67077827" y="-0.235569954" z="-19.452528" />
     <vertex x="1.48327827" y="0.759187222" z="-18.5547924" />
     <vertex x="1.48327827" y="0.759187222" z="-12.5547962" />
     <vertex x="1.48327827" y="0.714409351" z="-12.553793" />
     <vertex x="6.14994621" y="0.656923294" z="-12.5495548" />
     <vertex x="6.14994621" y="0.522422791" z="-12.5263615" />
     <vertex x="6.14994621" y="0.392333031" z="-12.485075" />
     <vertex x="6.14994621" y="0.269159794" z="-12.4265041" />
     <vertex x="6.14994621" y="0.154950619" z="-12.3516026" />
     <vertex x="6.14994621" y="0.0520806313" z="-12.2619038" />
     <vertex x="6.14994621" y="-0.0376176834" z="-12.1590328" />
     <vertex x="6.14994621" y="-0.112473011" z="-12.0449047" />
     <vertex x="6.14994621" y="-0.17109108" z="-11.9216518" />
     <vertex x="6.14994621" y="-0.212379932" z="-11.7915592" />
     <vertex x="6.14994621" y="-0.235569954" z="-11.6570606" />
     <vertex x="3.56661415" y="-0.235569954" z="-11.6570606" />
     <vertex x="3.56661415" y="-0.212379932" z="-11.7915592" />
     <vertex x="3.56661415" y="-0.17109108" z="-11.9216518" />
     <vertex x="3.56661415" y="-0.112473011" z="-12.0449047" />
     <vertex x="3.56661415" y="-0.0376176834" z="-12.1590328" />
     <vertex x="3.56661415" y="0.0520806313" z="-12.2619038" />
     <vertex x="3.56661415" y="0.154950619" z="-12.3516026" />
     <vertex x="3.56661415" y="0.269306183" z="-12.4265842" />
     <vertex x="3.56661415" y="0.392333031" z="-12.485075" />
     <vertex x="3.56661415" y="0.522422791" z="-12.5263615" />
     <vertex x="3.56661415" y="0.656923294" z="-12.5495548" />
     <vertex x="1.48327827" y="0.669721127" z="-12.550787" />
     <vertex x="31.9832783" y="-4.24081278" z="-23.8474789" />
     <vertex x="31.484026" y="-4.24081278" z="-23.8474789" />
     <vertex x="31.9832783" y="-5.01544285" z="-28.7104244" />
     <vertex x="31.9832783" y="-5.01544285" z="-29.683012" />
     <vertex x="31.9832783" y="-4.24081278" z="-28.7104244" />
     <vertex x="-2.01672173" y="-5.01544285" z="-29.683012" />
     <vertex x="-1.51672173" y="-5.01544285" z="-29.683012" />
     <vertex x="-2.01672173" y="-5.01544285" z="-28.7104244" />
     <vertex x="-2.01672173" y="-4.24081278" z="-23.8474789" />
     <vertex x="-2.01672173" y="-4.24081278" z="-28.7104244" />
     <vertex x="29.1114902" y="-5.01544285" z="-34.1548004" />
     <vertex x="28.1389027" y="-5.01544285" z="-34.1548004" />
     <vertex x="23.2759609" y="-4.24081278" z="-34.1548004" />
     <vertex x="28.1389027" y="-4.24081278" z="-34.1548004" />
     <vertex x="5.98296547" y="-5.07265425" z="-32.9547958" />
     <vertex x="5.98296547" y="-5.07265425" z="-33.6548004" />
     <vertex x="5.98296547" y="-0.240812778" z="-31.1746578" />
     <vertex x="23.9832783" y="-0.240812778" z="-31.1746578" />
     <vertex x="8.51550102" y="-3.35632157" z="-32.9547958" />
     <vertex x="5.76936913" y="-3.35632157" z="-32.9547958" />
     <vertex x="5.76936913" y="-5.07265425" z="-32.9547958" />
     <vertex x="22.1889515" y="-2.38373327" z="-34.4547958" />
     <vertex x="22.1889515" y="-2.38373327" z="-33.6548004" />
     <vertex x="19.3570042" y="-2.38373327" z="-34.4547958" />
     <vertex x="19.3570042" y="-3.24081278" z="-33.6548004" />
     <vertex x="19.3570042" y="-2.38373327" z="-32.9547958" />
     <vertex x="19.3570042" y="-3.24081278" z="-32.9547958" />
     <vertex x="16.9827442" y="-3.24081278" z="-34.1548004" />
     <vertex x="16.9827442" y="-3.24081278" z="-33.6548004" />
     <vertex x="15.7241001" y="-3.92843246" z="-34.1548004" />
     <vertex x="15.0499668" y="-3.92843246" z="-34.1548004" />
     <vertex x="15.7241001" y="-3.24081278" z="-34.1548004" />
     <vertex x="15.0499668" y="-3.92843246" z="-33.6548004" />
     <vertex x="15.0499668" y="-3.24081278" z="-34.4547958" />
     <vertex x="15.0499668" y="-3.92843246" z="-34.4547958" />
     <vertex x="15.0499668" y="-3.92843246" z="-33.0547943" />
     <vertex x="15.0499668" y="-3.24081278" z="-33.0547943" />
     <vertex x="12.1770115" y="-2.38373327" z="-33.3547974" />
     <vertex x="12.1770115" y="-2.38373327" z="-33.6548004" />
     <vertex x="11.0327892" y="-2.38373327" z="-33.3547974" />
     <vertex x="11.0327892" y="-2.38373327" z="-33.6548004" />
     <vertex x="18.0697536" y="-3.24081278" z="-33.6548004" />
     <vertex x="15.7241001" y="-3.24081278" z="-33.6548004" />
     <vertex x="15.7241001" y="-2.63998914" z="-33.6548004" />
     <vertex x="18.0697536" y="-2.63998914" z="-33.6548004" />
     <vertex x="5.76936913" y="-5.07265425" z="-33.6548004" />
     <vertex x="4.48327827" y="-5.07265425" z="-33.6548004" />
     <vertex x="2.98327827" y="-5.07265425" z="-33.6548004" />
     <vertex x="1.32336235" y="-5.2315526" z="-33.6548004" />
     <vertex x="1.32336235" y="-2.27045584" z="-33.6548004" />
     <vertex x="-0.834653854" y="-5.2315526" z="-33.6548004" />
     <vertex x="-0.834653854" y="-2.27045584" z="-33.6548004" />
     <vertex x="-1.51672173" y="0.462863922" z="-33.6548004" />
     <vertex x="0.983278275" y="-0.240812778" z="-33.6548004" />
     <vertex x="0.983278275" y="0.362399101" z="-33.6548004" />
     <vertex x="2.05064964" y="0.362399101" z="-33.6548004" />
     <vertex x="0.983278275" y="0.462863922" z="-33.6548004" />
     <vertex x="4.48327827" y="-0.240812778" z="-33.6548004" />
     <vertex x="2.05064964" y="2.75918722" z="-33.6548004" />
     <vertex x="7.34222221" y="-0.640812874" z="-33.6548004" />
     <vertex x="1.87940025" y="3.75918722" z="-33.6548004" />
     <vertex x="0.983278275" y="2.75918722" z="-33.6548004" />
     <vertex x="-1.51672173" y="3.75918722" z="-33.6548004" />
     <vertex x="-1.51672173" y="1.60174751" z="-33.6548004" />
     <vertex x="0.983278275" y="1.60174751" z="-33.6548004" />
     <vertex x="20.4316883" y="-0.640812874" z="-33.6548004" />
     <vertex x="18.0697536" y="-0.781822681" z="-33.6548004" />
     <vertex x="12.7491245" y="-1.6399889" z="-33.6548004" />
     <vertex x="12.1770115" y="-1.6399889" z="-33.6548004" />
     <vertex x="23.8577595" y="3.75918722" z="-33.6548004" />
     <vertex x="23.905283" y="2.85010481" z="-33.6548004" />
     <vertex x="21.8594151" y="-0.0163273811" z="-33.6548004" />
     <vertex x="20.6442509" y="-0.781822681" z="-33.6548004" />
     <vertex x="21.8594151" y="-1.55741215" z="-33.6548004" />
     <vertex x="20.6442509" y="-2.38373327" z="-33.6548004" />
     <vertex x="22.866354" y="-2.35649347" z="-33.6548004" />
     <vertex x="22.866354" y="-3.95649338" z="-33.6548004" />
     <vertex x="26.3081532" y="2.85010481" z="-33.6548004" />
     <vertex x="27.4456348" y="3.75918722" z="-33.6548004" />
     <vertex x="27.4456348" y="0.705665588" z="-33.6548004" />
     <vertex x="26.3081532" y="-0.990812778" z="-33.6548004" />
     <vertex x="27.4550266" y="0.507913589" z="-33.6548004" />
     <vertex x="27.4831028" y="0.31194067" z="-33.6548004" />
     <vertex x="27.5296192" y="0.119508743" z="-33.6548004" />
     <vertex x="27.5941563" y="-0.0676517487" z="-33.6548004" />
     <vertex x="27.6761341" y="-0.247856617" z="-33.6548004" />
     <vertex x="27.7748127" y="-0.419485569" z="-33.6548004" />
     <vertex x="27.889307" y="-0.580995083" z="-33.6548004" />
     <vertex x="28.0185795" y="-0.730932713" z="-33.6548004" />
     <vertex x="28.161478" y="-0.867949009" z="-33.6548004" />
     <vertex x="28.316721" y="-0.990812778" z="-33.6548004" />
     <vertex x="23.5376492" y="-0.0163273811" z="-33.6548004" />
     <vertex x="23.905283" y="-1.92604446" z="-33.6548004" />
     <vertex x="23.5376492" y="-1.55741215" z="-33.6548004" />
     <vertex x="25.4628773" y="-1.92604446" z="-33.6548004" />
     <vertex x="24.8663578" y="-2.35649347" z="-33.6548004" />
     <vertex x="24.4663563" y="-2.35649347" z="-33.6548004" />
     <vertex x="23.8663578" y="-2.35649347" z="-33.6548004" />
     <vertex x="25.4628773" y="-2.35649347" z="-33.6548004" />
     <vertex x="24.4663563" y="-3.95649338" z="-33.6548004" />
     <vertex x="24.8663578" y="-3.95649338" z="-33.6548004" />
     <vertex x="23.2759609" y="-4.24081278" z="-33.6548004" />
     <vertex x="25.4663563" y="-3.95649338" z="-33.6548004" />
     <vertex x="28.1389027" y="-4.24081278" z="-33.6548004" />
     <vertex x="28.1389027" y="-2.5124867" z="-33.6548004" />
     <vertex x="25.4663563" y="-2.5124867" z="-33.6548004" />
     <vertex x="23.4663563" y="-3.95649338" z="-33.6548004" />
     <vertex x="18.0697536" y="-1.6399889" z="-33.6548004" />
     <vertex x="13.4356556" y="-1.6399889" z="-33.6548004" />
     <vertex x="12.7491245" y="-2.38373327" z="-33.6548004" />
     <vertex x="13.4356556" y="-3.92843246" z="-33.6548004" />
     <vertex x="7.14243507" y="-1.6399889" z="-33.6548004" />
     <vertex x="5.76936913" y="-1.02621746" z="-33.6548004" />
     <vertex x="4.48327827" y="-1.02621746" z="-33.6548004" />
     <vertex x="7.14243507" y="-2.38373327" z="-33.6548004" />
     <vertex x="5.76936913" y="-3.35632157" z="-33.6548004" />
     <vertex x="8.51550102" y="-3.35632157" z="-33.6548004" />
     <vertex x="9.39794731" y="-2.38373327" z="-33.6548004" />
     <vertex x="9.39794731" y="-4.27718639" z="-33.6548004" />
     <vertex x="10.6471653" y="-4.27718639" z="-33.6548004" />
     <vertex x="10.6471653" y="-2.38373327" z="-33.6548004" />
     <vertex x="0.983278275" y="-1.81162238" z="-33.6548004" />
     <vertex x="2.98327827" y="-1.81162238" z="-33.6548004" />
     <vertex x="23.4663563" y="-2.35649347" z="-33.6548004" />
     <vertex x="23.8663578" y="-3.95649338" z="-33.6548004" />
     <vertex x="-1.51672173" y="1.60174751" z="0.945203781" />
     <vertex x="-0.516721725" y="1.60174751" z="0.945203781" />
     <vertex x="-1.51672173" y="0.462863922" z="0.945203781" />
     <vertex x="-0.516721725" y="0.462863922" z="0.945203781" />
     <vertex x="30.4832783" y="1.60174751" z="0.945203781" />
     <vertex x="31.4832783" y="1.60174751" z="0.945203781" />
     <vertex x="30.4832783" y="0.462863922" z="0.945203781" />
     <vertex x="31.4832783" y="0.462863922" z="0.945203781" />
     <vertex x="30.6527729" y="3.75918722" z="2.94520378" />
     <vertex x="30.6527729" y="2.98428106" z="2.94520378" />
     <vertex x="30.6527729" y="3.75918722" z="2.24520302" />
     <vertex x="30.6527729" y="2.98428106" z="2.24520302" />
     <vertex x="31.4832783" y="3.75918722" z="2.24520302" />
     <vertex x="31.4832783" y="2.98428106" z="2.24520302" />
     <vertex x="31.4832783" y="2.98428106" z="2.94520378" />
     <vertex x="31.4832783" y="0.473060608" z="3.34520531" />
     <vertex x="31.4832783" y="2.43593645" z="3.34520531" />
     <vertex x="30.4874287" y="0.473060608" z="3.34520531" />
     <vertex x="30.4874287" y="2.43593645" z="3.34520531" />
     <vertex x="30.4874287" y="2.43593645" z="2.94520378" />
     <vertex x="30.4874287" y="0.473060608" z="2.94520378" />
     <vertex x="31.4832783" y="2.43593645" z="2.94520378" />
     <vertex x="31.4832783" y="0.473060608" z="2.94520378" />
     <vertex x="13.0461102" y="0.494623184" z="3.64520454" />
     <vertex x="13.0461102" y="1.69462299" z="3.64520454" />
     <vertex x="12.4461079" y="0.494623184" z="3.64520454" />
     <vertex x="12.4461079" y="1.69462299" z="3.64520454" />
     <vertex x="12.4461079" y="1.69462299" z="2.94520378" />
     <vertex x="12.4461079" y="0.494623184" z="2.94520378" />
     <vertex x="13.0461102" y="1.69462299" z="2.94520378" />
     <vertex x="13.0461102" y="0.494623184" z="2.94520378" />
     <vertex x="12.0461102" y="0.494623184" z="3.64520454" />
     <vertex x="12.0461102" y="1.69462299" z="3.64520454" />
     <vertex x="11.4461079" y="0.494623184" z="3.64520454" />
     <vertex x="11.4461079" y="1.69462299" z="3.64520454" />
     <vertex x="11.4461079" y="1.69462299" z="2.94520378" />
     <vertex x="11.4461079" y="0.494623184" z="2.94520378" />
     <vertex x="12.0461102" y="1.69462299" z="2.94520378" />
     <vertex x="12.0461102" y="0.494623184" z="2.94520378" />
     <vertex x="10.0461102" y="0.494623184" z="3.64520454" />
     <vertex x="10.0461102" y="1.69462299" z="3.64520454" />
     <vertex x="9.44610786" y="0.494623184" z="3.64520454" />
     <vertex x="9.44610786" y="1.69462299" z="3.64520454" />
     <vertex x="9.44610786" y="1.69462299" z="2.94520378" />
     <vertex x="9.44610786" y="0.494623184" z="2.94520378" />
     <vertex x="10.0461102" y="1.69462299" z="2.94520378" />
     <vertex x="10.0461102" y="0.494623184" z="2.94520378" />
     <vertex x="15.3022518" y="-2.63998914" z="2.34520531" />
     <vertex x="15.3022518" y="-2.63998914" z="2.14520454" />
     <vertex x="15.3022518" y="-1.6399889" z="2.34520531" />
     <vertex x="15.3022518" y="-1.6399889" z="2.14520454" />
     <vertex x="18.3022518" y="-2.63998914" z="2.14520454" />
     <vertex x="18.3022518" y="-1.6399889" z="2.14520454" />
     <vertex x="18.3022518" y="-1.6399889" z="2.24520302" />
     <vertex x="18.3022518" y="-2.63998914" z="2.24520302" />
     <vertex x="15.7241001" y="-2.63998914" z="2.34520531" />
     <vertex x="18.0697536" y="-2.63998914" z="2.24520302" />
     <vertex x="15.7241001" y="-2.63998914" z="2.94520378" />
     <vertex x="18.0697536" y="-2.63998914" z="2.94520378" />
     <vertex x="18.0697536" y="-1.6399889" z="2.24520302" />
     <vertex x="18.0697536" y="-1.6399889" z="2.94520378" />
     <vertex x="13.4356556" y="-1.6399889" z="2.94520378" />
     <vertex x="13.4356556" y="-1.6399889" z="2.34520531" />
     <vertex x="18.0697536" y="-0.781822681" z="2.24520302" />
     <vertex x="18.0697536" y="-0.781822681" z="2.94520378" />
     <vertex x="31.4832783" y="-1.98343182" z="2.14520454" />
     <vertex x="31.4832783" y="-0.383273125" z="2.14520454" />
     <vertex x="30.3472538" y="-1.98343182" z="2.14520454" />
     <vertex x="30.3472538" y="-0.383273125" z="2.14520454" />
     <vertex x="31.4832783" y="-1.98343182" z="2.94520378" />
     <vertex x="30.3472538" y="-1.98343182" z="2.94520378" />
     <vertex x="31.4832783" y="-0.383273125" z="2.94520378" />
     <vertex x="30.3472538" y="-0.383273125" z="2.94520378" />
     <vertex x="10.6471653" y="-2.38373327" z="3.24520302" />
     <vertex x="10.6471653" y="-2.05902481" z="3.24520302" />
     <vertex x="10.6471653" y="-2.38373327" z="2.94520378" />
     <vertex x="10.6471653" y="-2.05902481" z="2.54520607" />
     <vertex x="10.6471653" y="-4.27718639" z="2.54520607" />
     <vertex x="10.6471653" y="-4.27718639" z="2.94520378" />
     <vertex x="9.39794731" y="-4.27718639" z="2.94520378" />
     <vertex x="9.39794731" y="-4.27718639" z="2.54520607" />
     <vertex x="9.39794731" y="-2.05902481" z="2.54520607" />
     <vertex x="9.39794731" y="-2.05902481" z="3.24520302" />
     <vertex x="9.39794731" y="-2.38373327" z="3.24520302" />
     <vertex x="9.39794731" y="-2.38373327" z="2.94520378" />
     <vertex x="18.0697536" y="-3.24081278" z="2.94520378" />
     <vertex x="16.9827442" y="-3.24081278" z="2.94520378" />
     <vertex x="15.7241001" y="-3.24081278" z="2.94520378" />
     <vertex x="19.3570042" y="-4.901021" z="2.94520378" />
     <vertex x="16.9827442" y="-5.47313166" z="2.94520378" />
     <vertex x="15.0499668" y="-5.47313166" z="2.94520378" />
     <vertex x="12.1770115" y="-5.47313166" z="2.94520378" />
     <vertex x="13.4356556" y="-3.92843246" z="2.94520378" />
     <vertex x="12.1770115" y="-2.38373327" z="2.94520378" />
     <vertex x="12.7491245" y="-2.38373327" z="2.94520378" />
     <vertex x="12.7491245" y="-1.6399889" z="2.94520378" />
     <vertex x="7.34222221" y="-0.640812874" z="2.94520378" />
     <vertex x="20.4316883" y="-0.640812874" z="2.94520378" />
     <vertex x="20.6442509" y="-0.781822681" z="2.94520378" />
     <vertex x="21.8594151" y="-0.0163273811" z="2.94520378" />
     <vertex x="21.8594151" y="-1.55741215" z="2.94520378" />
     <vertex x="20.6442509" y="-2.38373327" z="2.94520378" />
     <vertex x="22.1889515" y="-2.38373327" z="2.94520378" />
     <vertex x="15.0499668" y="-3.92843246" z="2.94520378" />
     <vertex x="22.1889515" y="-4.901021" z="2.94520378" />
     <vertex x="22.866354" y="-3.95649338" z="2.94520378" />
     <vertex x="22.866354" y="-2.35649347" z="2.94520378" />
     <vertex x="23.905283" y="-1.92604446" z="2.94520378" />
     <vertex x="23.5376492" y="-1.55741215" z="2.94520378" />
     <vertex x="23.5376492" y="-0.0163273811" z="2.94520378" />
     <vertex x="23.905283" y="2.85010481" z="2.94520378" />
     <vertex x="23.2759609" y="-4.24081278" z="2.94520378" />
     <vertex x="23.4663563" y="-3.95649338" z="2.94520378" />
     <vertex x="23.8663578" y="-3.95649338" z="2.94520378" />
     <vertex x="23.4663563" y="-2.35649347" z="2.94520378" />
     <vertex x="23.8663578" y="-2.35649347" z="2.94520378" />
     <vertex x="24.4663563" y="-2.35649347" z="2.94520378" />
     <vertex x="24.8663578" y="-2.35649347" z="2.94520378" />
     <vertex x="24.8663578" y="-3.95649338" z="2.94520378" />
     <vertex x="24.4663563" y="-3.95649338" z="2.94520378" />
     <vertex x="19.3570042" y="-3.24081278" z="2.94520378" />
     <vertex x="11.0327892" y="-2.38373327" z="2.94520378" />
     <vertex x="11.0327892" y="-5.47313166" z="2.94520378" />
     <vertex x="8.51550102" y="-5.07265425" z="2.94520378" />
     <vertex x="5.76936913" y="-5.07265425" z="2.94520378" />
     <vertex x="8.51550102" y="-3.35632157" z="2.94520378" />
     <vertex x="7.14243507" y="-2.38373327" z="2.94520378" />
     <vertex x="7.14243507" y="-1.6399889" z="2.94520378" />
     <vertex x="5.76936913" y="-1.02621746" z="2.94520378" />
     <vertex x="5.76936913" y="-3.35632157" z="2.94520378" />
     <vertex x="12.1770115" y="-1.6399889" z="2.94520378" />
     <vertex x="4.48327827" y="-5.07265425" z="2.94520378" />
     <vertex x="1.32336235" y="-5.2315526" z="2.94520378" />
     <vertex x="-0.834653854" y="-5.2315526" z="2.94520378" />
     <vertex x="-0.834653854" y="-2.27045584" z="2.94520378" />
     <vertex x="-1.51672173" y="0.462863922" z="2.94520378" />
     <vertex x="0.983278275" y="-0.240812778" z="2.94520378" />
     <vertex x="0.983278275" y="0.362399101" z="2.94520378" />
     <vertex x="2.05064964" y="0.362399101" z="2.94520378" />
     <vertex x="4.48327827" y="-0.240812778" z="2.94520378" />
     <vertex x="2.05064964" y="2.75918722" z="2.94520378" />
     <vertex x="1.87940025" y="3.75918722" z="2.94520378" />
     <vertex x="0.983278275" y="-1.81162238" z="2.94520378" />
     <vertex x="1.32336235" y="-2.27045584" z="2.94520378" />
     <vertex x="2.98327827" y="-1.81162238" z="2.94520378" />
     <vertex x="2.98327827" y="-5.07265425" z="2.94520378" />
     <vertex x="4.48327827" y="-1.02621746" z="2.94520378" />
     <vertex x="25.4663563" y="-3.95649338" z="2.94520378" />
     <vertex x="28.1389027" y="-4.24081278" z="2.94520378" />
     <vertex x="28.1389027" y="-2.5124867" z="2.94520378" />
     <vertex x="25.4663563" y="-2.5124867" z="2.94520378" />
     <vertex x="25.4628773" y="-2.35649347" z="2.94520378" />
     <vertex x="25.4628773" y="-1.92604446" z="2.94520378" />
     <vertex x="23.8577595" y="3.75918722" z="2.94520378" />
     <vertex x="26.3081532" y="2.85010481" z="2.94520378" />
     <vertex x="27.4456348" y="3.75918722" z="2.94520378" />
     <vertex x="27.4456348" y="0.705665588" z="2.94520378" />
     <vertex x="26.3081532" y="-0.990812778" z="2.94520378" />
     <vertex x="27.4550266" y="0.507913589" z="2.94520378" />
     <vertex x="27.4831028" y="0.31194067" z="2.94520378" />
     <vertex x="27.5296192" y="0.119508743" z="2.94520378" />
     <vertex x="27.5941563" y="-0.0676517487" z="2.94520378" />
     <vertex x="27.6761341" y="-0.247856617" z="2.94520378" />
     <vertex x="27.7748127" y="-0.419485569" z="2.94520378" />
     <vertex x="27.889307" y="-0.580995083" z="2.94520378" />
     <vertex x="28.0185795" y="-0.730932713" z="2.94520378" />
     <vertex x="28.161478" y="-0.867949009" z="2.94520378" />
     <vertex x="28.316721" y="-0.990812778" z="2.94520378" />
     <vertex x="0.983278275" y="2.75918722" z="2.94520378" />
     <vertex x="-1.51672173" y="3.75918722" z="2.94520378" />
     <vertex x="-1.51672173" y="1.60174751" z="2.94520378" />
     <vertex x="0.983278275" y="1.60174751" z="2.94520378" />
     <vertex x="0.983278275" y="0.462863922" z="2.94520378" />
     <vertex x="7.14243507" y="-2.38373327" z="3.24520302" />
     <vertex x="11.0327892" y="-2.38373327" z="3.24520302" />
     <vertex x="12.1770115" y="-2.38373327" z="3.74520302" />
     <vertex x="11.0327892" y="-2.38373327" z="2.64520454" />
     <vertex x="12.1770115" y="-2.38373327" z="2.64520454" />
     <vertex x="11.0327892" y="-2.38373327" z="3.74520302" />
     <vertex x="29.1114902" y="-5.01544285" z="2.94520378" />
     <vertex x="29.1114902" y="-5.01544285" z="3.44520378" />
     <vertex x="29.1114902" y="-5.75918722" z="3.44520378" />
     <vertex x="29.1114902" y="-5.75918722" z="2.94520378" />
     <vertex x="23.2759609" y="-5.75918722" z="2.94520378" />
     <vertex x="23.2759609" y="-5.75918722" z="3.44520378" />
     <vertex x="23.2759609" y="-4.24081278" z="3.44520378" />
     <vertex x="28.1389027" y="-4.24081278" z="3.44520378" />
     <vertex x="28.1389027" y="-5.01544285" z="3.44520378" />
     <vertex x="29.3332767" y="3.75918722" z="2.94520378" />
     <vertex x="29.3332767" y="0.591243267" z="2.94520378" />
     <vertex x="29.6703739" y="0.08117342" z="2.94520378" />
     <vertex x="29.588686" y="0.124354839" z="2.94520378" />
     <vertex x="29.5152912" y="0.180504322" z="2.94520378" />
     <vertex x="29.4522495" y="0.248062611" z="2.94520378" />
     <vertex x="29.4013004" y="0.325153351" z="2.94520378" />
     <vertex x="29.363863" y="0.40963459" z="2.94520378" />
     <vertex x="29.3409824" y="0.499159813" z="2.94520378" />
     <vertex x="29.3959675" y="-0.562798977" z="2.94520378" />
     <vertex x="30.0840855" y="-1.92604446" z="2.94520378" />
     <vertex x="29.2648335" y="-0.497630596" z="2.94520378" />
     <vertex x="29.2333241" y="-0.649083138" z="2.94520378" />
     <vertex x="29.1576862" y="-0.990812778" z="2.94520378" />
     <vertex x="29.1576862" y="-1.92604446" z="2.94520378" />
     <vertex x="29.1421909" y="-0.41762495" z="2.94520378" />
     <vertex x="29.0828037" y="-0.606745243" z="2.94520378" />
     <vertex x="29.0297031" y="-0.323872566" z="2.94520378" />
     <vertex x="28.9380054" y="-0.54774189" z="2.94520378" />
     <vertex x="28.9289112" y="-0.217649937" z="2.94520378" />
     <vertex x="28.8007679" y="-0.472821712" z="2.94520378" />
     <vertex x="28.8411808" y="-0.100405216" z="2.94520378" />
     <vertex x="28.7677097" y="0.0262637138" z="2.94520378" />
     <vertex x="28.672823" y="-0.382936478" z="2.94520378" />
     <vertex x="28.7095051" y="0.160631657" z="2.94520378" />
     <vertex x="28.5558109" y="-0.279227257" z="2.94520378" />
     <vertex x="28.6673527" y="0.300867081" z="2.94520378" />
     <vertex x="28.4512043" y="-0.163011551" z="2.94520378" />
     <vertex x="28.6418247" y="0.445059299" z="2.94520378" />
     <vertex x="28.3603382" y="-0.0357646942" z="2.94520378" />
     <vertex x="28.6332798" y="0.591243267" z="2.94520378" />
     <vertex x="28.2843723" y="0.100897312" z="2.94520378" />
     <vertex x="28.2242603" y="0.245238781" z="2.94520378" />
     <vertex x="28.1807652" y="0.395427227" z="2.94520378" />
     <vertex x="28.1544514" y="0.549554825" z="2.94520378" />
     <vertex x="28.1456394" y="0.705665588" z="2.94520378" />
     <vertex x="28.6332798" y="3.75918722" z="2.94520378" />
     <vertex x="28.1456394" y="3.75918722" z="2.94520378" />
     <vertex x="30.0840855" y="-5.01544285" z="2.94520378" />
     <vertex x="25.4663563" y="-2.5124867" z="3.74520302" />
     <vertex x="25.4628773" y="-2.5124867" z="3.74520302" />
     <vertex x="25.4663563" y="-3.95649338" z="3.74520302" />
     <vertex x="24.8663578" y="-3.95649338" z="3.74520302" />
     <vertex x="24.8663578" y="-2.35649347" z="3.74520302" />
     <vertex x="25.4628773" y="-2.35649347" z="3.74520302" />
     <vertex x="25.4628773" y="-2.5124867" z="3.94520378" />
     <vertex x="28.1389027" y="-2.5124867" z="3.74520302" />
     <vertex x="29.1576862" y="-2.5124867" z="3.94520378" />
     <vertex x="29.1576862" y="-2.5124867" z="3.74520302" />
     <vertex x="24.4663563" y="-3.95649338" z="3.74520302" />
     <vertex x="24.4663563" y="-2.35649347" z="3.74520302" />
     <vertex x="23.8663578" y="-3.95649338" z="3.74520302" />
     <vertex x="23.8663578" y="-2.35649347" z="3.74520302" />
     <vertex x="23.4663563" y="-3.95649338" z="3.74520302" />
     <vertex x="23.4663563" y="-2.35649347" z="3.74520302" />
     <vertex x="22.866354" y="-3.95649338" z="3.74520302" />
     <vertex x="22.866354" y="-2.35649347" z="3.74520302" />
     <vertex x="23.5376492" y="-1.55741215" z="3.34520531" />
     <vertex x="23.5376492" y="-0.0163273811" z="3.34520531" />
     <vertex x="21.8594151" y="-1.55741215" z="3.34520531" />
     <vertex x="21.8594151" y="-0.0163273811" z="3.34520531" />
     <vertex x="16.9827442" y="-5.47313166" z="3.44520378" />
     <vertex x="16.9827442" y="-3.24081278" z="3.44520378" />
     <vertex x="15.0499668" y="-5.47313166" z="3.44520378" />
     <vertex x="15.7241001" y="-3.24081278" z="3.44520378" />
     <vertex x="15.7241001" y="-3.92843246" z="3.44520378" />
     <vertex x="15.0499668" y="-3.92843246" z="3.44520378" />
     <vertex x="15.0499668" y="-3.92843246" z="3.74520302" />
     <vertex x="15.7241001" y="-3.92843246" z="3.74520302" />
     <vertex x="15.7241001" y="-3.24081278" z="3.74520302" />
     <vertex x="7.14243507" y="-1.6399889" z="3.24520302" />
     <vertex x="11.0327892" y="-1.6399889" z="3.24520302" />
     <vertex x="11.0327892" y="-1.6399889" z="3.74520302" />
     <vertex x="1.32336235" y="-5.2315526" z="3.44520378" />
     <vertex x="1.32336235" y="-2.27045584" z="3.44520378" />
     <vertex x="-0.834653854" y="-5.2315526" z="3.44520378" />
     <vertex x="-0.834653854" y="-2.27045584" z="3.44520378" />
     <vertex x="0.983278275" y="-0.240812778" z="3.24520302" />
     <vertex x="0.983278275" y="-1.81162238" z="3.24520302" />
     <vertex x="4.48327827" y="-0.240812778" z="3.24520302" />
     <vertex x="4.48327827" y="-1.02621746" z="3.24520302" />
     <vertex x="2.98327827" y="-1.02621746" z="3.24520302" />
     <vertex x="2.98327827" y="-1.81162238" z="3.24520302" />
     <vertex x="4.48327827" y="-1.02621746" z="3.74520302" />
     <vertex x="2.98327827" y="-1.02621746" z="3.74520302" />
     <vertex x="2.98327827" y="-1.81162238" z="3.74520302" />
     <vertex x="1.17453575" y="0.462863922" z="1.94520378" />
     <vertex x="1.17453575" y="1.60174751" z="1.94520378" />
     <vertex x="-1.51672173" y="0.462863922" z="1.94520378" />
     <vertex x="-1.51672173" y="1.60174751" z="1.94520378" />
     <vertex x="1.17453575" y="0.462863922" z="2.94520378" />
     <vertex x="1.17453575" y="1.60174751" z="2.94520378" />
     <vertex x="29.3980579" y="-0.557907581" z="2.88442802" />
     <vertex x="29.6682911" y="0.0762820244" z="2.88442802" />
     <vertex x="29.4042454" y="-0.543380737" z="2.82549858" />
     <vertex x="29.6621037" y="0.0617551804" z="2.82549858" />
     <vertex x="29.4143543" y="-0.51966095" z="2.77020454" />
     <vertex x="29.6519947" y="0.0380353928" z="2.77020454" />
     <vertex x="29.428072" y="-0.487468719" z="2.7202282" />
     <vertex x="29.6382771" y="0.00584316254" z="2.7202282" />
     <vertex x="29.4449787" y="-0.447781563" z="2.67708778" />
     <vertex x="29.6213703" y="-0.0338439941" z="2.67708778" />
     <vertex x="29.464571" y="-0.401805878" z="2.64209557" />
     <vertex x="29.601778" y="-0.0798196793" z="2.64209557" />
     <vertex x="29.4862461" y="-0.350938797" z="2.61631203" />
     <vertex x="29.5801029" y="-0.13068676" z="2.61631203" />
     <vertex x="29.5093479" y="-0.296725273" z="2.60052299" />
     <vertex x="29.5570011" y="-0.184900284" z="2.60052299" />
     <vertex x="29.5331745" y="-0.240812778" z="2.59520531" />
     <vertex x="29.6275883" y="0.0955963135" z="2.88442802" />
     <vertex x="29.5697422" y="0.13056612" z="2.88442802" />
     <vertex x="29.5165348" y="0.172253609" z="2.88442802" />
     <vertex x="29.4687366" y="0.220050812" z="2.88442802" />
     <vertex x="29.4569187" y="0.209579945" z="2.82549858" />
     <vertex x="29.4140568" y="0.26429081" z="2.82549858" />
     <vertex x="29.3928318" y="0.249644279" z="2.77020454" />
     <vertex x="29.3552647" y="0.311787128" z="2.77020454" />
     <vertex x="29.3242817" y="0.295525074" z="2.7202282" />
     <vertex x="29.2927494" y="0.365596771" z="2.7202282" />
     <vertex x="29.2524128" y="0.350299358" z="2.67708778" />
     <vertex x="29.2279987" y="0.42863512" z="2.67708778" />
     <vertex x="29.1794758" y="0.416675091" z="2.64209557" />
     <vertex x="29.163599" y="0.503317833" z="2.64209557" />
     <vertex x="29.1087055" y="0.49665308" z="2.61631203" />
     <vertex x="29.1029835" y="0.591243267" z="2.61631203" />
     <vertex x="29.044054" y="0.591243267" z="2.60052299" />
     <vertex x="29.4270496" y="0.273260593" z="2.88442802" />
     <vertex x="29.3780994" y="0.323769569" z="2.82549858" />
     <vertex x="29.3254642" y="0.378005505" z="2.77020454" />
     <vertex x="29.2698841" y="0.438959122" z="2.7202282" />
     <vertex x="29.2132053" y="0.509342194" z="2.67708778" />
     <vertex x="29.1582813" y="0.591243267" z="2.64209557" />
     <vertex x="29.3920765" y="0.331107616" z="2.88442802" />
     <vertex x="29.3495731" y="0.387148857" z="2.82549858" />
     <vertex x="29.3038654" y="0.447333336" z="2.77020454" />
     <vertex x="29.2560368" y="0.514542103" z="2.7202282" />
     <vertex x="29.2082539" y="0.591243267" z="2.67708778" />
     <vertex x="29.364336" y="0.392747879" z="2.88442802" />
     <vertex x="29.3442249" y="0.45728302" z="2.88442802" />
     <vertex x="29.3320408" y="0.523771286" z="2.88442802" />
     <vertex x="29.3279591" y="0.591243267" z="2.88442802" />
     <vertex x="29.3121738" y="0.591243267" z="2.82549858" />
     <vertex x="29.31637" y="0.521867752" z="2.82549858" />
     <vertex x="29.3288975" y="0.453504086" z="2.82549858" />
     <vertex x="29.2863865" y="0.591243267" z="2.77020454" />
     <vertex x="29.2907734" y="0.518759727" z="2.77020454" />
     <vertex x="29.2513981" y="0.591243267" z="2.7202282" />
     <vertex x="29.050211" y="0.489550114" z="2.60052299" />
     <vertex x="28.9832783" y="0.591243267" z="2.59520531" />
     <vertex x="28.9898701" y="0.482223988" z="2.59520531" />
     <vertex x="28.9225025" y="0.591243267" z="2.60052299" />
     <vertex x="28.9295368" y="0.474898338" z="2.60052299" />
     <vertex x="28.8635731" y="0.591243267" z="2.61631203" />
     <vertex x="28.8710423" y="0.467794895" z="2.61631203" />
     <vertex x="28.8082829" y="0.591243267" z="2.64209557" />
     <vertex x="28.8161488" y="0.461130142" z="2.64209557" />
     <vertex x="28.7583027" y="0.591243267" z="2.67708778" />
     <vertex x="28.7665348" y="0.455106258" z="2.67708778" />
     <vertex x="28.7151661" y="0.591243267" z="2.7202282" />
     <vertex x="28.723711" y="0.449906349" z="2.7202282" />
     <vertex x="28.6801701" y="0.591243267" z="2.77020454" />
     <vertex x="28.6889744" y="0.445688248" z="2.77020454" />
     <vertex x="28.6543903" y="0.591243267" z="2.82549858" />
     <vertex x="28.6633778" y="0.4425807" z="2.82549858" />
     <vertex x="28.6385975" y="0.591243267" z="2.88442802" />
     <vertex x="28.647707" y="0.440677166" z="2.88442802" />
     <vertex x="28.6748905" y="0.2923069" z="2.88442802" />
     <vertex x="28.7197666" y="0.148295403" z="2.88442802" />
     <vertex x="28.7816792" y="0.010743618" z="2.88442802" />
     <vertex x="28.8597126" y="-0.118343353" z="2.88442802" />
     <vertex x="28.9527378" y="-0.237082958" z="2.88442802" />
     <vertex x="29.0593967" y="-0.343743801" z="2.88442802" />
     <vertex x="29.1781406" y="-0.436770439" z="2.88442802" />
     <vertex x="29.30723" y="-0.514806271" z="2.88442802" />
     <vertex x="29.3145618" y="-0.500824928" z="2.82549858" />
     <vertex x="29.1871128" y="-0.423775196" z="2.82549858" />
     <vertex x="29.0698719" y="-0.331924915" z="2.82549858" />
     <vertex x="28.9645557" y="-0.226612091" z="2.82549858" />
     <vertex x="28.8727055" y="-0.109373569" z="2.82549858" />
     <vertex x="28.7956562" y="0.018081665" z="2.82549858" />
     <vertex x="28.7345371" y="0.153894901" z="2.82549858" />
     <vertex x="28.6902256" y="0.296085835" z="2.82549858" />
     <vertex x="29.3265476" y="-0.477994442" z="2.77020454" />
     <vertex x="29.2017536" y="-0.402555943" z="2.77020454" />
     <vertex x="29.0869694" y="-0.312625408" z="2.77020454" />
     <vertex x="28.9838581" y="-0.209514618" z="2.77020454" />
     <vertex x="28.8939304" y="-0.0947270393" z="2.77020454" />
     <vertex x="28.818491" y="0.030064106" z="2.77020454" />
     <vertex x="28.7586384" y="0.163037777" z="2.77020454" />
     <vertex x="28.7152576" y="0.302256107" z="2.77020454" />
     <vertex x="29.3428059" y="-0.447009563" z="2.7202282" />
     <vertex x="29.2216358" y="-0.373756886" z="2.7202282" />
     <vertex x="29.1101704" y="-0.286432743" z="2.7202282" />
     <vertex x="29.0100498" y="-0.186309814" z="2.7202282" />
     <vertex x="28.9227238" y="-0.074848175" z="2.7202282" />
     <vertex x="28.849474" y="0.0463261604" z="2.7202282" />
     <vertex x="28.7913609" y="0.17544651" z="2.7202282" />
     <vertex x="28.749239" y="0.310630798" z="2.7202282" />
     <vertex x="29.3628559" y="-0.408811092" z="2.67708778" />
     <vertex x="29.2461414" y="-0.338253498" z="2.67708778" />
     <vertex x="29.1387806" y="-0.254141808" z="2.67708778" />
     <vertex x="29.042345" y="-0.157702446" z="2.67708778" />
     <vertex x="28.958231" y="-0.050342083" z="2.67708778" />
     <vertex x="28.8876743" y="0.0663743019" z="2.67708778" />
     <vertex x="28.8316975" y="0.1907444" z="2.67708778" />
     <vertex x="28.7911243" y="0.3209548" z="2.67708778" />
     <vertex x="29.3860798" y="-0.36455965" z="2.64209557" />
     <vertex x="29.2745304" y="-0.297124386" z="2.64209557" />
     <vertex x="29.1719227" y="-0.216734409" z="2.64209557" />
     <vertex x="29.079752" y="-0.12456274" z="2.64209557" />
     <vertex x="28.999361" y="-0.0219526291" z="2.64209557" />
     <vertex x="28.9319248" y="0.0895991325" z="2.64209557" />
     <vertex x="28.8784275" y="0.208466053" z="2.64209557" />
     <vertex x="28.8396473" y="0.332914352" z="2.64209557" />
     <vertex x="29.4117756" y="-0.315600395" z="2.61631203" />
     <vertex x="29.3059406" y="-0.251619339" z="2.61631203" />
     <vertex x="29.2085896" y="-0.175347328" z="2.61631203" />
     <vertex x="29.1211338" y="-0.0878968239" z="2.61631203" />
     <vertex x="29.0448627" y="0.00945711136" z="2.61631203" />
     <vertex x="28.9808826" y="0.115294933" z="2.61631203" />
     <vertex x="28.9301243" y="0.22807312" z="2.61631203" />
     <vertex x="28.8933353" y="0.34614706" z="2.61631203" />
     <vertex x="29.4391651" y="-0.263420105" z="2.60052299" />
     <vertex x="29.3394184" y="-0.203120708" z="2.60052299" />
     <vertex x="29.2476673" y="-0.131237507" z="2.60052299" />
     <vertex x="29.165247" y="-0.0488185883" z="2.60052299" />
     <vertex x="29.0933628" y="0.0429334641" z="2.60052299" />
     <vertex x="29.0330601" y="0.142681122" z="2.60052299" />
     <vertex x="28.9852238" y="0.248970032" z="2.60052299" />
     <vertex x="28.9505482" y="0.360249996" z="2.60052299" />
     <vertex x="29.4674091" y="-0.209605217" z="2.59520531" />
     <vertex x="29.3739414" y="-0.153102398" z="2.59520531" />
     <vertex x="29.2879658" y="-0.0857453346" z="2.59520531" />
     <vertex x="29.210741" y="-0.00851631165" z="2.59520531" />
     <vertex x="29.1433811" y="0.0774588585" z="2.59520531" />
     <vertex x="29.0868778" y="0.170925617" z="2.59520531" />
     <vertex x="29.0420551" y="0.270521641" z="2.59520531" />
     <vertex x="29.0095615" y="0.37479496" z="2.59520531" />
     <vertex x="29.4956532" y="-0.155789852" z="2.60052299" />
     <vertex x="29.4084644" y="-0.103084087" z="2.60052299" />
     <vertex x="29.3282719" y="-0.0402531624" z="2.60052299" />
     <vertex x="29.2562275" y="0.0317864418" z="2.60052299" />
     <vertex x="29.1933994" y="0.111983776" z="2.60052299" />
     <vertex x="29.1406956" y="0.199170113" z="2.60052299" />
     <vertex x="29.0988789" y="0.292073727" z="2.60052299" />
     <vertex x="29.0685749" y="0.389339447" z="2.60052299" />
     <vertex x="29.5230427" y="-0.103609562" z="2.61631203" />
     <vertex x="29.4419422" y="-0.0545854568" z="2.61631203" />
     <vertex x="29.3673496" y="0.00385665894" z="2.61631203" />
     <vertex x="29.3003407" y="0.0708642006" z="2.61631203" />
     <vertex x="29.2418995" y="0.145460129" z="2.61631203" />
     <vertex x="29.192873" y="0.226556301" z="2.61631203" />
     <vertex x="29.1539783" y="0.312970638" z="2.61631203" />
     <vertex x="29.1257877" y="0.403442383" z="2.61631203" />
     <vertex x="29.5487385" y="-0.0546503067" z="2.64209557" />
     <vertex x="29.4733524" y="-0.00907993317" z="2.64209557" />
     <vertex x="29.4040165" y="0.0452442169" z="2.64209557" />
     <vertex x="29.3417301" y="0.107530117" z="2.64209557" />
     <vertex x="29.2874012" y="0.176869869" z="2.64209557" />
     <vertex x="29.2418308" y="0.252252102" z="2.64209557" />
     <vertex x="29.2056828" y="0.332577705" z="2.64209557" />
     <vertex x="29.5719624" y="-0.0103988647" z="2.67708778" />
     <vertex x="29.5017414" y="0.0320491791" z="2.67708778" />
     <vertex x="29.437151" y="0.0826516151" z="2.67708778" />
     <vertex x="29.379137" y="0.1406703" z="2.67708778" />
     <vertex x="29.3285313" y="0.205259323" z="2.67708778" />
     <vertex x="29.2860813" y="0.275476933" z="2.67708778" />
     <vertex x="29.5920048" y="0.0277996063" z="2.7202282" />
     <vertex x="29.526247" y="0.0675525665" z="2.7202282" />
     <vertex x="29.4657612" y="0.114942074" z="2.7202282" />
     <vertex x="29.4114246" y="0.169277191" z="2.7202282" />
     <vertex x="29.3640385" y="0.229765415" z="2.7202282" />
     <vertex x="29.6082706" y="0.0587844849" z="2.77020454" />
     <vertex x="29.5461292" y="0.0963516235" z="2.77020454" />
     <vertex x="29.4889622" y="0.141135216" z="2.77020454" />
     <vertex x="29.4376163" y="0.192481995" z="2.77020454" />
     <vertex x="29.6202564" y="0.0816149712" z="2.82549858" />
     <vertex x="29.5607777" y="0.117570877" z="2.82549858" />
     <vertex x="29.5060596" y="0.160434246" z="2.82549858" />
     <vertex x="29.3279591" y="1.87463188" z="2.88442802" />
     <vertex x="29.3279591" y="3.1580205" z="2.88442802" />
     <vertex x="29.3279591" y="3.75918722" z="2.88442802" />
     <vertex x="29.3121738" y="3.1580205" z="2.82549858" />
     <vertex x="29.3121738" y="3.75918722" z="2.82549858" />
     <vertex x="29.2863865" y="3.1580205" z="2.77020454" />
     <vertex x="29.2863865" y="3.75918722" z="2.77020454" />
     <vertex x="29.2513981" y="3.1580205" z="2.7202282" />
     <vertex x="29.2513981" y="3.75918722" z="2.7202282" />
     <vertex x="29.2082539" y="3.1580205" z="2.67708778" />
     <vertex x="29.2082539" y="3.75918722" z="2.67708778" />
     <vertex x="29.1582813" y="3.1580205" z="2.64209557" />
     <vertex x="29.1582813" y="3.75918722" z="2.64209557" />
     <vertex x="29.1029835" y="3.1580205" z="2.61631203" />
     <vertex x="29.1029835" y="3.75918722" z="2.61631203" />
     <vertex x="29.044054" y="3.1580205" z="2.60052299" />
     <vertex x="29.044054" y="3.75918722" z="2.60052299" />
     <vertex x="28.9832783" y="3.1580205" z="2.59520531" />
     <vertex x="28.9832783" y="3.75918722" z="2.59520531" />
     <vertex x="28.9225025" y="3.1580205" z="2.60052299" />
     <vertex x="28.9225025" y="3.75918722" z="2.60052299" />
     <vertex x="28.8635731" y="3.1580205" z="2.61631203" />
     <vertex x="28.8635731" y="3.75918722" z="2.61631203" />
     <vertex x="28.8082829" y="3.1580205" z="2.64209557" />
     <vertex x="28.8082829" y="3.75918722" z="2.64209557" />
     <vertex x="28.7583027" y="3.1580205" z="2.67708778" />
     <vertex x="28.7583027" y="3.75918722" z="2.67708778" />
     <vertex x="28.7151661" y="3.1580205" z="2.7202282" />
     <vertex x="28.7151661" y="3.75918722" z="2.7202282" />
     <vertex x="28.6801701" y="3.1580205" z="2.77020454" />
     <vertex x="28.6801701" y="3.75918722" z="2.77020454" />
     <vertex x="28.6543903" y="3.1580205" z="2.82549858" />
     <vertex x="28.6543903" y="3.75918722" z="2.82549858" />
     <vertex x="28.6385975" y="3.1580205" z="2.88442802" />
     <vertex x="28.6385975" y="3.75918722" z="2.88442802" />
     <vertex x="28.6385975" y="1.87463188" z="2.88442802" />
     <vertex x="28.6543903" y="1.87463188" z="2.82549858" />
     <vertex x="28.6801701" y="1.87463188" z="2.77020454" />
     <vertex x="28.7151661" y="1.87463188" z="2.7202282" />
     <vertex x="28.7583027" y="1.87463188" z="2.67708778" />
     <vertex x="28.8082829" y="1.87463188" z="2.64209557" />
     <vertex x="28.8635731" y="1.87463188" z="2.61631203" />
     <vertex x="28.9225025" y="1.87463188" z="2.60052299" />
     <vertex x="28.9832783" y="1.87463188" z="2.59520531" />
     <vertex x="29.044054" y="1.87463188" z="2.60052299" />
     <vertex x="29.1029835" y="1.87463188" z="2.61631203" />
     <vertex x="29.1582813" y="1.87463188" z="2.64209557" />
     <vertex x="29.2082539" y="1.87463188" z="2.67708778" />
     <vertex x="29.2513981" y="1.87463188" z="2.7202282" />
     <vertex x="29.2863865" y="1.87463188" z="2.77020454" />
     <vertex x="29.3121738" y="1.87463188" z="2.82549858" />
     <vertex x="28.3192616" y="-0.990812778" z="2.97643471" />
     <vertex x="28.3261662" y="-0.990812778" z="3.00696373" />
     <vertex x="28.4612751" y="-1.0856595" z="2.94520378" />
     <vertex x="28.4640064" y="-1.08109665" z="2.88442802" />
     <vertex x="28.6360188" y="-1.17336369" z="2.88442802" />
     <vertex x="28.6428242" y="-1.15911436" z="2.82549858" />
     <vertex x="28.8152561" y="-1.24887371" z="2.88442802" />
     <vertex x="28.820734" y="-1.23406553" z="2.82549858" />
     <vertex x="29.0021229" y="-1.30769348" z="2.88442802" />
     <vertex x="29.0061436" y="-1.29242563" z="2.82549858" />
     <vertex x="29.0866108" y="-1.31193352" z="2.82549858" />
     <vertex x="29.0921803" y="-1.28675938" z="2.77020454" />
     <vertex x="28.3376026" y="-0.990812778" z="3.0360775" />
     <vertex x="28.3527164" y="-0.990812778" z="3.06395149" />
     <vertex x="28.4640064" y="-1.08109665" z="3.00597954" />
     <vertex x="28.6337299" y="-1.1781621" z="2.94520378" />
     <vertex x="28.8133793" y="-1.25385046" z="2.94520378" />
     <vertex x="29.0007648" y="-1.31283474" z="2.94520378" />
     <vertex x="29.0832005" y="-1.32735062" z="2.88442802" />
     <vertex x="28.4721165" y="-1.06754684" z="3.0649128" />
     <vertex x="28.3701649" y="-0.990812778" z="3.08831978" />
     <vertex x="28.3907948" y="-0.990812778" z="3.11138344" />
     <vertex x="28.4853535" y="-1.04542208" z="3.12020302" />
     <vertex x="28.4389133" y="-0.990812778" z="3.15292931" />
     <vertex x="28.5033207" y="-1.01539421" z="3.17017937" />
     <vertex x="28.4914036" y="-0.990812778" z="3.18673134" />
     <vertex x="28.5448475" y="-0.990812778" z="3.21268654" />
     <vertex x="28.6011677" y="-0.990812778" z="3.2340641" />
     <vertex x="28.6876011" y="-1.06533813" z="3.21331978" />
     <vertex x="28.6690083" y="-1.10426855" z="3.17017937" />
     <vertex x="28.6539326" y="-1.13584709" z="3.12020302" />
     <vertex x="28.6428242" y="-1.15911436" z="3.0649128" />
     <vertex x="28.6360188" y="-1.17336369" z="3.00597954" />
     <vertex x="28.7091312" y="-1.02023935" z="3.248312" />
     <vertex x="28.6599751" y="-0.990812778" z="3.25139809" />
     <vertex x="28.7829762" y="-0.990812778" z="3.27562904" />
     <vertex x="28.9097004" y="-0.990812778" z="3.28875542" />
     <vertex x="28.8925419" y="-1.0375905" z="3.27409554" />
     <vertex x="28.8735065" y="-1.08950281" z="3.248312" />
     <vertex x="29.0359898" y="-0.990812778" z="3.29415321" />
     <vertex x="29.0745258" y="-1.03317642" z="3.28988838" />
     <vertex x="29.0594959" y="-1.09015799" z="3.27409554" />
     <vertex x="29.1576862" y="-0.990812778" z="3.29520607" />
     <vertex x="29.1445484" y="-1.05015373" z="3.28988838" />
     <vertex x="29.131815" y="-1.10769129" z="3.27409554" />
     <vertex x="29.1198673" y="-1.16167736" z="3.248312" />
     <vertex x="29.0453968" y="-1.1436224" z="3.248312" />
     <vertex x="29.1090641" y="-1.21047211" z="3.21331978" />
     <vertex x="29.0326481" y="-1.19194508" z="3.21331978" />
     <vertex x="29.099741" y="-1.25259304" z="3.17017937" />
     <vertex x="29.0216465" y="-1.23365831" z="3.17017937" />
     <vertex x="29.0921803" y="-1.28675938" z="3.12020302" />
     <vertex x="29.0127201" y="-1.26749468" z="3.12020302" />
     <vertex x="29.0866108" y="-1.31193352" z="3.0649128" />
     <vertex x="29.0061436" y="-1.29242563" z="3.0649128" />
     <vertex x="29.0832005" y="-1.32735062" z="3.00597954" />
     <vertex x="29.0021229" y="-1.30769348" z="3.00597954" />
     <vertex x="29.0820484" y="-1.33254242" z="2.94520378" />
     <vertex x="29.0127201" y="-1.26749468" z="2.77020454" />
     <vertex x="29.099741" y="-1.25259304" z="2.7202282" />
     <vertex x="29.0216465" y="-1.23365831" z="2.7202282" />
     <vertex x="29.1090641" y="-1.21047211" z="2.67708778" />
     <vertex x="29.0326481" y="-1.19194508" z="2.67708778" />
     <vertex x="29.1198673" y="-1.16167736" z="2.64209557" />
     <vertex x="29.0453968" y="-1.1436224" z="2.64209557" />
     <vertex x="29.131815" y="-1.10769129" z="2.61631203" />
     <vertex x="29.0594959" y="-1.09015799" z="2.61631203" />
     <vertex x="29.1445484" y="-1.05015373" z="2.60052299" />
     <vertex x="29.0745258" y="-1.03317642" z="2.60052299" />
     <vertex x="29.1576862" y="-0.990812778" z="2.59520531" />
     <vertex x="29.0900288" y="-0.97440958" z="2.59520531" />
     <vertex x="29.1708164" y="-0.931471825" z="2.60052299" />
     <vertex x="29.1055317" y="-0.915642738" z="2.60052299" />
     <vertex x="29.1835575" y="-0.873934269" z="2.61631203" />
     <vertex x="29.1205616" y="-0.858661175" z="2.61631203" />
     <vertex x="29.1955051" y="-0.819948196" z="2.64209557" />
     <vertex x="29.1346607" y="-0.805196762" z="2.64209557" />
     <vertex x="29.2063007" y="-0.77115345" z="2.67708778" />
     <vertex x="29.1474094" y="-0.756874084" z="2.67708778" />
     <vertex x="29.2156239" y="-0.729032516" z="2.7202282" />
     <vertex x="29.158411" y="-0.715160847" z="2.7202282" />
     <vertex x="29.2231846" y="-0.69486618" z="2.77020454" />
     <vertex x="29.1673374" y="-0.681324482" z="2.77020454" />
     <vertex x="29.2287617" y="-0.669692039" z="2.82549858" />
     <vertex x="29.1739063" y="-0.656393528" z="2.82549858" />
     <vertex x="29.232172" y="-0.65427494" z="2.88442802" />
     <vertex x="29.1779346" y="-0.641125679" z="2.88442802" />
     <vertex x="29.0533543" y="-0.601933002" z="2.88442802" />
     <vertex x="28.9330463" y="-0.551268578" z="2.88442802" />
     <vertex x="28.8179798" y="-0.489548683" z="2.88442802" />
     <vertex x="28.8098698" y="-0.503098488" z="2.82549858" />
     <vertex x="28.6998615" y="-0.430056095" z="2.82549858" />
     <vertex x="28.6846104" y="-0.450844288" z="2.77020454" />
     <vertex x="28.5800419" y="-0.36630106" z="2.77020454" />
     <vertex x="28.5567875" y="-0.39245224" z="2.7202282" />
     <vertex x="28.4582462" y="-0.296196938" z="2.7202282" />
     <vertex x="28.4266911" y="-0.325609684" z="2.67708778" />
     <vertex x="28.3349781" y="-0.217465401" z="2.67708778" />
     <vertex x="28.2953892" y="-0.24796629" z="2.64209557" />
     <vertex x="28.2115345" y="-0.127868176" z="2.64209557" />
     <vertex x="28.1647663" y="-0.157363892" z="2.61631203" />
     <vertex x="28.0899601" y="-0.025431633" z="2.61631203" />
     <vertex x="28.0373936" y="-0.0520625114" z="2.60052299" />
     <vertex x="27.9730091" y="0.091334343" z="2.60052299" />
     <vertex x="27.91646" y="0.0690670013" z="2.59520531" />
     <vertex x="27.8639469" y="0.223256111" z="2.59520531" />
     <vertex x="27.8055592" y="0.206381798" z="2.60052299" />
     <vertex x="27.7663975" y="0.370351791" z="2.60052299" />
     <vertex x="27.7085056" y="0.359364033" z="2.61631203" />
     <vertex x="27.6840916" y="0.531750202" z="2.61631203" />
     <vertex x="27.6290455" y="0.526572704" z="2.64209557" />
     <vertex x="27.6206379" y="0.705665588" z="2.64209557" />
     <vertex x="27.5706654" y="0.705665588" z="2.67708778" />
     <vertex x="28.7091999" y="-0.41732502" z="2.88442802" />
     <vertex x="28.5971699" y="-0.347033024" z="2.82549858" />
     <vertex x="28.4838428" y="-0.272337914" z="2.77020454" />
     <vertex x="28.3691578" y="-0.191136837" z="2.7202282" />
     <vertex x="28.2538013" y="-0.101208687" z="2.67708778" />
     <vertex x="28.1392841" y="-0.000444889069" z="2.64209557" />
     <vertex x="28.0278416" y="0.112925053" z="2.61631203" />
     <vertex x="27.9223347" y="0.240129948" z="2.60052299" />
     <vertex x="27.8261127" y="0.381684303" z="2.59520531" />
     <vertex x="27.7427616" y="0.537268639" z="2.60052299" />
     <vertex x="27.6759281" y="0.705665588" z="2.61631203" />
     <vertex x="28.6076603" y="-0.335232735" z="2.88442802" />
     <vertex x="28.5027103" y="-0.254758358" z="2.82549858" />
     <vertex x="28.3968754" y="-0.169779778" z="2.77020454" />
     <vertex x="28.2902927" y="-0.0781955719" z="2.7202282" />
     <vertex x="28.1838703" y="0.0221390724" z="2.67708778" />
     <vertex x="28.0792866" y="0.133183479" z="2.64209557" />
     <vertex x="27.9789524" y="0.256491661" z="2.61631203" />
     <vertex x="27.8858204" y="0.393016815" z="2.60052299" />
     <vertex x="27.8032703" y="0.542960167" z="2.59520531" />
     <vertex x="27.7348652" y="0.705665588" z="2.60052299" />
     <vertex x="28.5142612" y="-0.243992805" z="2.88442802" />
     <vertex x="28.4172993" y="-0.154044151" z="2.82549858" />
     <vertex x="28.3198872" y="-0.0595283508" z="2.77020454" />
     <vertex x="28.222353" y="0.0416340828" z="2.7202282" />
     <vertex x="28.1257877" y="0.151493549" z="2.67708778" />
     <vertex x="28.0320683" y="0.271842957" z="2.64209557" />
     <vertex x="27.9437199" y="0.404005051" z="2.61631203" />
     <vertex x="27.8637791" y="0.548651218" z="2.60052299" />
     <vertex x="27.7956409" y="0.705665588" z="2.59520531" />
     <vertex x="28.4298115" y="-0.144407272" z="2.88442802" />
     <vertex x="28.3416996" y="-0.0457744598" z="2.82549858" />
     <vertex x="28.2535648" y="0.0574474335" z="2.77020454" />
     <vertex x="28.165926" y="0.167299271" z="2.7202282" />
     <vertex x="28.08008" y="0.285718441" z="2.67708778" />
     <vertex x="27.9980412" y="0.414314747" z="2.64209557" />
     <vertex x="27.9224567" y="0.554169655" z="2.61631203" />
     <vertex x="27.8564167" y="0.705665588" z="2.60052299" />
     <vertex x="28.355051" y="-0.0373511314" z="2.88442802" />
     <vertex x="28.2765675" y="0.0690989494" z="2.82549858" />
     <vertex x="28.1984882" y="0.180119991" z="2.77020454" />
     <vertex x="28.1215229" y="0.297695637" z="2.7202282" />
     <vertex x="28.0471439" y="0.423633575" z="2.67708778" />
     <vertex x="27.9775028" y="0.559347153" z="2.64209557" />
     <vertex x="27.9153461" y="0.705665588" z="2.61631203" />
     <vertex x="28.2906513" y="0.0762348175" z="2.88442802" />
     <vertex x="28.2371693" y="0.195352077" z="2.88442802" />
     <vertex x="28.1950779" y="0.318953514" z="2.88442802" />
     <vertex x="28.1647511" y="0.445953846" z="2.88442802" />
     <vertex x="28.1464405" y="0.575236797" z="2.88442802" />
     <vertex x="28.1403217" y="0.705665588" z="2.88442802" />
     <vertex x="28.1245289" y="0.705665588" z="2.82549858" />
     <vertex x="28.130724" y="0.573758125" z="2.82549858" />
     <vertex x="28.1492329" y="0.443009853" z="2.82549858" />
     <vertex x="28.1799107" y="0.314569473" z="2.82549858" />
     <vertex x="28.2224827" y="0.189566612" z="2.82549858" />
     <vertex x="28.0987492" y="0.705665588" z="2.77020454" />
     <vertex x="28.105051" y="0.571343422" z="2.77020454" />
     <vertex x="28.1239033" y="0.438201904" z="2.77020454" />
     <vertex x="28.155138" y="0.307411194" z="2.77020454" />
     <vertex x="28.0637531" y="0.705665588" z="2.7202282" />
     <vertex x="28.0702076" y="0.568066597" z="2.7202282" />
     <vertex x="28.0895252" y="0.431677341" z="2.7202282" />
     <vertex x="28.0206165" y="0.705665588" z="2.67708778" />
     <vertex x="28.0272617" y="0.564026833" z="2.67708778" />
     <vertex x="27.9706364" y="0.705665588" z="2.64209557" />
     <vertex x="27.5792866" y="0.521893024" z="2.67708778" />
     <vertex x="27.5275211" y="0.705665588" z="2.7202282" />
     <vertex x="27.5363331" y="0.51785326" z="2.7202282" />
     <vertex x="27.4925327" y="0.705665588" z="2.77020454" />
     <vertex x="27.5014973" y="0.514576435" z="2.77020454" />
     <vertex x="27.4667454" y="0.705665588" z="2.82549858" />
     <vertex x="27.4758244" y="0.512162209" z="2.82549858" />
     <vertex x="27.4509525" y="0.705665588" z="2.88442802" />
     <vertex x="27.4601078" y="0.510683537" z="2.88442802" />
     <vertex x="27.4874744" y="0.317414761" z="2.88442802" />
     <vertex x="27.5328159" y="0.127558231" z="2.88442802" />
     <vertex x="27.5957432" y="-0.0572180748" z="2.88442802" />
     <vertex x="27.6756916" y="-0.235289574" z="2.88442802" />
     <vertex x="27.7719669" y="-0.405092239" z="2.88442802" />
     <vertex x="27.8837223" y="-0.565134048" z="2.88442802" />
     <vertex x="28.0099659" y="-0.714007378" z="2.88442802" />
     <vertex x="28.1495991" y="-0.850404739" z="2.88442802" />
     <vertex x="28.3013935" y="-0.973127365" z="2.88442802" />
     <vertex x="28.4721165" y="-1.06754684" z="2.82549858" />
     <vertex x="28.3107319" y="-0.96039629" z="2.82549858" />
     <vertex x="28.1600895" y="-0.83860445" z="2.82549858" />
     <vertex x="28.0215168" y="-0.703241348" z="2.82549858" />
     <vertex x="27.8962269" y="-0.555496693" z="2.82549858" />
     <vertex x="27.785326" y="-0.396669388" z="2.82549858" />
     <vertex x="27.6897755" y="-0.228154182" z="2.82549858" />
     <vertex x="27.6104374" y="-0.0514326096" z="2.82549858" />
     <vertex x="27.5479908" y="0.131942272" z="2.82549858" />
     <vertex x="27.502985" y="0.32035923" z="2.82549858" />
     <vertex x="28.4853535" y="-1.04542208" z="2.77020454" />
     <vertex x="28.325983" y="-0.939608574" z="2.77020454" />
     <vertex x="28.1772251" y="-0.819335938" z="2.77020454" />
     <vertex x="28.0403767" y="-0.685661793" z="2.77020454" />
     <vertex x="27.9166508" y="-0.539761066" z="2.77020454" />
     <vertex x="27.8071308" y="-0.38291502" z="2.77020454" />
     <vertex x="27.7127781" y="-0.216502666" z="2.77020454" />
     <vertex x="27.6344242" y="-0.0419859886" z="2.77020454" />
     <vertex x="27.5727558" y="0.139101028" z="2.77020454" />
     <vertex x="27.5283146" y="0.325166702" z="2.77020454" />
     <vertex x="28.6539326" y="-1.13584709" z="2.77020454" />
     <vertex x="28.6690083" y="-1.10426855" z="2.7202282" />
     <vertex x="28.5033207" y="-1.01539421" z="2.7202282" />
     <vertex x="28.6876011" y="-1.06533813" z="2.67708778" />
     <vertex x="28.5254765" y="-0.978375435" z="2.67708778" />
     <vertex x="28.7091312" y="-1.02023935" z="2.64209557" />
     <vertex x="28.5511341" y="-0.935491085" z="2.64209557" />
     <vertex x="28.7329578" y="-0.970342159" z="2.61631203" />
     <vertex x="28.5795307" y="-0.88804388" z="2.61631203" />
     <vertex x="28.7583485" y="-0.917162418" z="2.60052299" />
     <vertex x="28.6097889" y="-0.837475777" z="2.60052299" />
     <vertex x="28.7845325" y="-0.862316132" z="2.59520531" />
     <vertex x="28.6409931" y="-0.785322666" z="2.59520531" />
     <vertex x="28.8107166" y="-0.807470322" z="2.60052299" />
     <vertex x="28.672205" y="-0.733169556" z="2.60052299" />
     <vertex x="28.8361073" y="-0.754290581" z="2.61631203" />
     <vertex x="28.7024632" y="-0.682601452" z="2.61631203" />
     <vertex x="28.8599339" y="-0.704393387" z="2.64209557" />
     <vertex x="28.7308521" y="-0.635154247" z="2.64209557" />
     <vertex x="28.881464" y="-0.659294605" z="2.67708778" />
     <vertex x="28.7565098" y="-0.592269897" z="2.67708778" />
     <vertex x="28.9000568" y="-0.620364189" z="2.7202282" />
     <vertex x="28.7786655" y="-0.555251598" z="2.7202282" />
     <vertex x="28.9151325" y="-0.588785648" z="2.77020454" />
     <vertex x="28.7966328" y="-0.525223255" z="2.77020454" />
     <vertex x="28.9262409" y="-0.565518379" z="2.82549858" />
     <vertex x="28.3466892" y="-0.911395073" z="2.7202282" />
     <vertex x="28.2004795" y="-0.793185234" z="2.7202282" />
     <vertex x="28.0659809" y="-0.661803246" z="2.7202282" />
     <vertex x="27.944376" y="-0.518404007" z="2.7202282" />
     <vertex x="27.8367329" y="-0.364247799" z="2.7202282" />
     <vertex x="27.7439976" y="-0.200688839" z="2.7202282" />
     <vertex x="27.6669865" y="-0.0291652679" z="2.7202282" />
     <vertex x="27.6063709" y="0.148816586" z="2.7202282" />
     <vertex x="27.5627003" y="0.331691742" z="2.7202282" />
     <vertex x="28.3722095" y="-0.87661314" z="2.67708778" />
     <vertex x="28.2291431" y="-0.760946274" z="2.67708778" />
     <vertex x="28.0975361" y="-0.632390022" z="2.67708778" />
     <vertex x="27.978548" y="-0.492075443" z="2.67708778" />
     <vertex x="27.8732166" y="-0.341234684" z="2.67708778" />
     <vertex x="27.7824802" y="-0.181194305" z="2.67708778" />
     <vertex x="27.7071247" y="-0.0133595467" z="2.67708778" />
     <vertex x="27.6478214" y="0.160793781" z="2.67708778" />
     <vertex x="27.6050816" y="0.339735508" z="2.67708778" />
     <vertex x="28.4017735" y="-0.8363204" z="2.64209557" />
     <vertex x="28.2623463" y="-0.72359848" z="2.64209557" />
     <vertex x="28.1340961" y="-0.598316193" z="2.64209557" />
     <vertex x="28.018137" y="-0.461574554" z="2.64209557" />
     <vertex x="27.9154911" y="-0.314575195" z="2.64209557" />
     <vertex x="27.8270588" y="-0.158609867" z="2.64209557" />
     <vertex x="27.7536259" y="0.00495052338" z="2.64209557" />
     <vertex x="27.6958256" y="0.174668789" z="2.64209557" />
     <vertex x="27.6541767" y="0.34905386" z="2.64209557" />
     <vertex x="28.4344807" y="-0.791740417" z="2.61631203" />
     <vertex x="28.2990894" y="-0.682277203" z="2.61631203" />
     <vertex x="28.1745396" y="-0.56061697" z="2.61631203" />
     <vertex x="28.0619373" y="-0.427828789" z="2.61631203" />
     <vertex x="27.9622593" y="-0.285079479" z="2.61631203" />
     <vertex x="27.8763828" y="-0.133623123" z="2.61631203" />
     <vertex x="27.8050709" y="0.02520895" z="2.61631203" />
     <vertex x="27.7489491" y="0.190020561" z="2.61631203" />
     <vertex x="28.4693394" y="-0.744227886" z="2.60052299" />
     <vertex x="28.3382435" y="-0.638237953" z="2.60052299" />
     <vertex x="28.2176533" y="-0.520438194" z="2.60052299" />
     <vertex x="28.1086216" y="-0.391863346" z="2.60052299" />
     <vertex x="28.0121021" y="-0.253643036" z="2.60052299" />
     <vertex x="27.928957" y="-0.106992722" z="2.60052299" />
     <vertex x="27.8599033" y="0.0467996597" z="2.60052299" />
     <vertex x="28.5052967" y="-0.695226192" z="2.59520531" />
     <vertex x="28.3786335" y="-0.592818737" z="2.59520531" />
     <vertex x="28.2621098" y="-0.479000092" z="2.59520531" />
     <vertex x="28.1567631" y="-0.35477066" z="2.59520531" />
     <vertex x="28.063509" y="-0.221221924" z="2.59520531" />
     <vertex x="27.9831715" y="-0.0795273781" z="2.59520531" />
     <vertex x="28.5412464" y="-0.646224976" z="2.60052299" />
     <vertex x="28.4190159" y="-0.547399521" z="2.60052299" />
     <vertex x="28.3065739" y="-0.437561989" z="2.60052299" />
     <vertex x="28.2049122" y="-0.317677498" z="2.60052299" />
     <vertex x="28.1149158" y="-0.188800335" z="2.60052299" />
     <vertex x="28.5761127" y="-0.598711967" z="2.61631203" />
     <vertex x="28.4581699" y="-0.503359795" z="2.61631203" />
     <vertex x="28.3496799" y="-0.397382736" z="2.61631203" />
     <vertex x="28.2515888" y="-0.281712055" z="2.61631203" />
     <vertex x="28.60882" y="-0.554131985" z="2.64209557" />
     <vertex x="28.4949131" y="-0.462038994" z="2.64209557" />
     <vertex x="28.390131" y="-0.359683514" z="2.64209557" />
     <vertex x="28.6383839" y="-0.513839245" z="2.67708778" />
     <vertex x="28.5281239" y="-0.4246912" z="2.67708778" />
     <vertex x="28.6639042" y="-0.479057312" z="2.7202282" />
     <vertex x="28.8563023" y="-1.1364255" z="3.21331978" />
     <vertex x="28.8414631" y="-1.17693186" z="3.17017937" />
     <vertex x="28.8294315" y="-1.20979261" z="3.12020302" />
     <vertex x="28.8205814" y="-1.23400879" z="3.0649128" />
     <vertex x="28.8151722" y="-1.24884462" z="3.00597954" />
     <vertex x="28.8296604" y="-1.20987701" z="2.77020454" />
     <vertex x="28.8417683" y="-1.17704296" z="2.7202282" />
     <vertex x="28.8566761" y="-1.13656092" z="2.67708778" />
     <vertex x="28.8739338" y="-1.0896616" z="2.64209557" />
     <vertex x="28.8930302" y="-1.03777027" z="2.61631203" />
     <vertex x="28.9133778" y="-0.98246336" z="2.60052299" />
     <vertex x="28.9343586" y="-0.925422192" z="2.59520531" />
     <vertex x="28.9553318" y="-0.868380547" z="2.60052299" />
     <vertex x="28.9756718" y="-0.813071251" z="2.61631203" />
     <vertex x="28.9947529" y="-0.761176109" z="2.64209557" />
     <vertex x="29.0120029" y="-0.714271545" z="2.67708778" />
     <vertex x="29.0268955" y="-0.673783302" z="2.7202282" />
     <vertex x="29.0389805" y="-0.640942574" z="2.77020454" />
     <vertex x="29.0478916" y="-0.616747379" z="2.82549858" />
     <vertex x="28.1403217" y="1.96616983" z="2.88442802" />
     <vertex x="28.1403217" y="3.22667456" z="2.88442802" />
     <vertex x="28.1403217" y="3.75918722" z="2.88442802" />
     <vertex x="28.1245289" y="3.22667456" z="2.82549858" />
     <vertex x="28.1245289" y="3.75918722" z="2.82549858" />
     <vertex x="28.0987492" y="3.22667456" z="2.77020454" />
     <vertex x="28.0987492" y="3.75918722" z="2.77020454" />
     <vertex x="28.0637531" y="3.22667456" z="2.7202282" />
     <vertex x="28.0637531" y="3.75918722" z="2.7202282" />
     <vertex x="28.0206165" y="3.22667456" z="2.67708778" />
     <vertex x="28.0206165" y="3.75918722" z="2.67708778" />
     <vertex x="27.9706364" y="3.22667456" z="2.64209557" />
     <vertex x="27.9706364" y="3.75918722" z="2.64209557" />
     <vertex x="27.9153461" y="3.22667456" z="2.61631203" />
     <vertex x="27.9153461" y="3.75918722" z="2.61631203" />
     <vertex x="27.8564167" y="3.22667456" z="2.60052299" />
     <vertex x="27.8564167" y="3.75918722" z="2.60052299" />
     <vertex x="27.7956409" y="3.22667456" z="2.59520531" />
     <vertex x="27.7956409" y="3.75918722" z="2.59520531" />
     <vertex x="27.7348652" y="3.22667456" z="2.60052299" />
     <vertex x="27.7348652" y="3.75918722" z="2.60052299" />
     <vertex x="27.6759281" y="3.22667456" z="2.61631203" />
     <vertex x="27.6759281" y="3.75918722" z="2.61631203" />
     <vertex x="27.6206379" y="3.22667456" z="2.64209557" />
     <vertex x="27.6206379" y="3.75918722" z="2.64209557" />
     <vertex x="27.5706654" y="3.22667456" z="2.67708778" />
     <vertex x="27.5706654" y="3.75918722" z="2.67708778" />
     <vertex x="27.5275211" y="3.22667456" z="2.7202282" />
     <vertex x="27.5275211" y="3.75918722" z="2.7202282" />
     <vertex x="27.4925327" y="3.22667456" z="2.77020454" />
     <vertex x="27.4925327" y="3.75918722" z="2.77020454" />
     <vertex x="27.4667454" y="3.22667456" z="2.82549858" />
     <vertex x="27.4667454" y="3.75918722" z="2.82549858" />
     <vertex x="27.4509525" y="3.22667456" z="2.88442802" />
     <vertex x="27.4509525" y="3.75918722" z="2.88442802" />
     <vertex x="27.4509525" y="1.96616983" z="2.88442802" />
     <vertex x="27.4667454" y="1.96616983" z="2.82549858" />
     <vertex x="27.4925327" y="1.96616983" z="2.77020454" />
     <vertex x="27.5275211" y="1.96616983" z="2.7202282" />
     <vertex x="27.5706654" y="1.96616983" z="2.67708778" />
     <vertex x="27.6206379" y="1.96616983" z="2.64209557" />
     <vertex x="27.6759281" y="1.96616983" z="2.61631203" />
     <vertex x="27.7348652" y="1.96616983" z="2.60052299" />
     <vertex x="27.7956409" y="1.96616983" z="2.59520531" />
     <vertex x="27.8564167" y="1.96616983" z="2.60052299" />
     <vertex x="27.9153461" y="1.96616983" z="2.61631203" />
     <vertex x="27.9706364" y="1.96616983" z="2.64209557" />
     <vertex x="28.0206165" y="1.96616983" z="2.67708778" />
     <vertex x="28.0637531" y="1.96616983" z="2.7202282" />
     <vertex x="28.0987492" y="1.96616983" z="2.77020454" />
     <vertex x="28.1245289" y="1.96616983" z="2.82549858" />
     <vertex x="29.1576862" y="-0.990812778" z="3.94520378" />
     <vertex x="26.3081532" y="-0.990812778" z="3.74520302" />
     <vertex x="25.4628773" y="-0.990812778" z="3.74520302" />
     <vertex x="25.4628773" y="-0.990812778" z="3.94520378" />
     <vertex x="5.6822834" y="3.75918722" z="2.94520378" />
     <vertex x="8.17271614" y="1.98033237" z="2.94520378" />
     <vertex x="5.68559456" y="3.75918722" z="2.90599632" />
     <vertex x="6.93103218" y="2.87470484" z="2.87574577" />
     <vertex x="5.69550514" y="3.75918722" z="2.86716652" />
     <vertex x="5.71191597" y="3.75918722" z="2.82909203" />
     <vertex x="6.9415226" y="2.88938951" z="2.80839729" />
     <vertex x="5.73466682" y="3.75918722" z="2.79213142" />
     <vertex x="6.95864677" y="2.91336775" z="2.74520302" />
     <vertex x="5.76354408" y="3.75918722" z="2.75664711" />
     <vertex x="5.79826546" y="3.75918722" z="2.72297478" />
     <vertex x="6.98189354" y="2.94591093" z="2.68808937" />
     <vertex x="5.83849525" y="3.75918722" z="2.6914463" />
     <vertex x="5.88384819" y="3.75918722" z="2.66236305" />
     <vertex x="7.01054955" y="2.98603106" z="2.63878822" />
     <vertex x="5.93388939" y="3.75918722" z="2.63599968" />
     <vertex x="5.98813438" y="3.75918722" z="2.61261559" />
     <vertex x="7.04374504" y="3.03250742" z="2.59879494" />
     <vertex x="6.10711479" y="3.75918722" z="2.57565117" />
     <vertex x="7.08047676" y="3.08392859" z="2.5693264" />
     <vertex x="6.23621559" y="3.75918722" z="2.55288887" />
     <vertex x="7.11961937" y="3.13873339" z="2.55128288" />
     <vertex x="6.37047386" y="3.75918722" z="2.54520607" />
     <vertex x="7.15999413" y="3.1952548" z="2.54520607" />
     <vertex x="7.20036507" y="3.25177622" z="2.55128288" />
     <vertex x="8.32316017" y="2.44979143" z="2.55128288" />
     <vertex x="8.34474373" y="2.51713991" z="2.5693264" />
     <vertex x="8.17466545" y="1.98640919" z="2.87574577" />
     <vertex x="8.18044853" y="2.00445509" z="2.80839729" />
     <vertex x="8.18988991" y="2.0339222" z="2.74520302" />
     <vertex x="8.20270729" y="2.07391453" z="2.68808937" />
     <vertex x="8.21850777" y="2.12321711" z="2.63878822" />
     <vertex x="8.23681068" y="2.18033218" z="2.59879494" />
     <vertex x="8.2570591" y="2.24352407" z="2.5693264" />
     <vertex x="8.27864265" y="2.31087255" z="2.55128288" />
     <vertex x="8.30090141" y="2.38033247" z="2.54520607" />
     <vertex x="7.23951149" y="3.30658102" z="2.5693264" />
     <vertex x="8.36499214" y="2.58033228" z="2.59879494" />
     <vertex x="7.2762394" y="3.35800219" z="2.59879494" />
     <vertex x="8.38329887" y="2.63744688" z="2.63878822" />
     <vertex x="7.30943489" y="3.40447855" z="2.63878822" />
     <vertex x="8.39909554" y="2.68674994" z="2.68808937" />
     <vertex x="7.3380909" y="3.44459867" z="2.68808937" />
     <vertex x="8.41191292" y="2.72674227" z="2.74520302" />
     <vertex x="7.36133766" y="3.47714186" z="2.74520302" />
     <vertex x="8.42135429" y="2.7562089" z="2.80839729" />
     <vertex x="7.37846565" y="3.50112009" z="2.80839729" />
     <vertex x="8.42713737" y="2.77425528" z="2.87574577" />
     <vertex x="7.38895226" y="3.51580477" z="2.87574577" />
     <vertex x="7.05535316" y="3.75918722" z="2.90599632" />
     <vertex x="7.0454464" y="3.75918722" z="2.86716652" />
     <vertex x="8.42908669" y="2.78033209" z="2.94520378" />
     <vertex x="7.05866814" y="3.75918722" z="2.94520378" />
     <vertex x="7.02903557" y="3.75918722" z="2.82909203" />
     <vertex x="7.0062809" y="3.75918722" z="2.79213142" />
     <vertex x="6.97740746" y="3.75918722" z="2.75664711" />
     <vertex x="6.94268608" y="3.75918722" z="2.72297478" />
     <vertex x="6.90245628" y="3.75918722" z="2.6914463" />
     <vertex x="6.85709953" y="3.75918722" z="2.66236305" />
     <vertex x="6.80706215" y="3.75918722" z="2.63599968" />
     <vertex x="6.75281334" y="3.75918722" z="2.61261559" />
     <vertex x="6.63383675" y="3.75918722" z="2.57565117" />
     <vertex x="6.50473595" y="3.75918722" z="2.55288887" />
     <vertex x="19.3054028" y="1.98033237" z="2.94520378" />
     <vertex x="13.7390614" y="1.98640919" z="2.87574577" />
     <vertex x="12.3474751" y="1.98640919" z="2.87574577" />
     <vertex x="10.9558887" y="1.98640919" z="2.87574577" />
     <vertex x="10.9558887" y="2.00445509" z="2.80839729" />
     <vertex x="9.56430244" y="2.00445509" z="2.80839729" />
     <vertex x="9.56430244" y="2.0339222" z="2.74520302" />
     <vertex x="9.56430244" y="2.07391453" z="2.68808937" />
     <vertex x="9.56430244" y="2.12321711" z="2.63878822" />
     <vertex x="9.56430244" y="2.18033218" z="2.59879494" />
     <vertex x="9.56430244" y="2.24352407" z="2.5693264" />
     <vertex x="9.56430244" y="2.31087255" z="2.55128288" />
     <vertex x="9.56430244" y="2.38033247" z="2.54520607" />
     <vertex x="9.56430244" y="2.44979143" z="2.55128288" />
     <vertex x="9.56430244" y="2.51713991" z="2.5693264" />
     <vertex x="9.56430244" y="2.58033228" z="2.59879494" />
     <vertex x="9.56430244" y="2.63744688" z="2.63878822" />
     <vertex x="9.56430244" y="2.68674994" z="2.68808937" />
     <vertex x="9.56430244" y="2.72674227" z="2.74520302" />
     <vertex x="9.56430244" y="2.7562089" z="2.80839729" />
     <vertex x="9.56430244" y="2.77425528" z="2.87574577" />
     <vertex x="10.9558887" y="2.77425528" z="2.87574577" />
     <vertex x="12.3474751" y="2.77425528" z="2.87574577" />
     <vertex x="12.3474751" y="2.7562089" z="2.80839729" />
     <vertex x="13.7390614" y="2.7562089" z="2.80839729" />
     <vertex x="13.7390614" y="2.72674227" z="2.74520302" />
     <vertex x="15.1306438" y="2.72674227" z="2.74520302" />
     <vertex x="15.1306438" y="2.68674994" z="2.68808937" />
     <vertex x="16.5222301" y="2.68674994" z="2.68808937" />
     <vertex x="16.5222301" y="2.63744688" z="2.63878822" />
     <vertex x="17.9138165" y="2.63744688" z="2.63878822" />
     <vertex x="17.9138165" y="2.58033228" z="2.59879494" />
     <vertex x="18.9851894" y="2.60256052" z="2.61261559" />
     <vertex x="19.0025158" y="2.56889105" z="2.59243584" />
     <vertex x="19.0207767" y="2.53340578" z="2.57565117" />
     <vertex x="17.9138165" y="2.51713991" z="2.5693264" />
     <vertex x="19.0397968" y="2.49644613" z="2.56242943" />
     <vertex x="17.9138165" y="2.44979143" z="2.55128288" />
     <vertex x="19.0593929" y="2.45836878" z="2.55288887" />
     <vertex x="19.0793781" y="2.41953897" z="2.54712868" />
     <vertex x="17.9138165" y="2.38033247" z="2.54520607" />
     <vertex x="19.0995541" y="2.38033247" z="2.54520607" />
     <vertex x="19.11973" y="2.34112501" z="2.54712868" />
     <vertex x="17.9138165" y="2.31087255" z="2.55128288" />
     <vertex x="19.1397114" y="2.30229616" z="2.55288887" />
     <vertex x="19.1593075" y="2.26421881" z="2.56242943" />
     <vertex x="17.9138165" y="2.24352407" z="2.5693264" />
     <vertex x="19.1783276" y="2.22725868" z="2.57565117" />
     <vertex x="17.9138165" y="2.18033218" z="2.59879494" />
     <vertex x="19.1965885" y="2.19177341" z="2.59243584" />
     <vertex x="19.2139187" y="2.15810442" z="2.61261559" />
     <vertex x="17.9138165" y="2.12321711" z="2.63878822" />
     <vertex x="19.2301426" y="2.12657499" z="2.63599968" />
     <vertex x="19.2451115" y="2.09748936" z="2.66236305" />
     <vertex x="17.9138165" y="2.07391453" z="2.68808937" />
     <vertex x="19.2586765" y="2.07112789" z="2.6914463" />
     <vertex x="19.2707119" y="2.04774427" z="2.72297478" />
     <vertex x="17.9138165" y="2.0339222" z="2.74520302" />
     <vertex x="19.2810955" y="2.02756357" z="2.75664711" />
     <vertex x="19.289732" y="2.01078033" z="2.79213142" />
     <vertex x="17.9138165" y="2.00445509" z="2.80839729" />
     <vertex x="19.2965374" y="1.99755621" z="2.82909203" />
     <vertex x="17.9138165" y="1.98640919" z="2.87574577" />
     <vertex x="19.3014469" y="1.98801804" z="2.86716652" />
     <vertex x="19.3044109" y="1.98225832" z="2.90599632" />
     <vertex x="16.5222301" y="1.98640919" z="2.87574577" />
     <vertex x="15.1306438" y="1.98640919" z="2.87574577" />
     <vertex x="15.1306438" y="2.00445509" z="2.80839729" />
     <vertex x="13.7390614" y="2.00445509" z="2.80839729" />
     <vertex x="13.7390614" y="2.0339222" z="2.74520302" />
     <vertex x="12.3474751" y="2.0339222" z="2.74520302" />
     <vertex x="12.3474751" y="2.07391453" z="2.68808937" />
     <vertex x="10.9558887" y="2.07391453" z="2.68808937" />
     <vertex x="10.9558887" y="2.12321711" z="2.63878822" />
     <vertex x="18.9689655" y="2.63408995" z="2.63599968" />
     <vertex x="18.9539967" y="2.66317511" z="2.66236305" />
     <vertex x="17.9138165" y="2.68674994" z="2.68808937" />
     <vertex x="18.9404316" y="2.68953657" z="2.6914463" />
     <vertex x="18.9283962" y="2.71291971" z="2.72297478" />
     <vertex x="17.9138165" y="2.72674227" z="2.74520302" />
     <vertex x="18.9180126" y="2.73310041" z="2.75664711" />
     <vertex x="18.9093723" y="2.74988413" z="2.79213142" />
     <vertex x="17.9138165" y="2.7562089" z="2.80839729" />
     <vertex x="18.9025669" y="2.76310873" z="2.82909203" />
     <vertex x="17.9138165" y="2.77425528" z="2.87574577" />
     <vertex x="18.8976612" y="2.77264643" z="2.86716652" />
     <vertex x="18.8946972" y="2.77840662" z="2.90599632" />
     <vertex x="18.8937054" y="2.78033209" z="2.94520378" />
     <vertex x="15.1306438" y="2.77425528" z="2.87574577" />
     <vertex x="16.5222301" y="2.77425528" z="2.87574577" />
     <vertex x="16.5222301" y="2.7562089" z="2.80839729" />
     <vertex x="9.56430244" y="1.98640919" z="2.87574577" />
     <vertex x="16.5222301" y="2.38033247" z="2.54520607" />
     <vertex x="16.5222301" y="2.31087255" z="2.55128288" />
     <vertex x="16.5222301" y="2.24352407" z="2.5693264" />
     <vertex x="16.5222301" y="2.18033218" z="2.59879494" />
     <vertex x="16.5222301" y="2.12321711" z="2.63878822" />
     <vertex x="16.5222301" y="2.07391453" z="2.68808937" />
     <vertex x="16.5222301" y="2.0339222" z="2.74520302" />
     <vertex x="16.5222301" y="2.00445509" z="2.80839729" />
     <vertex x="15.1306438" y="2.38033247" z="2.54520607" />
     <vertex x="15.1306438" y="2.31087255" z="2.55128288" />
     <vertex x="15.1306438" y="2.24352407" z="2.5693264" />
     <vertex x="15.1306438" y="2.18033218" z="2.59879494" />
     <vertex x="15.1306438" y="2.12321711" z="2.63878822" />
     <vertex x="15.1306438" y="2.07391453" z="2.68808937" />
     <vertex x="15.1306438" y="2.0339222" z="2.74520302" />
     <vertex x="16.5222301" y="2.44979143" z="2.55128288" />
     <vertex x="16.5222301" y="2.51713991" z="2.5693264" />
     <vertex x="16.5222301" y="2.58033228" z="2.59879494" />
     <vertex x="13.7390614" y="2.38033247" z="2.54520607" />
     <vertex x="13.7390614" y="2.31087255" z="2.55128288" />
     <vertex x="13.7390614" y="2.24352407" z="2.5693264" />
     <vertex x="13.7390614" y="2.18033218" z="2.59879494" />
     <vertex x="13.7390614" y="2.12321711" z="2.63878822" />
     <vertex x="13.7390614" y="2.07391453" z="2.68808937" />
     <vertex x="15.1306438" y="2.44979143" z="2.55128288" />
     <vertex x="15.1306438" y="2.51713991" z="2.5693264" />
     <vertex x="15.1306438" y="2.58033228" z="2.59879494" />
     <vertex x="15.1306438" y="2.63744688" z="2.63878822" />
     <vertex x="12.3474751" y="2.38033247" z="2.54520607" />
     <vertex x="12.3474751" y="2.31087255" z="2.55128288" />
     <vertex x="12.3474751" y="2.24352407" z="2.5693264" />
     <vertex x="12.3474751" y="2.18033218" z="2.59879494" />
     <vertex x="12.3474751" y="2.12321711" z="2.63878822" />
     <vertex x="13.7390614" y="2.44979143" z="2.55128288" />
     <vertex x="13.7390614" y="2.51713991" z="2.5693264" />
     <vertex x="13.7390614" y="2.58033228" z="2.59879494" />
     <vertex x="13.7390614" y="2.63744688" z="2.63878822" />
     <vertex x="13.7390614" y="2.68674994" z="2.68808937" />
     <vertex x="10.9558887" y="2.38033247" z="2.54520607" />
     <vertex x="10.9558887" y="2.31087255" z="2.55128288" />
     <vertex x="10.9558887" y="2.24352407" z="2.5693264" />
     <vertex x="10.9558887" y="2.18033218" z="2.59879494" />
     <vertex x="12.3474751" y="2.44979143" z="2.55128288" />
     <vertex x="12.3474751" y="2.51713991" z="2.5693264" />
     <vertex x="12.3474751" y="2.58033228" z="2.59879494" />
     <vertex x="12.3474751" y="2.63744688" z="2.63878822" />
     <vertex x="12.3474751" y="2.68674994" z="2.68808937" />
     <vertex x="12.3474751" y="2.72674227" z="2.74520302" />
     <vertex x="10.9558887" y="2.44979143" z="2.55128288" />
     <vertex x="10.9558887" y="2.51713991" z="2.5693264" />
     <vertex x="10.9558887" y="2.58033228" z="2.59879494" />
     <vertex x="10.9558887" y="2.63744688" z="2.63878822" />
     <vertex x="10.9558887" y="2.68674994" z="2.68808937" />
     <vertex x="10.9558887" y="2.72674227" z="2.74520302" />
     <vertex x="10.9558887" y="2.7562089" z="2.80839729" />
     <vertex x="12.3474751" y="2.00445509" z="2.80839729" />
     <vertex x="10.9558887" y="2.0339222" z="2.74520302" />
     <vertex x="16.5222301" y="2.72674227" z="2.74520302" />
     <vertex x="15.1306438" y="2.7562089" z="2.80839729" />
     <vertex x="13.7390614" y="2.77425528" z="2.87574577" />
     <vertex x="20.5759945" y="3.75918722" z="2.94520378" />
     <vertex x="20.5736256" y="3.75918722" z="2.90599632" />
     <vertex x="20.1567593" y="3.18270445" z="2.87574577" />
     <vertex x="20.1420727" y="3.19319391" z="2.80839729" />
     <vertex x="20.1180973" y="3.21032095" z="2.74520302" />
     <vertex x="20.0855541" y="3.23356581" z="2.68808937" />
     <vertex x="20.045435" y="3.26222181" z="2.63878822" />
     <vertex x="19.9989567" y="3.29541922" z="2.59879494" />
     <vertex x="19.9475346" y="3.33214808" z="2.5693264" />
     <vertex x="19.8927288" y="3.37129354" z="2.55128288" />
     <vertex x="19.8362103" y="3.41166544" z="2.54520607" />
     <vertex x="19.7796879" y="3.45203733" z="2.55128288" />
     <vertex x="19.7248821" y="3.4911828" z="2.5693264" />
     <vertex x="19.8963223" y="3.75918722" z="2.57565117" />
     <vertex x="19.67346" y="3.52791262" z="2.59879494" />
     <vertex x="19.8113384" y="3.75918722" z="2.61261559" />
     <vertex x="19.6269855" y="3.56110907" z="2.63878822" />
     <vertex x="19.7725925" y="3.75918722" z="2.63599968" />
     <vertex x="19.7368488" y="3.75918722" z="2.66236305" />
     <vertex x="20.5665493" y="3.75918722" z="2.86716652" />
     <vertex x="20.5548267" y="3.75918722" z="2.82909203" />
     <vertex x="20.5385761" y="3.75918722" z="2.79213142" />
     <vertex x="20.5179501" y="3.75918722" z="2.75664711" />
     <vertex x="20.4931507" y="3.75918722" z="2.72297478" />
     <vertex x="20.4644146" y="3.75918722" z="2.6914463" />
     <vertex x="20.4320202" y="3.75918722" z="2.66236305" />
     <vertex x="20.3962765" y="3.75918722" z="2.63599968" />
     <vertex x="20.3575306" y="3.75918722" z="2.61261559" />
     <vertex x="20.2725468" y="3.75918722" z="2.57565117" />
     <vertex x="20.1803341" y="3.75918722" z="2.55288887" />
     <vertex x="20.0844364" y="3.75918722" z="2.54520607" />
     <vertex x="19.9885349" y="3.75918722" z="2.55288887" />
     <vertex x="19.7044544" y="3.75918722" z="2.6914463" />
     <vertex x="19.5868664" y="3.58976603" z="2.68808937" />
     <vertex x="19.6757183" y="3.75918722" z="2.72297478" />
     <vertex x="19.5543232" y="3.61301088" z="2.74520302" />
     <vertex x="19.650919" y="3.75918722" z="2.75664711" />
     <vertex x="19.6302929" y="3.75918722" z="2.79213142" />
     <vertex x="19.530344" y="3.63013792" z="2.80839729" />
     <vertex x="19.6140423" y="3.75918722" z="2.82909203" />
     <vertex x="19.6023197" y="3.75918722" z="2.86716652" />
     <vertex x="19.5952435" y="3.75918722" z="2.90599632" />
     <vertex x="19.5156574" y="3.64062643" z="2.87574577" />
     <vertex x="19.5928745" y="3.75918722" z="2.94520378" />
     <vertex x="22.8438435" y="3.75918722" z="2.94520378" />
     <vertex x="20.0406933" y="0.159187317" z="2.94520378" />
     <vertex x="22.8462849" y="3.75918722" z="2.90599632" />
     <vertex x="21.4522877" y="1.96216536" z="2.87574577" />
     <vertex x="22.2757969" y="3.01977301" z="2.87574577" />
     <vertex x="22.2900372" y="3.00868559" z="2.80839729" />
     <vertex x="22.865675" y="3.75918722" z="2.82909203" />
     <vertex x="22.8824329" y="3.75918722" z="2.79213142" />
     <vertex x="22.3132877" y="2.99058199" z="2.74520302" />
     <vertex x="22.9037037" y="3.75918722" z="2.75664711" />
     <vertex x="22.9292812" y="3.75918722" z="2.72297478" />
     <vertex x="22.3448429" y="2.96601152" z="2.68808937" />
     <vertex x="22.9589176" y="3.75918722" z="2.6914463" />
     <vertex x="22.9923306" y="3.75918722" z="2.66236305" />
     <vertex x="22.3837414" y="2.93572187" z="2.63878822" />
     <vertex x="23.029192" y="3.75918722" z="2.63599968" />
     <vertex x="23.0691509" y="3.75918722" z="2.61261559" />
     <vertex x="22.4288082" y="2.90063238" z="2.59879494" />
     <vertex x="23.1567974" y="3.75918722" z="2.57565117" />
     <vertex x="22.4786663" y="2.8618083" z="2.5693264" />
     <vertex x="23.2519016" y="3.75918722" z="2.55288887" />
     <vertex x="22.531805" y="2.82043123" z="2.55128288" />
     <vertex x="23.3508053" y="3.75918722" z="2.54520607" />
     <vertex x="22.5866108" y="2.77775812" z="2.54520607" />
     <vertex x="22.6414165" y="2.73508406" z="2.55128288" />
     <vertex x="21.7631016" y="1.72015047" z="2.54520607" />
     <vertex x="21.8179035" y="1.67747641" z="2.55128288" />
     <vertex x="20.9395924" y="0.66254282" z="2.54520607" />
     <vertex x="20.9943943" y="0.619869232" z="2.55128288" />
     <vertex x="20.2553539" y="-0.28001976" z="2.54712868" />
     <vertex x="20.2743282" y="-0.318849087" z="2.55288887" />
     <vertex x="20.6287785" y="0.904557705" z="2.87574577" />
     <vertex x="20.0416317" y="0.157260895" z="2.90599632" />
     <vertex x="20.0444469" y="0.151501179" z="2.86716652" />
     <vertex x="20.0491085" y="0.141963482" z="2.82909203" />
     <vertex x="20.6430187" y="0.893470764" z="2.80839729" />
     <vertex x="21.4665279" y="1.95107841" z="2.80839729" />
     <vertex x="21.4897785" y="1.93297482" z="2.74520302" />
     <vertex x="20.0555744" y="0.12873888" z="2.79213142" />
     <vertex x="20.6662655" y="0.875367165" z="2.74520302" />
     <vertex x="21.5213299" y="1.90840435" z="2.68808937" />
     <vertex x="20.063776" y="0.111955643" z="2.75664711" />
     <vertex x="20.0736408" y="0.0917749405" z="2.72297478" />
     <vertex x="20.6978207" y="0.850797176" z="2.68808937" />
     <vertex x="20.0850658" y="0.0683913231" z="2.6914463" />
     <vertex x="20.0979519" y="0.0420298576" z="2.66236305" />
     <vertex x="20.7367229" y="0.82050705" z="2.63878822" />
     <vertex x="20.1121655" y="0.0129446983" z="2.63599968" />
     <vertex x="20.1275768" y="-0.0185847282" z="2.61261559" />
     <vertex x="20.781786" y="0.78541708" z="2.59879494" />
     <vertex x="20.1440334" y="-0.0522542" z="2.59243584" />
     <vertex x="20.161375" y="-0.0877394676" z="2.57565117" />
     <vertex x="20.8316479" y="0.746593952" z="2.5693264" />
     <vertex x="20.1794415" y="-0.124699116" z="2.56242943" />
     <vertex x="20.8847866" y="0.705216885" z="2.55128288" />
     <vertex x="20.1980495" y="-0.16277647" z="2.55288887" />
     <vertex x="20.2170277" y="-0.201605797" z="2.54712868" />
     <vertex x="20.2361889" y="-0.240812778" z="2.54520607" />
     <vertex x="20.2929401" y="-0.356926441" z="2.56242943" />
     <vertex x="21.047533" y="0.578492165" z="2.5693264" />
     <vertex x="21.8710461" y="1.63609934" z="2.5693264" />
     <vertex x="21.9209042" y="1.59727621" z="2.59879494" />
     <vertex x="22.7444134" y="2.65488386" z="2.59879494" />
     <vertex x="22.7894802" y="2.61979342" z="2.63878822" />
     <vertex x="23.6324558" y="3.75918722" z="2.61261559" />
     <vertex x="23.6129894" y="3.67740107" z="2.63878822" />
     <vertex x="23.6724186" y="3.75918722" z="2.63599968" />
     <vertex x="23.7092762" y="3.75918722" z="2.66236305" />
     <vertex x="22.8283787" y="2.58950377" z="2.68808937" />
     <vertex x="21.9659672" y="1.56218624" z="2.63878822" />
     <vertex x="22.0048695" y="1.53189611" z="2.68808937" />
     <vertex x="21.142458" y="0.504579067" z="2.63878822" />
     <vertex x="21.1813602" y="0.47428894" z="2.68808937" />
     <vertex x="20.3744297" y="-0.523655415" z="2.66236305" />
     <vertex x="20.3873119" y="-0.55001688" z="2.6914463" />
     <vertex x="20.3110027" y="-0.393886089" z="2.57565117" />
     <vertex x="21.0973949" y="0.53966856" z="2.59879494" />
     <vertex x="20.3283482" y="-0.429371357" z="2.59243584" />
     <vertex x="20.3448048" y="-0.463040829" z="2.61261559" />
     <vertex x="20.3602123" y="-0.494570255" z="2.63599968" />
     <vertex x="20.3987408" y="-0.573400497" z="2.72297478" />
     <vertex x="21.2129154" y="0.449718475" z="2.74520302" />
     <vertex x="22.0364246" y="1.50732613" z="2.74520302" />
     <vertex x="22.0596752" y="1.48922253" z="2.80839729" />
     <vertex x="22.8831844" y="2.5468297" z="2.80839729" />
     <vertex x="22.8974209" y="2.53574324" z="2.87574577" />
     <vertex x="23.7209339" y="3.59334993" z="2.87574577" />
     <vertex x="23.8553257" y="3.75918722" z="2.90599632" />
     <vertex x="23.8480244" y="3.75918722" z="2.86716652" />
     <vertex x="20.4086056" y="-0.5935812" z="2.75664711" />
     <vertex x="20.4168072" y="-0.610364437" z="2.79213142" />
     <vertex x="21.236166" y="0.431614876" z="2.80839729" />
     <vertex x="20.4232693" y="-0.623589039" z="2.82909203" />
     <vertex x="21.2504025" y="0.420527935" z="2.87574577" />
     <vertex x="20.4279308" y="-0.633126736" z="2.86716652" />
     <vertex x="20.4307461" y="-0.638886452" z="2.90599632" />
     <vertex x="22.0739117" y="1.47813559" z="2.87574577" />
     <vertex x="23.8359318" y="3.75918722" z="2.82909203" />
     <vertex x="23.7066898" y="3.60443735" z="2.80839729" />
     <vertex x="23.81917" y="3.75918722" z="2.79213142" />
     <vertex x="22.8599339" y="2.5649333" z="2.74520302" />
     <vertex x="23.7978992" y="3.75918722" z="2.75664711" />
     <vertex x="23.6834431" y="3.62254095" z="2.74520302" />
     <vertex x="23.7723255" y="3.75918722" z="2.72297478" />
     <vertex x="23.7426853" y="3.75918722" z="2.6914463" />
     <vertex x="23.6518879" y="3.64711046" z="2.68808937" />
     <vertex x="23.5679226" y="3.71249056" z="2.59879494" />
     <vertex x="23.5448093" y="3.75918722" z="2.57565117" />
     <vertex x="22.6945553" y="2.69370699" z="2.5693264" />
     <vertex x="23.4497051" y="3.75918722" z="2.55288887" />
     <vertex x="22.8535862" y="3.75918722" z="2.86716652" />
     <vertex x="21.7082958" y="1.76282406" z="2.55128288" />
     <vertex x="21.6551571" y="1.80420113" z="2.5693264" />
     <vertex x="21.6052952" y="1.84302473" z="2.59879494" />
     <vertex x="21.5602322" y="1.87811422" z="2.63878822" />
     <vertex x="3.15475273" y="3.75918722" z="2.94520378" />
     <vertex x="5.65510368" y="1.73749161" z="2.87574577" />
     <vertex x="7.62433434" y="0.159187317" z="2.94520378" />
     <vertex x="6.74766731" y="0.857491493" z="2.87574577" />
     <vertex x="7.62219429" y="0.153110504" z="2.87574577" />
     <vertex x="6.73634911" y="0.843437195" z="2.80839729" />
     <vertex x="7.61582756" y="0.135064125" z="2.80839729" />
     <vertex x="6.71786308" y="0.820488453" z="2.74520302" />
     <vertex x="7.60543633" y="0.105597496" z="2.74520302" />
     <vertex x="6.69277763" y="0.78934288" z="2.68808937" />
     <vertex x="7.59133339" y="0.0656051636" z="2.68808937" />
     <vertex x="6.66185188" y="0.750946045" z="2.63878822" />
     <vertex x="7.57394981" y="0.0163021088" z="2.63878822" />
     <vertex x="6.62602425" y="0.706464767" z="2.59879494" />
     <vertex x="7.55380821" y="-0.0408129692" z="2.59879494" />
     <vertex x="6.58638573" y="0.657251358" z="2.5693264" />
     <vertex x="7.53152275" y="-0.10400486" z="2.5693264" />
     <vertex x="6.54413795" y="0.604800224" z="2.55128288" />
     <vertex x="7.50777245" y="-0.17135334" z="2.55128288" />
     <vertex x="6.5005703" y="0.55070591" z="2.54520607" />
     <vertex x="7.48327827" y="-0.240812778" z="2.54520607" />
     <vertex x="6.45699883" y="0.496611118" z="2.55128288" />
     <vertex x="7.4587841" y="-0.310272217" z="2.55128288" />
     <vertex x="6.41475105" y="0.444159985" z="2.5693264" />
     <vertex x="7.4350338" y="-0.377620697" z="2.5693264" />
     <vertex x="6.37511253" y="0.394946575" z="2.59879494" />
     <vertex x="7.41275215" y="-0.440812588" z="2.59879494" />
     <vertex x="6.3392849" y="0.350465298" z="2.63878822" />
     <vertex x="7.39261055" y="-0.497927666" z="2.63878822" />
     <vertex x="6.30835915" y="0.312068462" z="2.68808937" />
     <vertex x="7.37522316" y="-0.547230721" z="2.68808937" />
     <vertex x="6.2832737" y="0.28092289" z="2.74520302" />
     <vertex x="7.36112022" y="-0.587223053" z="2.74520302" />
     <vertex x="6.26479149" y="0.257974148" z="2.80839729" />
     <vertex x="7.35072899" y="-0.616689682" z="2.80839729" />
     <vertex x="6.25346947" y="0.243919849" z="2.87574577" />
     <vertex x="7.34436607" y="-0.634736061" z="2.87574577" />
     <vertex x="5.16090584" y="1.12391996" z="2.87574577" />
     <vertex x="4.06834221" y="2.00392008" z="2.87574577" />
     <vertex x="4.07966042" y="2.0179739" z="2.80839729" />
     <vertex x="2.98709679" y="2.89797449" z="2.80839729" />
     <vertex x="3.00557899" y="2.92092276" z="2.74520302" />
     <vertex x="1.92794228" y="3.75918722" z="2.79213142" />
     <vertex x="1.95469475" y="3.75918722" z="2.75664711" />
     <vertex x="1.9868679" y="3.75918722" z="2.72297478" />
     <vertex x="3.03066826" y="2.95206881" z="2.68808937" />
     <vertex x="2.02414513" y="3.75918722" z="2.6914463" />
     <vertex x="2.06617165" y="3.75918722" z="2.66236305" />
     <vertex x="3.06159401" y="2.99046564" z="2.63878822" />
     <vertex x="2.11253929" y="3.75918722" z="2.63599968" />
     <vertex x="2.16280174" y="3.75918722" z="2.61261559" />
     <vertex x="3.09742165" y="3.03494692" z="2.59879494" />
     <vertex x="2.27305031" y="3.75918722" z="2.57565117" />
     <vertex x="3.13706017" y="3.08416033" z="2.5693264" />
     <vertex x="2.39267159" y="3.75918722" z="2.55288887" />
     <vertex x="3.17930412" y="3.13661146" z="2.55128288" />
     <vertex x="2.51707649" y="3.75918722" z="2.54520607" />
     <vertex x="3.2228756" y="3.19070578" z="2.54520607" />
     <vertex x="3.26644707" y="3.24480009" z="2.55128288" />
     <vertex x="4.31543922" y="2.31070566" z="2.54520607" />
     <vertex x="4.3590107" y="2.36479998" z="2.55128288" />
     <vertex x="5.40800285" y="1.43070555" z="2.54520607" />
     <vertex x="5.45157433" y="1.48480034" z="2.55128288" />
     <vertex x="4.56254005" y="2.61749125" z="2.87574577" />
     <vertex x="3.1516819" y="3.75918722" z="2.90599632" />
     <vertex x="3.46997643" y="3.49749136" z="2.87574577" />
     <vertex x="3.14249992" y="3.75918722" z="2.86716652" />
     <vertex x="3.12729454" y="3.75918722" z="2.82909203" />
     <vertex x="3.4586544" y="3.48343706" z="2.80839729" />
     <vertex x="3.10621452" y="3.75918722" z="2.79213142" />
     <vertex x="3.4401722" y="3.4604888" z="2.74520302" />
     <vertex x="3.07945824" y="3.75918722" z="2.75664711" />
     <vertex x="3.04728508" y="3.75918722" z="2.72297478" />
     <vertex x="3.41508293" y="3.42934275" z="2.68808937" />
     <vertex x="3.01000786" y="3.75918722" z="2.6914463" />
     <vertex x="2.96798134" y="3.75918722" z="2.66236305" />
     <vertex x="3.38415718" y="3.39094591" z="2.63878822" />
     <vertex x="2.92161369" y="3.75918722" z="2.63599968" />
     <vertex x="2.87135124" y="3.75918722" z="2.61261559" />
     <vertex x="3.34832954" y="3.34646463" z="2.59879494" />
     <vertex x="2.76110649" y="3.75918722" z="2.57565117" />
     <vertex x="3.30869102" y="3.29725122" z="2.5693264" />
     <vertex x="2.6414814" y="3.75918722" z="2.55288887" />
     <vertex x="1.90685844" y="3.75918722" z="2.82909203" />
     <vertex x="2.97577858" y="2.88392019" z="2.87574577" />
     <vertex x="1.88247108" y="3.75918722" z="2.90599632" />
     <vertex x="1.89165306" y="3.75918722" z="2.86716652" />
     <vertex x="4.27187157" y="2.25661087" z="2.55128288" />
     <vertex x="4.22962379" y="2.20416021" z="2.5693264" />
     <vertex x="4.18998528" y="2.15494633" z="2.59879494" />
     <vertex x="4.15415764" y="2.11046553" z="2.63878822" />
     <vertex x="4.12323189" y="2.07206869" z="2.68808937" />
     <vertex x="4.09814644" y="2.04092264" z="2.74520302" />
     <vertex x="5.3644352" y="1.37661123" z="2.55128288" />
     <vertex x="5.32218742" y="1.3241601" z="2.5693264" />
     <vertex x="5.2825489" y="1.27494669" z="2.59879494" />
     <vertex x="5.24672127" y="1.23046541" z="2.63878822" />
     <vertex x="5.21579552" y="1.19206858" z="2.68808937" />
     <vertex x="5.19071007" y="1.160923" z="2.74520302" />
     <vertex x="5.17222404" y="1.13797426" z="2.80839729" />
     <vertex x="4.55121803" y="2.60343695" z="2.80839729" />
     <vertex x="4.53273582" y="2.58048868" z="2.74520302" />
     <vertex x="4.50765038" y="2.54934263" z="2.68808937" />
     <vertex x="4.47672081" y="2.5109458" z="2.63878822" />
     <vertex x="4.44089699" y="2.46646452" z="2.59879494" />
     <vertex x="4.40125847" y="2.41725111" z="2.5693264" />
     <vertex x="5.64378548" y="1.72343731" z="2.80839729" />
     <vertex x="5.62529945" y="1.70048857" z="2.74520302" />
     <vertex x="5.600214" y="1.66934252" z="2.68808937" />
     <vertex x="5.56928825" y="1.63094568" z="2.63878822" />
     <vertex x="5.53346062" y="1.58646488" z="2.59879494" />
     <vertex x="5.4938221" y="1.53725147" z="2.5693264" />
     <vertex x="14.6141491" y="0.153110504" z="2.87574577" />
     <vertex x="16.0685329" y="0.153110504" z="2.87574577" />
     <vertex x="16.0685329" y="0.135064125" z="2.80839729" />
     <vertex x="17.5229168" y="0.135064125" z="2.80839729" />
     <vertex x="17.5229168" y="0.105597496" z="2.74520302" />
     <vertex x="18.9773045" y="0.105597496" z="2.74520302" />
     <vertex x="18.9773045" y="0.0656051636" z="2.68808937" />
     <vertex x="18.9773045" y="0.0163021088" z="2.63878822" />
     <vertex x="18.9773045" y="-0.0408129692" z="2.59879494" />
     <vertex x="18.9773045" y="-0.10400486" z="2.5693264" />
     <vertex x="18.9773045" y="-0.17135334" z="2.55128288" />
     <vertex x="18.9773045" y="-0.240812778" z="2.54520607" />
     <vertex x="18.9773045" y="-0.310272217" z="2.55128288" />
     <vertex x="18.9773045" y="-0.377620697" z="2.5693264" />
     <vertex x="18.9773045" y="-0.440812588" z="2.59879494" />
     <vertex x="18.9773045" y="-0.497927666" z="2.63878822" />
     <vertex x="18.9773045" y="-0.547230721" z="2.68808937" />
     <vertex x="18.9773045" y="-0.587223053" z="2.74520302" />
     <vertex x="18.9773045" y="-0.616689682" z="2.80839729" />
     <vertex x="18.9773045" y="-0.634736061" z="2.87574577" />
     <vertex x="17.5229168" y="-0.634736061" z="2.87574577" />
     <vertex x="16.0685329" y="-0.634736061" z="2.87574577" />
     <vertex x="16.0685329" y="-0.616689682" z="2.80839729" />
     <vertex x="14.6141491" y="-0.616689682" z="2.80839729" />
     <vertex x="14.6141491" y="-0.587223053" z="2.74520302" />
     <vertex x="13.1597614" y="-0.587223053" z="2.74520302" />
     <vertex x="13.1597614" y="-0.547230721" z="2.68808937" />
     <vertex x="11.7053776" y="-0.547230721" z="2.68808937" />
     <vertex x="11.7053776" y="-0.497927666" z="2.63878822" />
     <vertex x="10.2509937" y="-0.497927666" z="2.63878822" />
     <vertex x="10.2509937" y="-0.440812588" z="2.59879494" />
     <vertex x="8.79660606" y="-0.440812588" z="2.59879494" />
     <vertex x="8.79660606" y="-0.377620697" z="2.5693264" />
     <vertex x="8.79660606" y="-0.310272217" z="2.55128288" />
     <vertex x="8.79660606" y="-0.240812778" z="2.54520607" />
     <vertex x="8.79660606" y="-0.17135334" z="2.55128288" />
     <vertex x="8.79660606" y="-0.10400486" z="2.5693264" />
     <vertex x="8.79660606" y="-0.0408129692" z="2.59879494" />
     <vertex x="8.79660606" y="0.0163021088" z="2.63878822" />
     <vertex x="8.79660606" y="0.0656051636" z="2.68808937" />
     <vertex x="8.79660606" y="0.105597496" z="2.74520302" />
     <vertex x="8.79660606" y="0.135064125" z="2.80839729" />
     <vertex x="8.79660606" y="0.153110504" z="2.87574577" />
     <vertex x="10.2509937" y="0.153110504" z="2.87574577" />
     <vertex x="11.7053776" y="0.153110504" z="2.87574577" />
     <vertex x="11.7053776" y="0.135064125" z="2.80839729" />
     <vertex x="13.1597614" y="0.135064125" z="2.80839729" />
     <vertex x="13.1597614" y="0.105597496" z="2.74520302" />
     <vertex x="14.6141491" y="0.105597496" z="2.74520302" />
     <vertex x="14.6141491" y="0.0656051636" z="2.68808937" />
     <vertex x="16.0685329" y="0.0656051636" z="2.68808937" />
     <vertex x="16.0685329" y="0.0163021088" z="2.63878822" />
     <vertex x="17.5229168" y="0.0163021088" z="2.63878822" />
     <vertex x="17.5229168" y="-0.0408129692" z="2.59879494" />
     <vertex x="8.79660606" y="-0.497927666" z="2.63878822" />
     <vertex x="10.2509937" y="-0.547230721" z="2.68808937" />
     <vertex x="11.7053776" y="-0.587223053" z="2.74520302" />
     <vertex x="13.1597614" y="-0.616689682" z="2.80839729" />
     <vertex x="14.6141491" y="-0.634736061" z="2.87574577" />
     <vertex x="8.79660606" y="-0.547230721" z="2.68808937" />
     <vertex x="10.2509937" y="-0.587223053" z="2.74520302" />
     <vertex x="11.7053776" y="-0.616689682" z="2.80839729" />
     <vertex x="13.1597614" y="-0.634736061" z="2.87574577" />
     <vertex x="8.79660606" y="-0.587223053" z="2.74520302" />
     <vertex x="10.2509937" y="-0.616689682" z="2.80839729" />
     <vertex x="11.7053776" y="-0.634736061" z="2.87574577" />
     <vertex x="8.79660606" y="-0.616689682" z="2.80839729" />
     <vertex x="10.2509937" y="-0.634736061" z="2.87574577" />
     <vertex x="8.79660606" y="-0.634736061" z="2.87574577" />
     <vertex x="18.9773045" y="0.135064125" z="2.80839729" />
     <vertex x="18.9773045" y="0.153110504" z="2.87574577" />
     <vertex x="10.2509937" y="-0.240812778" z="2.54520607" />
     <vertex x="10.2509937" y="-0.17135334" z="2.55128288" />
     <vertex x="10.2509937" y="-0.10400486" z="2.5693264" />
     <vertex x="10.2509937" y="-0.0408129692" z="2.59879494" />
     <vertex x="10.2509937" y="0.0163021088" z="2.63878822" />
     <vertex x="10.2509937" y="0.0656051636" z="2.68808937" />
     <vertex x="10.2509937" y="0.105597496" z="2.74520302" />
     <vertex x="10.2509937" y="0.135064125" z="2.80839729" />
     <vertex x="11.7053776" y="-0.240812778" z="2.54520607" />
     <vertex x="11.7053776" y="-0.17135334" z="2.55128288" />
     <vertex x="11.7053776" y="-0.10400486" z="2.5693264" />
     <vertex x="11.7053776" y="-0.0408129692" z="2.59879494" />
     <vertex x="11.7053776" y="0.0163021088" z="2.63878822" />
     <vertex x="11.7053776" y="0.0656051636" z="2.68808937" />
     <vertex x="11.7053776" y="0.105597496" z="2.74520302" />
     <vertex x="10.2509937" y="-0.310272217" z="2.55128288" />
     <vertex x="10.2509937" y="-0.377620697" z="2.5693264" />
     <vertex x="13.1597614" y="-0.240812778" z="2.54520607" />
     <vertex x="13.1597614" y="-0.17135334" z="2.55128288" />
     <vertex x="13.1597614" y="-0.10400486" z="2.5693264" />
     <vertex x="13.1597614" y="-0.0408129692" z="2.59879494" />
     <vertex x="13.1597614" y="0.0163021088" z="2.63878822" />
     <vertex x="13.1597614" y="0.0656051636" z="2.68808937" />
     <vertex x="11.7053776" y="-0.310272217" z="2.55128288" />
     <vertex x="11.7053776" y="-0.377620697" z="2.5693264" />
     <vertex x="11.7053776" y="-0.440812588" z="2.59879494" />
     <vertex x="14.6141491" y="-0.240812778" z="2.54520607" />
     <vertex x="14.6141491" y="-0.17135334" z="2.55128288" />
     <vertex x="14.6141491" y="-0.10400486" z="2.5693264" />
     <vertex x="14.6141491" y="-0.0408129692" z="2.59879494" />
     <vertex x="14.6141491" y="0.0163021088" z="2.63878822" />
     <vertex x="13.1597614" y="-0.310272217" z="2.55128288" />
     <vertex x="13.1597614" y="-0.377620697" z="2.5693264" />
     <vertex x="13.1597614" y="-0.440812588" z="2.59879494" />
     <vertex x="13.1597614" y="-0.497927666" z="2.63878822" />
     <vertex x="16.0685329" y="-0.240812778" z="2.54520607" />
     <vertex x="16.0685329" y="-0.17135334" z="2.55128288" />
     <vertex x="16.0685329" y="-0.10400486" z="2.5693264" />
     <vertex x="16.0685329" y="-0.0408129692" z="2.59879494" />
     <vertex x="14.6141491" y="-0.310272217" z="2.55128288" />
     <vertex x="14.6141491" y="-0.377620697" z="2.5693264" />
     <vertex x="14.6141491" y="-0.440812588" z="2.59879494" />
     <vertex x="14.6141491" y="-0.497927666" z="2.63878822" />
     <vertex x="14.6141491" y="-0.547230721" z="2.68808937" />
     <vertex x="17.5229168" y="-0.240812778" z="2.54520607" />
     <vertex x="17.5229168" y="-0.17135334" z="2.55128288" />
     <vertex x="17.5229168" y="-0.10400486" z="2.5693264" />
     <vertex x="16.0685329" y="-0.310272217" z="2.55128288" />
     <vertex x="16.0685329" y="-0.377620697" z="2.5693264" />
     <vertex x="16.0685329" y="-0.440812588" z="2.59879494" />
     <vertex x="16.0685329" y="-0.497927666" z="2.63878822" />
     <vertex x="16.0685329" y="-0.547230721" z="2.68808937" />
     <vertex x="16.0685329" y="-0.587223053" z="2.74520302" />
     <vertex x="17.5229168" y="-0.310272217" z="2.55128288" />
     <vertex x="17.5229168" y="-0.377620697" z="2.5693264" />
     <vertex x="17.5229168" y="-0.440812588" z="2.59879494" />
     <vertex x="17.5229168" y="-0.497927666" z="2.63878822" />
     <vertex x="17.5229168" y="-0.547230721" z="2.68808937" />
     <vertex x="17.5229168" y="-0.587223053" z="2.74520302" />
     <vertex x="17.5229168" y="-0.616689682" z="2.80839729" />
     <vertex x="13.1597614" y="0.153110504" z="2.87574577" />
     <vertex x="14.6141491" y="0.135064125" z="2.80839729" />
     <vertex x="17.5229168" y="0.153110504" z="2.87574577" />
     <vertex x="16.0685329" y="0.105597496" z="2.74520302" />
     <vertex x="17.5229168" y="0.0656051636" z="2.68808937" />
     <vertex x="12.7491245" y="-2.38373327" z="2.54520607" />
     <vertex x="12.1770115" y="-2.38373327" z="2.54520607" />
     <vertex x="12.7491245" y="-1.6399889" z="2.54520607" />
     <vertex x="12.1770115" y="-1.6399889" z="2.54520607" />
     <vertex x="11.0327892" y="-5.47313166" z="2.64520454" />
     <vertex x="12.1770115" y="-5.47313166" z="2.64520454" />
     <vertex x="5.76936913" y="-3.35632157" z="2.34520531" />
     <vertex x="5.76936913" y="-1.02621746" z="2.34520531" />
     <vertex x="4.48327827" y="-1.02621746" z="2.34520531" />
     <vertex x="2.98327827" y="-1.81162238" z="2.34520531" />
     <vertex x="2.98327827" y="-5.07265425" z="2.34520531" />
     <vertex x="4.48327827" y="-5.07265425" z="2.34520531" />
     <vertex x="4.48327827" y="-3.35632157" z="2.34520531" />
     <vertex x="4.48327827" y="-1.81162238" z="2.34520531" />
     <vertex x="15.7241001" y="-3.24081278" z="2.34520531" />
     <vertex x="13.4356556" y="-3.92843246" z="2.34520531" />
     <vertex x="15.0499668" y="-3.92843246" z="2.34520531" />
     <vertex x="15.0499668" y="-3.24081278" z="2.34520531" />
     <vertex x="20.6442509" y="-2.38373327" z="2.24520302" />
     <vertex x="20.6442509" y="-0.781822681" z="2.24520302" />
     <vertex x="18.0697536" y="-3.24081278" z="2.24520302" />
     <vertex x="19.3570042" y="-3.24081278" z="2.24520302" />
     <vertex x="19.3570042" y="-2.38373327" z="2.24520302" />
     <vertex x="5.76936913" y="-5.07265425" z="2.24520302" />
     <vertex x="8.51550102" y="-5.07265425" z="2.24520302" />
     <vertex x="8.51550102" y="-3.35632157" z="2.24520302" />
     <vertex x="5.76936913" y="-3.35632157" z="2.24520302" />
     <vertex x="28.1389027" y="-5.01544285" z="2.24520302" />
     <vertex x="28.1389027" y="-4.24081278" z="2.24520302" />
     <vertex x="29.1114902" y="-5.01544285" z="2.24520302" />
     <vertex x="29.1114902" y="-4.24081278" z="2.24520302" />
     <vertex x="29.1576862" y="-1.92604446" z="3.74520302" />
     <vertex x="25.4628773" y="-1.92604446" z="3.74520302" />
     <vertex x="28.1389027" y="-4.24081278" z="3.74520302" />
     <vertex x="28.1389027" y="-4.24081278" z="3.44520378" />
     <vertex x="23.905283" y="-1.92604446" z="3.74520302" />
     <vertex x="23.905283" y="2.85010481" z="3.74520302" />
     <vertex x="26.3081532" y="2.85010481" z="3.74520302" />
     <vertex x="0.983278275" y="0.362399101" z="3.74520302" />
     <vertex x="2.05064964" y="0.362399101" z="3.74520302" />
     <vertex x="0.983278275" y="2.75918722" z="3.74520302" />
     <vertex x="2.05064964" y="2.75918722" z="3.74520302" />
     <vertex x="15.0499668" y="-3.24081278" z="3.74520302" />
     <vertex x="30.0840855" y="-1.92604446" z="3.74520302" />
     <vertex x="30.0840855" y="-5.01544285" z="3.74520302" />
     <vertex x="29.1114902" y="-5.01544285" z="3.44520378" />
     <vertex x="29.1114902" y="-5.01544285" z="3.74520302" />
     <vertex x="29.1114902" y="-4.24081278" z="3.74520302" />
     <vertex x="12.1770115" y="-1.6399889" z="3.74520302" />
     <vertex x="4.48327827" y="-1.81162238" z="3.74520302" />
     <vertex x="22.1889515" y="-4.901021" z="3.74520302" />
     <vertex x="22.1889515" y="-2.38373327" z="3.74520302" />
     <vertex x="19.3570042" y="-4.901021" z="3.74520302" />
     <vertex x="19.3570042" y="-2.38373327" z="3.74520302" />
     <vertex x="4.48327827" y="-5.07265425" z="3.74520302" />
     <vertex x="4.48327827" y="-3.35632157" z="3.74520302" />
     <vertex x="5.76936913" y="-3.35632157" z="2.94520378" />
     <vertex x="5.76936913" y="-3.35632157" z="3.74520302" />
     <vertex x="5.76936913" y="-5.07265425" z="3.74520302" />
     <vertex x="-0.1167202" y="3.75918722" z="1.54520607" />
     <vertex x="30.0832767" y="3.75918722" z="1.54520607" />
     <vertex x="-0.1167202" y="5.75918722" z="1.54520607" />
     <vertex x="30.0832767" y="5.75918722" z="1.54520607" />
     <vertex x="31.8832798" y="-0.730710506" z="-22.4309292" />
     <vertex x="31.8832798" y="-0.730710506" z="-23.3848934" />
     <vertex x="31.8832798" y="-0.0163273811" z="-22.4309292" />
     <vertex x="31.8832798" y="-0.0163273811" z="-24.1091671" />
     <vertex x="31.8832798" y="-1.55741215" z="-24.1091671" />
     <vertex x="31.8832798" y="-1.55741215" z="-23.3848934" />
     <vertex x="31.8012867" y="-1.55741215" z="-23.4090939" />
     <vertex x="31.7246189" y="-1.55741215" z="-23.4468975" />
     <vertex x="31.6555119" y="-1.55741215" z="-23.4972134" />
     <vertex x="31.5959797" y="-1.55741215" z="-23.558569" />
     <vertex x="31.5477772" y="-1.55741215" z="-23.6291637" />
     <vertex x="31.5123005" y="-1.55741215" z="-23.7069378" />
     <vertex x="31.4905872" y="-1.55741215" z="-23.7896252" />
     <vertex x="31.4832783" y="-1.55741215" z="-23.8747921" />
     <vertex x="31.4832783" y="-1.55741215" z="-24.1091671" />
     <vertex x="31.4832783" y="-2.35649347" z="-24.0378704" />
     <vertex x="31.4832783" y="-2.35649347" z="-23.8747921" />
     <vertex x="32.2832794" y="-2.35649347" z="-24.0378704" />
     <vertex x="31.4890308" y="-2.35649347" z="-23.7991543" />
     <vertex x="31.5061665" y="-2.35649347" z="-23.725256" />
     <vertex x="31.5342808" y="-2.35649347" z="-23.6547985" />
     <vertex x="31.5727329" y="-2.35649347" z="-23.5893993" />
     <vertex x="31.6206303" y="-2.35649347" z="-23.5305767" />
     <vertex x="32.2832794" y="-2.35649347" z="-23.4378719" />
     <vertex x="31.6768742" y="-2.35649347" z="-23.479681" />
     <vertex x="31.7401752" y="-2.35649347" z="-23.4378719" />
     <vertex x="31.7401752" y="-3.95649338" z="-23.4378719" />
     <vertex x="32.2832794" y="-3.95649338" z="-23.4378719" />
     <vertex x="31.6768742" y="-3.95649338" z="-23.479681" />
     <vertex x="31.6206303" y="-3.95649338" z="-23.5305767" />
     <vertex x="32.2832794" y="-3.95649338" z="-24.0378704" />
     <vertex x="31.5727329" y="-3.95649338" z="-23.5893993" />
     <vertex x="31.5342808" y="-3.95649338" z="-23.6547985" />
     <vertex x="31.5061665" y="-3.95649338" z="-23.725256" />
     <vertex x="31.4890308" y="-3.95649338" z="-23.7991543" />
     <vertex x="31.4832783" y="-3.95649338" z="-23.8747921" />
     <vertex x="31.4832783" y="-3.95649338" z="-24.0378704" />
     <vertex x="31.4832783" y="0.473060608" z="-32.0547943" />
     <vertex x="31.4832783" y="2.43593645" z="-32.0547943" />
     <vertex x="31.8832798" y="0.473060608" z="-32.0547943" />
     <vertex x="31.8832798" y="2.43593645" z="-32.0547943" />
     <vertex x="31.4833622" y="-4.24081278" z="-23.8656826" />
     <vertex x="31.483614" y="-4.24081278" z="-23.8565807" />
     <vertex x="31.4832783" y="-4.24081278" z="-23.8747921" />
     <vertex x="31.4832783" y="-4.24081278" z="-28.7104244" />
     <vertex x="30.7832813" y="2.98428106" z="-31.6547985" />
     <vertex x="30.7832813" y="2.98428106" z="-31.2242947" />
     <vertex x="31.4832783" y="2.98428106" z="-31.6547985" />
     <vertex x="31.4832783" y="2.98428106" z="-31.2242947" />
     <vertex x="30.7832813" y="3.75918722" z="-31.6547985" />
     <vertex x="30.7832813" y="3.75918722" z="-31.2242947" />
     <vertex x="31.4832783" y="1.60174751" z="-1.55479622" />
     <vertex x="31.4832783" y="2.75918722" z="-1.55479622" />
     <vertex x="31.4832783" y="2.75918722" z="-2.62216759" />
     <vertex x="31.4832783" y="3.75918722" z="-2.4509182" />
     <vertex x="31.4832783" y="0.362399101" z="-2.62216759" />
     <vertex x="31.4832783" y="-0.240812778" z="-5.05479622" />
     <vertex x="31.4832783" y="-0.240812778" z="-6.87479591" />
     <vertex x="31.4832783" y="-0.240812778" z="-7.41711998" />
     <vertex x="31.4832783" y="-0.240812778" z="-1.55479622" />
     <vertex x="31.4832783" y="0.362399101" z="-1.55479622" />
     <vertex x="31.4832783" y="0.462863922" z="-1.55479622" />
     <vertex x="31.4832783" y="-2.27045584" z="0.26313591" />
     <vertex x="31.4832783" y="-5.2315526" z="0.26313591" />
     <vertex x="31.4832783" y="-5.2315526" z="-1.89488029" />
     <vertex x="31.4832783" y="-5.07265425" z="-3.55479622" />
     <vertex x="31.4832783" y="-5.07265425" z="-5.05479622" />
     <vertex x="31.4832783" y="-5.07265425" z="-6.34088707" />
     <vertex x="31.4832783" y="-5.07265425" z="-6.87479591" />
     <vertex x="31.4832783" y="-2.27045584" z="-1.89488029" />
     <vertex x="31.4832783" y="-1.81162238" z="-3.55479622" />
     <vertex x="31.4832783" y="-1.81162238" z="-1.55479622" />
     <vertex x="31.4832783" y="-1.02621746" z="-5.05479622" />
     <vertex x="31.4832783" y="-1.02621746" z="-6.34088707" />
     <vertex x="31.4832783" y="-3.35632157" z="-6.34088707" />
     <vertex x="31.4832783" y="-3.35632157" z="-6.87479591" />
     <vertex x="31.4832783" y="3.75918722" z="-31.2242947" />
     <vertex x="31.8832798" y="0.473060608" z="-31.0589428" />
     <vertex x="31.8832798" y="2.43593645" z="-31.0589428" />
     <vertex x="31.4832783" y="2.43593645" z="-31.0589428" />
     <vertex x="31.4832783" y="0.473060608" z="-31.0589428" />
     <vertex x="32.1832809" y="0.494623184" z="-13.6176243" />
     <vertex x="32.1832809" y="1.69462299" z="-13.6176243" />
     <vertex x="32.1832809" y="0.494623184" z="-13.0176258" />
     <vertex x="32.1832809" y="1.69462299" z="-13.0176258" />
     <vertex x="31.4832783" y="1.69462299" z="-13.0176258" />
     <vertex x="31.4832783" y="0.494623184" z="-13.0176258" />
     <vertex x="31.4832783" y="1.69462299" z="-13.6176243" />
     <vertex x="31.4832783" y="0.494623184" z="-13.6176243" />
     <vertex x="32.1832809" y="0.494623184" z="-12.6176243" />
     <vertex x="32.1832809" y="1.69462299" z="-12.6176243" />
     <vertex x="32.1832809" y="0.494623184" z="-12.0176258" />
     <vertex x="32.1832809" y="1.69462299" z="-12.0176258" />
     <vertex x="31.4832783" y="1.69462299" z="-12.0176258" />
     <vertex x="31.4832783" y="0.494623184" z="-12.0176258" />
     <vertex x="31.4832783" y="1.69462299" z="-12.6176243" />
     <vertex x="31.4832783" y="0.494623184" z="-12.6176243" />
     <vertex x="32.1832809" y="0.494623184" z="-10.6176243" />
     <vertex x="32.1832809" y="1.69462299" z="-10.6176243" />
     <vertex x="32.1832809" y="0.494623184" z="-10.0176258" />
     <vertex x="32.1832809" y="1.69462299" z="-10.0176258" />
     <vertex x="31.4832783" y="1.69462299" z="-10.0176258" />
     <vertex x="31.4832783" y="0.494623184" z="-10.0176258" />
     <vertex x="31.4832783" y="1.69462299" z="-10.6176243" />
     <vertex x="31.4832783" y="0.494623184" z="-10.6176243" />
     <vertex x="30.6832829" y="-1.98343182" z="-31.6547985" />
     <vertex x="30.6832829" y="-0.383273125" z="-31.6547985" />
     <vertex x="30.6832829" y="-1.98343182" z="-30.9187679" />
     <vertex x="30.6832829" y="-0.383273125" z="-30.9187679" />
     <vertex x="31.4832783" y="-1.98343182" z="-31.6547985" />
     <vertex x="31.4832783" y="-1.98343182" z="-30.9187679" />
     <vertex x="31.4832783" y="-0.383273125" z="-31.6547985" />
     <vertex x="31.4832783" y="-0.383273125" z="-30.9187679" />
     <vertex x="31.4832783" y="-0.240812778" z="-22.4309292" />
     <vertex x="31.4832783" y="-0.0163273811" z="-22.4309292" />
     <vertex x="31.4832783" y="-0.240812778" z="-21.3146648" />
     <vertex x="31.4832783" y="2.85010481" z="-24.4768047" />
     <vertex x="31.4832783" y="3.75918722" z="-24.4292812" />
     <vertex x="31.4832783" y="2.85010481" z="-26.8796673" />
     <vertex x="31.4832783" y="3.75918722" z="-28.0171566" />
     <vertex x="31.4832783" y="0.705665588" z="-28.0171566" />
     <vertex x="31.4832783" y="-0.990812778" z="-26.8796673" />
     <vertex x="31.4832783" y="0.507913589" z="-28.0265408" />
     <vertex x="31.4832783" y="0.31194067" z="-28.0546169" />
     <vertex x="31.4832783" y="0.119508743" z="-28.101141" />
     <vertex x="31.4832783" y="-0.0676517487" z="-28.1656704" />
     <vertex x="31.4832783" y="-0.247856617" z="-28.2476482" />
     <vertex x="31.4832783" y="-0.419485569" z="-28.3463268" />
     <vertex x="31.4832783" y="-0.580995083" z="-28.4608212" />
     <vertex x="31.4832783" y="-0.730932713" z="-28.5901012" />
     <vertex x="31.4832783" y="-0.867949009" z="-28.7329998" />
     <vertex x="31.4832783" y="-0.990812778" z="-28.8882351" />
     <vertex x="31.4832783" y="-0.0163273811" z="-24.1091671" />
     <vertex x="31.4832783" y="-1.92604446" z="-24.4768047" />
     <vertex x="31.4832783" y="-3.95649338" z="-24.4378719" />
     <vertex x="31.4832783" y="-2.35649347" z="-24.4378719" />
     <vertex x="31.4832783" y="-2.35649347" z="-25.0378704" />
     <vertex x="31.4832783" y="-2.35649347" z="-25.4378719" />
     <vertex x="31.4832783" y="-3.95649338" z="-25.4378719" />
     <vertex x="31.4832783" y="-3.95649338" z="-25.0378704" />
     <vertex x="31.4832783" y="-3.95649338" z="-26.0378704" />
     <vertex x="31.4832783" y="-2.5124867" z="-28.7104244" />
     <vertex x="31.4832783" y="-2.5124867" z="-26.0378704" />
     <vertex x="31.4832783" y="-2.35649347" z="-26.0343914" />
     <vertex x="31.4832783" y="-1.92604446" z="-26.0343914" />
     <vertex x="31.4832783" y="-5.01544285" z="-29.683012" />
     <vertex x="32.2832794" y="-2.5124867" z="-26.0378704" />
     <vertex x="32.2832794" y="-2.5124867" z="-26.0343914" />
     <vertex x="32.2832794" y="-3.95649338" z="-26.0378704" />
     <vertex x="32.2832794" y="-3.95649338" z="-25.4378719" />
     <vertex x="32.2832794" y="-2.35649347" z="-25.4378719" />
     <vertex x="32.2832794" y="-2.35649347" z="-26.0343914" />
     <vertex x="32.4832764" y="-2.5124867" z="-26.0343914" />
     <vertex x="32.2832794" y="-2.5124867" z="-28.7104244" />
     <vertex x="32.4832764" y="-2.5124867" z="-29.7292004" />
     <vertex x="32.2832794" y="-2.5124867" z="-29.7292004" />
     <vertex x="32.2832794" y="-3.95649338" z="-25.0378704" />
     <vertex x="32.2832794" y="-2.35649347" z="-25.0378704" />
     <vertex x="32.2832794" y="-3.95649338" z="-24.4378719" />
     <vertex x="32.2832794" y="-2.35649347" z="-24.4378719" />
     <vertex x="31.4905872" y="-0.325985432" z="-22.4309292" />
     <vertex x="31.5123005" y="-0.408668041" z="-22.4309292" />
     <vertex x="31.5477772" y="-0.486444473" z="-22.4309292" />
     <vertex x="31.5959797" y="-0.557040691" z="-22.4309292" />
     <vertex x="31.6555119" y="-0.618392944" z="-22.4309292" />
     <vertex x="31.7246189" y="-0.668708324" z="-22.4309292" />
     <vertex x="31.8012867" y="-0.706516266" z="-22.4309292" />
     <vertex x="31.9832783" y="-5.2315526" z="-1.89488029" />
     <vertex x="31.9832783" y="-2.27045584" z="-1.89488029" />
     <vertex x="31.9832783" y="-5.2315526" z="0.26313591" />
     <vertex x="31.9832783" y="-2.27045584" z="0.26313591" />
     <vertex x="31.7832813" y="-0.240812778" z="-1.55479622" />
     <vertex x="31.7832813" y="-1.81162238" z="-1.55479622" />
     <vertex x="31.7832813" y="-0.240812778" z="-5.05479622" />
     <vertex x="31.7832813" y="-1.02621746" z="-5.05479622" />
     <vertex x="31.7832813" y="-1.02621746" z="-3.55479622" />
     <vertex x="31.7832813" y="-1.81162238" z="-3.55479622" />
     <vertex x="32.2832794" y="-1.02621746" z="-5.05479622" />
     <vertex x="32.2832794" y="-1.02621746" z="-3.55479622" />
     <vertex x="32.2832794" y="-1.81162238" z="-3.55479622" />
     <vertex x="31.4832783" y="0.462863922" z="-1.74604988" />
     <vertex x="31.4832783" y="1.60174751" z="-1.74604988" />
     <vertex x="30.4832783" y="1.60174751" z="-1.74604988" />
     <vertex x="30.4832783" y="0.462863922" z="-1.74604988" />
     <vertex x="31.4832783" y="-0.562798977" z="-29.9674892" />
     <vertex x="31.4832783" y="0.08117342" z="-30.2418957" />
     <vertex x="31.4225025" y="-0.557907581" z="-29.9695721" />
     <vertex x="31.4225025" y="0.0762820244" z="-30.2398129" />
     <vertex x="31.3635731" y="-0.543380737" z="-29.9757595" />
     <vertex x="31.3635731" y="0.0617551804" z="-30.2336178" />
     <vertex x="31.3082829" y="-0.51966095" z="-29.9858685" />
     <vertex x="31.3082829" y="0.0380353928" z="-30.2235088" />
     <vertex x="31.2583027" y="-0.487468719" z="-29.9995861" />
     <vertex x="31.2583027" y="0.00584316254" z="-30.2097912" />
     <vertex x="31.2151661" y="-0.447781563" z="-30.0165005" />
     <vertex x="31.2151661" y="-0.0338439941" z="-30.1928844" />
     <vertex x="31.1801701" y="-0.401805878" z="-30.0360851" />
     <vertex x="31.1801701" y="-0.0798196793" z="-30.1732922" />
     <vertex x="31.1543903" y="-0.350938797" z="-30.0577602" />
     <vertex x="31.1543903" y="-0.13068676" z="-30.1516171" />
     <vertex x="31.1385975" y="-0.296725273" z="-30.080862" />
     <vertex x="31.1385975" y="-0.184900284" z="-30.1285152" />
     <vertex x="31.1332798" y="-0.240812778" z="-30.1046886" />
     <vertex x="31.4225025" y="0.0955963135" z="-30.19911" />
     <vertex x="31.4832783" y="0.124354839" z="-30.1602001" />
     <vertex x="31.4225025" y="0.13056612" z="-30.141264" />
     <vertex x="31.4832783" y="0.180504322" z="-30.086813" />
     <vertex x="31.4225025" y="0.172253609" z="-30.0880489" />
     <vertex x="31.4225025" y="0.220050812" z="-30.0402508" />
     <vertex x="31.3635731" y="0.209579945" z="-30.0284328" />
     <vertex x="31.3635731" y="0.26429081" z="-29.9855709" />
     <vertex x="31.3082829" y="0.249644279" z="-29.9643536" />
     <vertex x="31.3082829" y="0.311787128" z="-29.9267864" />
     <vertex x="31.2583027" y="0.295525074" z="-29.8957958" />
     <vertex x="31.2583027" y="0.365596771" z="-29.8642635" />
     <vertex x="31.2151661" y="0.350299358" z="-29.8239269" />
     <vertex x="31.2151661" y="0.42863512" z="-29.7995129" />
     <vertex x="31.1801701" y="0.416675091" z="-29.7509899" />
     <vertex x="31.1801701" y="0.503317833" z="-29.7351131" />
     <vertex x="31.1543903" y="0.49665308" z="-29.6802273" />
     <vertex x="31.1543903" y="0.591243267" z="-29.6745052" />
     <vertex x="31.1385975" y="0.591243267" z="-29.6155758" />
     <vertex x="31.4832783" y="0.248062611" z="-30.0237713" />
     <vertex x="31.4225025" y="0.273260593" z="-29.9985638" />
     <vertex x="31.3635731" y="0.323769569" z="-29.9496136" />
     <vertex x="31.3082829" y="0.378005505" z="-29.8969784" />
     <vertex x="31.2583027" y="0.438959122" z="-29.8413982" />
     <vertex x="31.2151661" y="0.509342194" z="-29.7847271" />
     <vertex x="31.1801701" y="0.591243267" z="-29.7297955" />
     <vertex x="31.4832783" y="0.325153351" z="-29.9728222" />
     <vertex x="31.4225025" y="0.331107616" z="-29.9635983" />
     <vertex x="31.3635731" y="0.387148857" z="-29.9210873" />
     <vertex x="31.3082829" y="0.447333336" z="-29.8753796" />
     <vertex x="31.2583027" y="0.514542103" z="-29.8275509" />
     <vertex x="31.2151661" y="0.591243267" z="-29.779768" />
     <vertex x="31.4225025" y="0.392747879" z="-29.9358578" />
     <vertex x="31.4832783" y="0.40963459" z="-29.9353848" />
     <vertex x="31.4225025" y="0.45728302" z="-29.9157467" />
     <vertex x="31.4832783" y="0.499159813" z="-29.9124966" />
     <vertex x="31.4225025" y="0.523771286" z="-29.9035625" />
     <vertex x="31.4832783" y="0.591243267" z="-29.9047985" />
     <vertex x="31.4225025" y="0.591243267" z="-29.8994808" />
     <vertex x="31.3635731" y="0.591243267" z="-29.883688" />
     <vertex x="31.3635731" y="0.521867752" z="-29.8878841" />
     <vertex x="31.3635731" y="0.453504086" z="-29.9004116" />
     <vertex x="31.3082829" y="0.591243267" z="-29.8579082" />
     <vertex x="31.3082829" y="0.518759727" z="-29.8622875" />
     <vertex x="31.2583027" y="0.591243267" z="-29.8229122" />
     <vertex x="31.1385975" y="0.489550114" z="-29.6217251" />
     <vertex x="31.1332798" y="0.591243267" z="-29.5547924" />
     <vertex x="31.1332798" y="0.482223988" z="-29.5613918" />
     <vertex x="31.1385975" y="0.591243267" z="-29.4940166" />
     <vertex x="31.1385975" y="0.474898338" z="-29.5010586" />
     <vertex x="31.1543903" y="0.591243267" z="-29.4350872" />
     <vertex x="31.1543903" y="0.467794895" z="-29.4425564" />
     <vertex x="31.1801701" y="0.591243267" z="-29.379797" />
     <vertex x="31.1801701" y="0.461130142" z="-29.3876629" />
     <vertex x="31.2151661" y="0.591243267" z="-29.3298168" />
     <vertex x="31.2151661" y="0.455106258" z="-29.3380566" />
     <vertex x="31.2583027" y="0.591243267" z="-29.2866802" />
     <vertex x="31.2583027" y="0.449906349" z="-29.2952328" />
     <vertex x="31.3082829" y="0.591243267" z="-29.2516842" />
     <vertex x="31.3082829" y="0.445688248" z="-29.2604885" />
     <vertex x="31.3635731" y="0.591243267" z="-29.2259045" />
     <vertex x="31.3635731" y="0.4425807" z="-29.2348995" />
     <vertex x="31.4225025" y="0.591243267" z="-29.2101116" />
     <vertex x="31.4225025" y="0.440677166" z="-29.2192211" />
     <vertex x="31.4832783" y="0.445059299" z="-29.2133389" />
     <vertex x="31.4832783" y="0.300867081" z="-29.2388668" />
     <vertex x="31.4832783" y="0.591243267" z="-29.2047939" />
     <vertex x="31.4225025" y="0.2923069" z="-29.2464123" />
     <vertex x="31.4832783" y="0.160631657" z="-29.2810192" />
     <vertex x="31.4225025" y="0.148295403" z="-29.2912884" />
     <vertex x="31.4832783" y="0.0262637138" z="-29.3392239" />
     <vertex x="31.4225025" y="0.010743618" z="-29.3531933" />
     <vertex x="31.4832783" y="-0.100405216" z="-29.4126949" />
     <vertex x="31.4225025" y="-0.118343353" z="-29.4312267" />
     <vertex x="31.4832783" y="-0.217649937" z="-29.5004253" />
     <vertex x="31.4225025" y="-0.237082958" z="-29.5242596" />
     <vertex x="31.4832783" y="-0.323872566" z="-29.6012249" />
     <vertex x="31.4225025" y="-0.343743801" z="-29.6309185" />
     <vertex x="31.4832783" y="-0.41762495" z="-29.7137051" />
     <vertex x="31.4225025" y="-0.436770439" z="-29.7496548" />
     <vertex x="31.4832783" y="-0.497630596" z="-29.8363552" />
     <vertex x="31.4225025" y="-0.514806271" z="-29.8787441" />
     <vertex x="31.3635731" y="-0.500824928" z="-29.8860836" />
     <vertex x="31.3635731" y="-0.423775196" z="-29.7586269" />
     <vertex x="31.3635731" y="-0.331924915" z="-29.641386" />
     <vertex x="31.3635731" y="-0.226612091" z="-29.5360775" />
     <vertex x="31.3635731" y="-0.109373569" z="-29.4442272" />
     <vertex x="31.3635731" y="0.018081665" z="-29.367178" />
     <vertex x="31.3635731" y="0.153894901" z="-29.3060513" />
     <vertex x="31.3635731" y="0.296085835" z="-29.2617397" />
     <vertex x="31.3082829" y="-0.477994442" z="-29.8980618" />
     <vertex x="31.3082829" y="-0.402555943" z="-29.7732754" />
     <vertex x="31.3082829" y="-0.312625408" z="-29.6584835" />
     <vertex x="31.3082829" y="-0.209514618" z="-29.5553722" />
     <vertex x="31.3082829" y="-0.0947270393" z="-29.4654446" />
     <vertex x="31.3082829" y="0.030064106" z="-29.3900051" />
     <vertex x="31.3082829" y="0.163037777" z="-29.3301601" />
     <vertex x="31.3082829" y="0.302256107" z="-29.2867794" />
     <vertex x="31.2583027" y="-0.447009563" z="-29.9143276" />
     <vertex x="31.2583027" y="-0.373756886" z="-29.7931499" />
     <vertex x="31.2583027" y="-0.286432743" z="-29.6816921" />
     <vertex x="31.2583027" y="-0.186309814" z="-29.5815639" />
     <vertex x="31.2583027" y="-0.074848175" z="-29.4942455" />
     <vertex x="31.2583027" y="0.0463261604" z="-29.4209881" />
     <vertex x="31.2583027" y="0.17544651" z="-29.362875" />
     <vertex x="31.2583027" y="0.310630798" z="-29.3207531" />
     <vertex x="31.2151661" y="-0.408811092" z="-29.9343777" />
     <vertex x="31.2151661" y="-0.338253498" z="-29.8176556" />
     <vertex x="31.2151661" y="-0.254141808" z="-29.7102947" />
     <vertex x="31.2151661" y="-0.157702446" z="-29.6138592" />
     <vertex x="31.2151661" y="-0.050342083" z="-29.5297451" />
     <vertex x="31.2151661" y="0.0663743019" z="-29.4591885" />
     <vertex x="31.2151661" y="0.1907444" z="-29.4032116" />
     <vertex x="31.2151661" y="0.3209548" z="-29.3626385" />
     <vertex x="31.1801701" y="-0.36455965" z="-29.9576015" />
     <vertex x="31.1801701" y="-0.297124386" z="-29.8460445" />
     <vertex x="31.1801701" y="-0.216734409" z="-29.7434368" />
     <vertex x="31.1801701" y="-0.12456274" z="-29.6512661" />
     <vertex x="31.1801701" y="-0.0219526291" z="-29.5708752" />
     <vertex x="31.1801701" y="0.0895991325" z="-29.5034389" />
     <vertex x="31.1801701" y="0.208466053" z="-29.4499416" />
     <vertex x="31.1801701" y="0.332914352" z="-29.4111614" />
     <vertex x="31.1543903" y="-0.315600395" z="-29.9832973" />
     <vertex x="31.1543903" y="-0.251619339" z="-29.8774548" />
     <vertex x="31.1543903" y="-0.175347328" z="-29.7801037" />
     <vertex x="31.1543903" y="-0.0878968239" z="-29.6926556" />
     <vertex x="31.1543903" y="0.00945711136" z="-29.6163769" />
     <vertex x="31.1543903" y="0.115294933" z="-29.5523968" />
     <vertex x="31.1543903" y="0.22807312" z="-29.5016384" />
     <vertex x="31.1543903" y="0.34614706" z="-29.4648495" />
     <vertex x="31.1385975" y="-0.263420105" z="-30.0106792" />
     <vertex x="31.1385975" y="-0.203120708" z="-29.9109325" />
     <vertex x="31.1385975" y="-0.131237507" z="-29.8191814" />
     <vertex x="31.1385975" y="-0.0488185883" z="-29.7367611" />
     <vertex x="31.1385975" y="0.0429334641" z="-29.6648769" />
     <vertex x="31.1385975" y="0.142681122" z="-29.6045818" />
     <vertex x="31.1385975" y="0.248970032" z="-29.5567455" />
     <vertex x="31.1385975" y="0.360249996" z="-29.5220699" />
     <vertex x="31.1332798" y="-0.209605217" z="-30.0389233" />
     <vertex x="31.1332798" y="-0.153102398" z="-29.9454556" />
     <vertex x="31.1332798" y="-0.0857453346" z="-29.8594799" />
     <vertex x="31.1332798" y="-0.00851631165" z="-29.7822552" />
     <vertex x="31.1332798" y="0.0774588585" z="-29.7148952" />
     <vertex x="31.1332798" y="0.170925617" z="-29.658392" />
     <vertex x="31.1332798" y="0.270521641" z="-29.6135693" />
     <vertex x="31.1332798" y="0.37479496" z="-29.5810757" />
     <vertex x="31.1385975" y="-0.155789852" z="-30.0671673" />
     <vertex x="31.1385975" y="-0.103084087" z="-29.9799862" />
     <vertex x="31.1385975" y="-0.0402531624" z="-29.899786" />
     <vertex x="31.1385975" y="0.0317864418" z="-29.8277493" />
     <vertex x="31.1385975" y="0.111983776" z="-29.7649136" />
     <vertex x="31.1385975" y="0.199170113" z="-29.7122097" />
     <vertex x="31.1385975" y="0.292073727" z="-29.6704006" />
     <vertex x="31.1385975" y="0.389339447" z="-29.640089" />
     <vertex x="31.1543903" y="-0.103609562" z="-30.0945568" />
     <vertex x="31.1543903" y="-0.0545854568" z="-30.0134563" />
     <vertex x="31.1543903" y="0.00385665894" z="-29.9388638" />
     <vertex x="31.1543903" y="0.0708642006" z="-29.8718548" />
     <vertex x="31.1543903" y="0.145460129" z="-29.8134136" />
     <vertex x="31.1543903" y="0.226556301" z="-29.7643871" />
     <vertex x="31.1543903" y="0.312970638" z="-29.7255001" />
     <vertex x="31.1543903" y="0.403442383" z="-29.6973095" />
     <vertex x="31.1801701" y="-0.0546503067" z="-30.1202526" />
     <vertex x="31.1801701" y="-0.00907993317" z="-30.0448666" />
     <vertex x="31.1801701" y="0.0452442169" z="-29.9755306" />
     <vertex x="31.1801701" y="0.107530117" z="-29.9132442" />
     <vertex x="31.1801701" y="0.176869869" z="-29.858923" />
     <vertex x="31.1801701" y="0.252252102" z="-29.8133526" />
     <vertex x="31.1801701" y="0.332577705" z="-29.7771969" />
     <vertex x="31.2151661" y="-0.0103988647" z="-30.1434765" />
     <vertex x="31.2151661" y="0.0320491791" z="-30.0732555" />
     <vertex x="31.2151661" y="0.0826516151" z="-30.0086727" />
     <vertex x="31.2151661" y="0.1406703" z="-29.9506512" />
     <vertex x="31.2151661" y="0.205259323" z="-29.9000454" />
     <vertex x="31.2151661" y="0.275476933" z="-29.8576031" />
     <vertex x="31.2583027" y="0.0277996063" z="-30.1635265" />
     <vertex x="31.2583027" y="0.0675525665" z="-30.0977688" />
     <vertex x="31.2583027" y="0.114942074" z="-30.0372753" />
     <vertex x="31.2583027" y="0.169277191" z="-29.9829388" />
     <vertex x="31.2583027" y="0.229765415" z="-29.9355526" />
     <vertex x="31.3082829" y="0.0587844849" z="-30.1797848" />
     <vertex x="31.3082829" y="0.0963516235" z="-30.1176434" />
     <vertex x="31.3082829" y="0.141135216" z="-30.0604839" />
     <vertex x="31.3082829" y="0.192481995" z="-30.0091381" />
     <vertex x="31.3635731" y="0.0816149712" z="-30.1917706" />
     <vertex x="31.3635731" y="0.117570877" z="-30.1322918" />
     <vertex x="31.3635731" y="0.160434246" z="-30.0775814" />
     <vertex x="31.4225025" y="1.87463188" z="-29.8994808" />
     <vertex x="31.4832783" y="3.75918722" z="-29.9047985" />
     <vertex x="31.4225025" y="3.1580205" z="-29.8994808" />
     <vertex x="31.4225025" y="3.75918722" z="-29.8994808" />
     <vertex x="31.3635731" y="3.1580205" z="-29.883688" />
     <vertex x="31.3635731" y="3.75918722" z="-29.883688" />
     <vertex x="31.3082829" y="3.1580205" z="-29.8579082" />
     <vertex x="31.3082829" y="3.75918722" z="-29.8579082" />
     <vertex x="31.2583027" y="3.1580205" z="-29.8229122" />
     <vertex x="31.2583027" y="3.75918722" z="-29.8229122" />
     <vertex x="31.2151661" y="3.1580205" z="-29.779768" />
     <vertex x="31.2151661" y="3.75918722" z="-29.779768" />
     <vertex x="31.1801701" y="3.1580205" z="-29.7297955" />
     <vertex x="31.1801701" y="3.75918722" z="-29.7297955" />
     <vertex x="31.1543903" y="3.1580205" z="-29.6745052" />
     <vertex x="31.1543903" y="3.75918722" z="-29.6745052" />
     <vertex x="31.1385975" y="3.1580205" z="-29.6155758" />
     <vertex x="31.1385975" y="3.75918722" z="-29.6155758" />
     <vertex x="31.1332798" y="3.1580205" z="-29.5547924" />
     <vertex x="31.1332798" y="3.75918722" z="-29.5547924" />
     <vertex x="31.1385975" y="3.1580205" z="-29.4940166" />
     <vertex x="31.1385975" y="3.75918722" z="-29.4940166" />
     <vertex x="31.1543903" y="3.1580205" z="-29.4350872" />
     <vertex x="31.1543903" y="3.75918722" z="-29.4350872" />
     <vertex x="31.1801701" y="3.1580205" z="-29.379797" />
     <vertex x="31.1801701" y="3.75918722" z="-29.379797" />
     <vertex x="31.2151661" y="3.1580205" z="-29.3298168" />
     <vertex x="31.2151661" y="3.75918722" z="-29.3298168" />
     <vertex x="31.2583027" y="3.1580205" z="-29.2866802" />
     <vertex x="31.2583027" y="3.75918722" z="-29.2866802" />
     <vertex x="31.3082829" y="3.1580205" z="-29.2516842" />
     <vertex x="31.3082829" y="3.75918722" z="-29.2516842" />
     <vertex x="31.3635731" y="3.1580205" z="-29.2259045" />
     <vertex x="31.3635731" y="3.75918722" z="-29.2259045" />
     <vertex x="31.4225025" y="3.1580205" z="-29.2101116" />
     <vertex x="31.4225025" y="3.75918722" z="-29.2101116" />
     <vertex x="31.4832783" y="3.75918722" z="-29.2047939" />
     <vertex x="31.4225025" y="1.87463188" z="-29.2101116" />
     <vertex x="31.3635731" y="1.87463188" z="-29.2259045" />
     <vertex x="31.3082829" y="1.87463188" z="-29.2516842" />
     <vertex x="31.2583027" y="1.87463188" z="-29.2866802" />
     <vertex x="31.2151661" y="1.87463188" z="-29.3298168" />
     <vertex x="31.1801701" y="1.87463188" z="-29.379797" />
     <vertex x="31.1543903" y="1.87463188" z="-29.4350872" />
     <vertex x="31.1385975" y="1.87463188" z="-29.4940166" />
     <vertex x="31.1332798" y="1.87463188" z="-29.5547924" />
     <vertex x="31.1385975" y="1.87463188" z="-29.6155758" />
     <vertex x="31.1543903" y="1.87463188" z="-29.6745052" />
     <vertex x="31.1801701" y="1.87463188" z="-29.7297955" />
     <vertex x="31.2151661" y="1.87463188" z="-29.779768" />
     <vertex x="31.2583027" y="1.87463188" z="-29.8229122" />
     <vertex x="31.3082829" y="1.87463188" z="-29.8579082" />
     <vertex x="31.3635731" y="1.87463188" z="-29.883688" />
     <vertex x="31.5145054" y="-0.990812778" z="-28.8907833" />
     <vertex x="31.5450382" y="-0.990812778" z="-28.8976803" />
     <vertex x="31.4832783" y="-1.0856595" z="-29.0327969" />
     <vertex x="31.4225025" y="-1.08109665" z="-29.0355282" />
     <vertex x="31.4225025" y="-1.17336369" z="-29.2075405" />
     <vertex x="31.3635731" y="-1.15911436" z="-29.2143383" />
     <vertex x="31.4225025" y="-1.24887371" z="-29.3867702" />
     <vertex x="31.3635731" y="-1.23406553" z="-29.3922558" />
     <vertex x="31.4225025" y="-1.30769348" z="-29.573637" />
     <vertex x="31.3635731" y="-1.29242563" z="-29.5776653" />
     <vertex x="31.3635731" y="-1.31193352" z="-29.6581249" />
     <vertex x="31.3082829" y="-1.28675938" z="-29.663702" />
     <vertex x="31.574152" y="-0.990812778" z="-28.9091167" />
     <vertex x="31.6020298" y="-0.990812778" z="-28.9242306" />
     <vertex x="31.544054" y="-1.08109665" z="-29.0355282" />
     <vertex x="31.4832783" y="-1.1781621" z="-29.2052441" />
     <vertex x="31.4832783" y="-1.25385046" z="-29.3848934" />
     <vertex x="31.4832783" y="-1.31283474" z="-29.572279" />
     <vertex x="31.4225025" y="-1.32735062" z="-29.6547146" />
     <vertex x="31.6029835" y="-1.06754684" z="-29.0436306" />
     <vertex x="31.6263905" y="-0.990812778" z="-28.9416866" />
     <vertex x="31.6494617" y="-0.990812778" z="-28.9623165" />
     <vertex x="31.6582813" y="-1.04542208" z="-29.0568752" />
     <vertex x="31.6910038" y="-0.990812778" z="-29.0104275" />
     <vertex x="31.7082539" y="-1.01539421" z="-29.0748425" />
     <vertex x="31.724802" y="-0.990812778" z="-29.0629177" />
     <vertex x="31.7507648" y="-0.990812778" z="-29.1163616" />
     <vertex x="31.7721348" y="-0.990812778" z="-29.1726818" />
     <vertex x="31.7513981" y="-1.06533813" z="-29.2591152" />
     <vertex x="31.7082539" y="-1.10426855" z="-29.24053" />
     <vertex x="31.6582813" y="-1.13584709" z="-29.2254543" />
     <vertex x="31.6029835" y="-1.15911436" z="-29.2143383" />
     <vertex x="31.544054" y="-1.17336369" z="-29.2075405" />
     <vertex x="31.7863865" y="-1.02023935" z="-29.2806454" />
     <vertex x="31.7894764" y="-0.990812778" z="-29.2314892" />
     <vertex x="31.8137074" y="-0.990812778" z="-29.3544903" />
     <vertex x="31.8268299" y="-0.990812778" z="-29.4812145" />
     <vertex x="31.8121738" y="-1.0375905" z="-29.464056" />
     <vertex x="31.7863865" y="-1.08950281" z="-29.4450207" />
     <vertex x="31.8322315" y="-0.990812778" z="-29.6075039" />
     <vertex x="31.8279591" y="-1.03317642" z="-29.64604" />
     <vertex x="31.8121738" y="-1.09015799" z="-29.6310177" />
     <vertex x="31.8332767" y="-0.990812778" z="-29.7292004" />
     <vertex x="31.8279591" y="-1.05015373" z="-29.7160702" />
     <vertex x="31.8121738" y="-1.10769129" z="-29.7033291" />
     <vertex x="31.7863865" y="-1.16167736" z="-29.6913815" />
     <vertex x="31.7863865" y="-1.1436224" z="-29.6169109" />
     <vertex x="31.7513981" y="-1.21047211" z="-29.6805859" />
     <vertex x="31.7513981" y="-1.19194508" z="-29.6041622" />
     <vertex x="31.7082539" y="-1.25259304" z="-29.6712627" />
     <vertex x="31.7082539" y="-1.23365831" z="-29.5931606" />
     <vertex x="31.6582813" y="-1.28675938" z="-29.663702" />
     <vertex x="31.6582813" y="-1.26749468" z="-29.5842419" />
     <vertex x="31.6029835" y="-1.31193352" z="-29.6581249" />
     <vertex x="31.6029835" y="-1.29242563" z="-29.5776653" />
     <vertex x="31.544054" y="-1.32735062" z="-29.6547146" />
     <vertex x="31.544054" y="-1.30769348" z="-29.573637" />
     <vertex x="31.4832783" y="-1.33254242" z="-29.6535625" />
     <vertex x="31.3082829" y="-1.26749468" z="-29.5842419" />
     <vertex x="31.2583027" y="-1.25259304" z="-29.6712627" />
     <vertex x="31.2583027" y="-1.23365831" z="-29.5931606" />
     <vertex x="31.2151661" y="-1.21047211" z="-29.6805859" />
     <vertex x="31.2151661" y="-1.19194508" z="-29.6041622" />
     <vertex x="31.1801701" y="-1.16167736" z="-29.6913815" />
     <vertex x="31.1801701" y="-1.1436224" z="-29.6169109" />
     <vertex x="31.1543903" y="-1.10769129" z="-29.7033291" />
     <vertex x="31.1543903" y="-1.09015799" z="-29.6310177" />
     <vertex x="31.1385975" y="-1.05015373" z="-29.7160702" />
     <vertex x="31.1385975" y="-1.03317642" z="-29.64604" />
     <vertex x="31.1332798" y="-0.990812778" z="-29.7292004" />
     <vertex x="31.1332798" y="-0.97440958" z="-29.6615429" />
     <vertex x="31.1385975" y="-0.931471825" z="-29.7423382" />
     <vertex x="31.1385975" y="-0.915642738" z="-29.6770458" />
     <vertex x="31.1543903" y="-0.873934269" z="-29.7550716" />
     <vertex x="31.1543903" y="-0.858661175" z="-29.6920757" />
     <vertex x="31.1801701" y="-0.819948196" z="-29.7670193" />
     <vertex x="31.1801701" y="-0.805196762" z="-29.7061749" />
     <vertex x="31.2151661" y="-0.77115345" z="-29.7778225" />
     <vertex x="31.2151661" y="-0.756874084" z="-29.7189236" />
     <vertex x="31.2583027" y="-0.729032516" z="-29.7871456" />
     <vertex x="31.2583027" y="-0.715160847" z="-29.7299252" />
     <vertex x="31.3082829" y="-0.69486618" z="-29.7947063" />
     <vertex x="31.3082829" y="-0.681324482" z="-29.7388515" />
     <vertex x="31.3635731" y="-0.669692039" z="-29.8002758" />
     <vertex x="31.3635731" y="-0.656393528" z="-29.7454281" />
     <vertex x="31.4225025" y="-0.65427494" z="-29.8036861" />
     <vertex x="31.4225025" y="-0.641125679" z="-29.7494564" />
     <vertex x="31.4832783" y="-0.649083138" z="-29.8048382" />
     <vertex x="31.4832783" y="-0.606745243" z="-29.6543179" />
     <vertex x="31.4225025" y="-0.601933002" z="-29.624876" />
     <vertex x="31.4832783" y="-0.54774189" z="-29.5095196" />
     <vertex x="31.4225025" y="-0.551268578" z="-29.5045605" />
     <vertex x="31.4225025" y="-0.489548683" z="-29.3894939" />
     <vertex x="31.3635731" y="-0.503098488" z="-29.3813915" />
     <vertex x="31.3635731" y="-0.430056095" z="-29.2713757" />
     <vertex x="31.3082829" y="-0.450844288" z="-29.2561245" />
     <vertex x="31.3082829" y="-0.36630106" z="-29.151556" />
     <vertex x="31.2583027" y="-0.39245224" z="-29.1283016" />
     <vertex x="31.2583027" y="-0.296196938" z="-29.0297604" />
     <vertex x="31.2151661" y="-0.325609684" z="-28.9982052" />
     <vertex x="31.2151661" y="-0.217465401" z="-28.9064999" />
     <vertex x="31.1801701" y="-0.24796629" z="-28.8669109" />
     <vertex x="31.1801701" y="-0.127868176" z="-28.7830486" />
     <vertex x="31.1543903" y="-0.157363892" z="-28.7362804" />
     <vertex x="31.1543903" y="-0.025431633" z="-28.6614742" />
     <vertex x="31.1385975" y="-0.0520625114" z="-28.6089077" />
     <vertex x="31.1385975" y="0.091334343" z="-28.5445232" />
     <vertex x="31.1332798" y="0.0690670013" z="-28.4879742" />
     <vertex x="31.1332798" y="0.223256111" z="-28.4354687" />
     <vertex x="31.1385975" y="0.206381798" z="-28.3770809" />
     <vertex x="31.1385975" y="0.370351791" z="-28.3379192" />
     <vertex x="31.1543903" y="0.359364033" z="-28.2800198" />
     <vertex x="31.1543903" y="0.531750202" z="-28.2556057" />
     <vertex x="31.1801701" y="0.526572704" z="-28.2005596" />
     <vertex x="31.1801701" y="0.705665588" z="-28.192152" />
     <vertex x="31.2151661" y="0.705665588" z="-28.1421795" />
     <vertex x="31.4832783" y="-0.472821712" z="-29.372282" />
     <vertex x="31.4225025" y="-0.41732502" z="-29.280714" />
     <vertex x="31.3635731" y="-0.347033024" z="-29.168684" />
     <vertex x="31.3082829" y="-0.272337914" z="-29.0553646" />
     <vertex x="31.2583027" y="-0.191136837" z="-28.9406719" />
     <vertex x="31.2151661" y="-0.101208687" z="-28.8253155" />
     <vertex x="31.1801701" y="-0.000444889069" z="-28.7107983" />
     <vertex x="31.1543903" y="0.112925053" z="-28.5993557" />
     <vertex x="31.1385975" y="0.240129948" z="-28.4938564" />
     <vertex x="31.1332798" y="0.381684303" z="-28.3976269" />
     <vertex x="31.1385975" y="0.537268639" z="-28.3142834" />
     <vertex x="31.1543903" y="0.705665588" z="-28.2474499" />
     <vertex x="31.4832783" y="-0.382936478" z="-29.2443371" />
     <vertex x="31.4225025" y="-0.335232735" z="-29.1791821" />
     <vertex x="31.3635731" y="-0.254758358" z="-29.0742245" />
     <vertex x="31.3082829" y="-0.169779778" z="-28.9683895" />
     <vertex x="31.2583027" y="-0.0781955719" z="-28.8618069" />
     <vertex x="31.2151661" y="0.0221390724" z="-28.7553844" />
     <vertex x="31.1801701" y="0.133183479" z="-28.6508083" />
     <vertex x="31.1543903" y="0.256491661" z="-28.5504665" />
     <vertex x="31.1385975" y="0.393016815" z="-28.4573345" />
     <vertex x="31.1332798" y="0.542960167" z="-28.3747921" />
     <vertex x="31.1385975" y="0.705665588" z="-28.3063793" />
     <vertex x="31.4832783" y="-0.279227257" z="-29.1273251" />
     <vertex x="31.4225025" y="-0.243992805" z="-29.0857754" />
     <vertex x="31.3635731" y="-0.154044151" z="-28.9888134" />
     <vertex x="31.3082829" y="-0.0595283508" z="-28.8914089" />
     <vertex x="31.2583027" y="0.0416340828" z="-28.7938671" />
     <vertex x="31.2151661" y="0.151493549" z="-28.6973095" />
     <vertex x="31.1801701" y="0.271842957" z="-28.6035824" />
     <vertex x="31.1543903" y="0.404005051" z="-28.515234" />
     <vertex x="31.1385975" y="0.548651218" z="-28.4353008" />
     <vertex x="31.1332798" y="0.705665588" z="-28.3671551" />
     <vertex x="31.4832783" y="-0.163011551" z="-29.0227184" />
     <vertex x="31.4225025" y="-0.144407272" z="-29.0013256" />
     <vertex x="31.3635731" y="-0.0457744598" z="-28.9132137" />
     <vertex x="31.3082829" y="0.0574474335" z="-28.8250866" />
     <vertex x="31.2583027" y="0.167299271" z="-28.7374477" />
     <vertex x="31.2151661" y="0.285718441" z="-28.6515942" />
     <vertex x="31.1801701" y="0.414314747" z="-28.5695553" />
     <vertex x="31.1543903" y="0.554169655" z="-28.4939709" />
     <vertex x="31.1385975" y="0.705665588" z="-28.4279308" />
     <vertex x="31.4832783" y="-0.0357646942" z="-28.93186" />
     <vertex x="31.4225025" y="-0.0373511314" z="-28.9265728" />
     <vertex x="31.3635731" y="0.0690989494" z="-28.8480816" />
     <vertex x="31.3082829" y="0.180119991" z="-28.7700024" />
     <vertex x="31.2583027" y="0.297695637" z="-28.693037" />
     <vertex x="31.2151661" y="0.423633575" z="-28.6186581" />
     <vertex x="31.1801701" y="0.559347153" z="-28.549017" />
     <vertex x="31.1543903" y="0.705665588" z="-28.4868603" />
     <vertex x="31.4225025" y="0.0762348175" z="-28.8621731" />
     <vertex x="31.4832783" y="0.100897312" z="-28.8558865" />
     <vertex x="31.4225025" y="0.195352077" z="-28.808691" />
     <vertex x="31.4832783" y="0.245238781" z="-28.7957745" />
     <vertex x="31.4225025" y="0.318953514" z="-28.7665997" />
     <vertex x="31.4832783" y="0.395427227" z="-28.7522793" />
     <vertex x="31.4225025" y="0.445953846" z="-28.7362652" />
     <vertex x="31.4832783" y="0.549554825" z="-28.7259655" />
     <vertex x="31.4225025" y="0.575236797" z="-28.7179546" />
     <vertex x="31.4832783" y="0.705665588" z="-28.7171535" />
     <vertex x="31.4225025" y="0.705665588" z="-28.7118359" />
     <vertex x="31.3635731" y="0.705665588" z="-28.6960506" />
     <vertex x="31.3635731" y="0.573758125" z="-28.7022381" />
     <vertex x="31.3635731" y="0.443009853" z="-28.7207546" />
     <vertex x="31.3635731" y="0.314569473" z="-28.7514248" />
     <vertex x="31.3635731" y="0.189566612" z="-28.7939968" />
     <vertex x="31.3082829" y="0.705665588" z="-28.6702633" />
     <vertex x="31.3082829" y="0.571343422" z="-28.6765652" />
     <vertex x="31.3082829" y="0.438201904" z="-28.6954174" />
     <vertex x="31.3082829" y="0.307411194" z="-28.7266598" />
     <vertex x="31.2583027" y="0.705665588" z="-28.6352673" />
     <vertex x="31.2583027" y="0.568066597" z="-28.6417294" />
     <vertex x="31.2583027" y="0.431677341" z="-28.6610394" />
     <vertex x="31.2151661" y="0.705665588" z="-28.5921307" />
     <vertex x="31.2151661" y="0.564026833" z="-28.5987759" />
     <vertex x="31.1801701" y="0.705665588" z="-28.5421581" />
     <vertex x="31.2151661" y="0.521893024" z="-28.1508007" />
     <vertex x="31.2583027" y="0.705665588" z="-28.0990429" />
     <vertex x="31.2583027" y="0.51785326" z="-28.1078548" />
     <vertex x="31.3082829" y="0.705665588" z="-28.0640469" />
     <vertex x="31.3082829" y="0.514576435" z="-28.0730114" />
     <vertex x="31.3635731" y="0.705665588" z="-28.0382595" />
     <vertex x="31.3635731" y="0.512162209" z="-28.0473385" />
     <vertex x="31.4225025" y="0.705665588" z="-28.0224743" />
     <vertex x="31.4225025" y="0.510683537" z="-28.0316219" />
     <vertex x="31.4225025" y="0.317414761" z="-28.0589886" />
     <vertex x="31.4225025" y="0.127558231" z="-28.1043377" />
     <vertex x="31.4225025" y="-0.0572180748" z="-28.1672573" />
     <vertex x="31.4225025" y="-0.235289574" z="-28.2472057" />
     <vertex x="31.4225025" y="-0.405092239" z="-28.3434811" />
     <vertex x="31.4225025" y="-0.565134048" z="-28.4552364" />
     <vertex x="31.4225025" y="-0.714007378" z="-28.58148" />
     <vertex x="31.4225025" y="-0.850404739" z="-28.7211132" />
     <vertex x="31.4225025" y="-0.973127365" z="-28.8729076" />
     <vertex x="31.3635731" y="-1.06754684" z="-29.0436306" />
     <vertex x="31.3635731" y="-0.96039629" z="-28.882246" />
     <vertex x="31.3635731" y="-0.83860445" z="-28.7316113" />
     <vertex x="31.3635731" y="-0.703241348" z="-28.5930309" />
     <vertex x="31.3635731" y="-0.555496693" z="-28.467741" />
     <vertex x="31.3635731" y="-0.396669388" z="-28.3568401" />
     <vertex x="31.3635731" y="-0.228154182" z="-28.2612972" />
     <vertex x="31.3635731" y="-0.0514326096" z="-28.1819515" />
     <vertex x="31.3635731" y="0.131942272" z="-28.1195049" />
     <vertex x="31.3635731" y="0.32035923" z="-28.0744991" />
     <vertex x="31.3082829" y="-1.04542208" z="-29.0568752" />
     <vertex x="31.3082829" y="-0.939608574" z="-28.8975048" />
     <vertex x="31.3082829" y="-0.819335938" z="-28.7487392" />
     <vertex x="31.3082829" y="-0.685661793" z="-28.6118984" />
     <vertex x="31.3082829" y="-0.539761066" z="-28.4881649" />
     <vertex x="31.3082829" y="-0.38291502" z="-28.3786449" />
     <vertex x="31.3082829" y="-0.216502666" z="-28.2842922" />
     <vertex x="31.3082829" y="-0.0419859886" z="-28.2059383" />
     <vertex x="31.3082829" y="0.139101028" z="-28.1442699" />
     <vertex x="31.3082829" y="0.325166702" z="-28.0998363" />
     <vertex x="31.3082829" y="-1.13584709" z="-29.2254543" />
     <vertex x="31.2583027" y="-1.10426855" z="-29.24053" />
     <vertex x="31.2583027" y="-1.01539421" z="-29.0748425" />
     <vertex x="31.2151661" y="-1.06533813" z="-29.2591152" />
     <vertex x="31.2151661" y="-0.978375435" z="-29.0969906" />
     <vertex x="31.1801701" y="-1.02023935" z="-29.2806454" />
     <vertex x="31.1801701" y="-0.935491085" z="-29.1226559" />
     <vertex x="31.1543903" y="-0.970342159" z="-29.304472" />
     <vertex x="31.1543903" y="-0.88804388" z="-29.1510448" />
     <vertex x="31.1385975" y="-0.917162418" z="-29.3298626" />
     <vertex x="31.1385975" y="-0.837475777" z="-29.181303" />
     <vertex x="31.1332798" y="-0.862316132" z="-29.3560467" />
     <vertex x="31.1332798" y="-0.785322666" z="-29.2125072" />
     <vertex x="31.1385975" y="-0.807470322" z="-29.3822384" />
     <vertex x="31.1385975" y="-0.733169556" z="-29.2437191" />
     <vertex x="31.1543903" y="-0.754290581" z="-29.407629" />
     <vertex x="31.1543903" y="-0.682601452" z="-29.2739773" />
     <vertex x="31.1801701" y="-0.704393387" z="-29.431448" />
     <vertex x="31.1801701" y="-0.635154247" z="-29.3023663" />
     <vertex x="31.2151661" y="-0.659294605" z="-29.4529858" />
     <vertex x="31.2151661" y="-0.592269897" z="-29.3280315" />
     <vertex x="31.2583027" y="-0.620364189" z="-29.471571" />
     <vertex x="31.2583027" y="-0.555251598" z="-29.3501797" />
     <vertex x="31.3082829" y="-0.588785648" z="-29.4866467" />
     <vertex x="31.3082829" y="-0.525223255" z="-29.3681469" />
     <vertex x="31.3635731" y="-0.565518379" z="-29.4977551" />
     <vertex x="31.2583027" y="-0.911395073" z="-28.9182034" />
     <vertex x="31.2583027" y="-0.793185234" z="-28.7719936" />
     <vertex x="31.2583027" y="-0.661803246" z="-28.637495" />
     <vertex x="31.2583027" y="-0.518404007" z="-28.5158901" />
     <vertex x="31.2583027" y="-0.364247799" z="-28.408247" />
     <vertex x="31.2583027" y="-0.200688839" z="-28.3155117" />
     <vertex x="31.2583027" y="-0.0291652679" z="-28.2385006" />
     <vertex x="31.2583027" y="0.148816586" z="-28.1778927" />
     <vertex x="31.2583027" y="0.331691742" z="-28.1342144" />
     <vertex x="31.2151661" y="-0.87661314" z="-28.9437237" />
     <vertex x="31.2151661" y="-0.760946274" z="-28.8006573" />
     <vertex x="31.2151661" y="-0.632390022" z="-28.6690502" />
     <vertex x="31.2151661" y="-0.492075443" z="-28.5500622" />
     <vertex x="31.2151661" y="-0.341234684" z="-28.4447384" />
     <vertex x="31.2151661" y="-0.181194305" z="-28.3539944" />
     <vertex x="31.2151661" y="-0.0133595467" z="-28.2786388" />
     <vertex x="31.2151661" y="0.160793781" z="-28.2193356" />
     <vertex x="31.2151661" y="0.339735508" z="-28.1765957" />
     <vertex x="31.1801701" y="-0.8363204" z="-28.9732876" />
     <vertex x="31.1801701" y="-0.72359848" z="-28.833868" />
     <vertex x="31.1801701" y="-0.598316193" z="-28.7056103" />
     <vertex x="31.1801701" y="-0.461574554" z="-28.5896511" />
     <vertex x="31.1801701" y="-0.314575195" z="-28.4870052" />
     <vertex x="31.1801701" y="-0.158609867" z="-28.3985806" />
     <vertex x="31.1801701" y="0.00495052338" z="-28.32514" />
     <vertex x="31.1801701" y="0.174668789" z="-28.2673473" />
     <vertex x="31.1801701" y="0.34905386" z="-28.2256985" />
     <vertex x="31.1543903" y="-0.791740417" z="-29.0059948" />
     <vertex x="31.1543903" y="-0.682277203" z="-28.8706036" />
     <vertex x="31.1543903" y="-0.56061697" z="-28.7460613" />
     <vertex x="31.1543903" y="-0.427828789" z="-28.6334515" />
     <vertex x="31.1543903" y="-0.285079479" z="-28.5337734" />
     <vertex x="31.1543903" y="-0.133623123" z="-28.4479046" />
     <vertex x="31.1543903" y="0.02520895" z="-28.3765926" />
     <vertex x="31.1543903" y="0.190020561" z="-28.3204632" />
     <vertex x="31.1385975" y="-0.744227886" z="-29.0408611" />
     <vertex x="31.1385975" y="-0.638237953" z="-28.9097652" />
     <vertex x="31.1385975" y="-0.520438194" z="-28.7891674" />
     <vertex x="31.1385975" y="-0.391863346" z="-28.6801357" />
     <vertex x="31.1385975" y="-0.253643036" z="-28.5836163" />
     <vertex x="31.1385975" y="-0.106992722" z="-28.5004711" />
     <vertex x="31.1385975" y="0.0467996597" z="-28.4314251" />
     <vertex x="31.1332798" y="-0.695226192" z="-29.0768108" />
     <vertex x="31.1332798" y="-0.592818737" z="-28.9501476" />
     <vertex x="31.1332798" y="-0.479000092" z="-28.8336315" />
     <vertex x="31.1332798" y="-0.35477066" z="-28.7282772" />
     <vertex x="31.1332798" y="-0.221221924" z="-28.6350307" />
     <vertex x="31.1332798" y="-0.0795273781" z="-28.5546932" />
     <vertex x="31.1385975" y="-0.646224976" z="-29.1127682" />
     <vertex x="31.1385975" y="-0.547399521" z="-28.99053" />
     <vertex x="31.1385975" y="-0.437561989" z="-28.878088" />
     <vertex x="31.1385975" y="-0.317677498" z="-28.7764263" />
     <vertex x="31.1385975" y="-0.188800335" z="-28.6864376" />
     <vertex x="31.1543903" y="-0.598711967" z="-29.1476269" />
     <vertex x="31.1543903" y="-0.503359795" z="-29.0296917" />
     <vertex x="31.1543903" y="-0.397382736" z="-28.9212017" />
     <vertex x="31.1543903" y="-0.281712055" z="-28.8231106" />
     <vertex x="31.1801701" y="-0.554131985" z="-29.1803341" />
     <vertex x="31.1801701" y="-0.462038994" z="-29.0664272" />
     <vertex x="31.1801701" y="-0.359683514" z="-28.9616451" />
     <vertex x="31.2151661" y="-0.513839245" z="-29.2099056" />
     <vertex x="31.2151661" y="-0.4246912" z="-29.099638" />
     <vertex x="31.2583027" y="-0.479057312" z="-29.2354259" />
     <vertex x="31.7513981" y="-1.1364255" z="-29.427824" />
     <vertex x="31.7082539" y="-1.17693186" z="-29.4129772" />
     <vertex x="31.6582813" y="-1.20979261" z="-29.4009533" />
     <vertex x="31.6029835" y="-1.23400879" z="-29.3920956" />
     <vertex x="31.544054" y="-1.24884462" z="-29.386694" />
     <vertex x="31.3082829" y="-1.20987701" z="-29.4011822" />
     <vertex x="31.2583027" y="-1.17704296" z="-29.4132824" />
     <vertex x="31.2151661" y="-1.13656092" z="-29.4281902" />
     <vertex x="31.1801701" y="-1.0896616" z="-29.4454556" />
     <vertex x="31.1543903" y="-1.03777027" z="-29.4645443" />
     <vertex x="31.1385975" y="-0.98246336" z="-29.4848919" />
     <vertex x="31.1332798" y="-0.925422192" z="-29.5058727" />
     <vertex x="31.1385975" y="-0.868380547" z="-29.5268536" />
     <vertex x="31.1543903" y="-0.813071251" z="-29.5471859" />
     <vertex x="31.1801701" y="-0.761176109" z="-29.5662746" />
     <vertex x="31.2151661" y="-0.714271545" z="-29.5835247" />
     <vertex x="31.2583027" y="-0.673783302" z="-29.5984097" />
     <vertex x="31.3082829" y="-0.640942574" z="-29.6104946" />
     <vertex x="31.3635731" y="-0.616747379" z="-29.6194057" />
     <vertex x="31.4225025" y="1.96616983" z="-28.7118359" />
     <vertex x="31.4832783" y="3.75918722" z="-28.7171535" />
     <vertex x="31.4225025" y="3.22667456" z="-28.7118359" />
     <vertex x="31.4225025" y="3.75918722" z="-28.7118359" />
     <vertex x="31.3635731" y="3.22667456" z="-28.6960506" />
     <vertex x="31.3635731" y="3.75918722" z="-28.6960506" />
     <vertex x="31.3082829" y="3.22667456" z="-28.6702633" />
     <vertex x="31.3082829" y="3.75918722" z="-28.6702633" />
     <vertex x="31.2583027" y="3.22667456" z="-28.6352673" />
     <vertex x="31.2583027" y="3.75918722" z="-28.6352673" />
     <vertex x="31.2151661" y="3.22667456" z="-28.5921307" />
     <vertex x="31.2151661" y="3.75918722" z="-28.5921307" />
     <vertex x="31.1801701" y="3.22667456" z="-28.5421581" />
     <vertex x="31.1801701" y="3.75918722" z="-28.5421581" />
     <vertex x="31.1543903" y="3.22667456" z="-28.4868603" />
     <vertex x="31.1543903" y="3.75918722" z="-28.4868603" />
     <vertex x="31.1385975" y="3.22667456" z="-28.4279308" />
     <vertex x="31.1385975" y="3.75918722" z="-28.4279308" />
     <vertex x="31.1332798" y="3.22667456" z="-28.3671551" />
     <vertex x="31.1332798" y="3.75918722" z="-28.3671551" />
     <vertex x="31.1385975" y="3.22667456" z="-28.3063793" />
     <vertex x="31.1385975" y="3.75918722" z="-28.3063793" />
     <vertex x="31.1543903" y="3.22667456" z="-28.2474499" />
     <vertex x="31.1543903" y="3.75918722" z="-28.2474499" />
     <vertex x="31.1801701" y="3.22667456" z="-28.192152" />
     <vertex x="31.1801701" y="3.75918722" z="-28.192152" />
     <vertex x="31.2151661" y="3.22667456" z="-28.1421795" />
     <vertex x="31.2151661" y="3.75918722" z="-28.1421795" />
     <vertex x="31.2583027" y="3.22667456" z="-28.0990429" />
     <vertex x="31.2583027" y="3.75918722" z="-28.0990429" />
     <vertex x="31.3082829" y="3.22667456" z="-28.0640469" />
     <vertex x="31.3082829" y="3.75918722" z="-28.0640469" />
     <vertex x="31.3635731" y="3.22667456" z="-28.0382595" />
     <vertex x="31.3635731" y="3.75918722" z="-28.0382595" />
     <vertex x="31.4225025" y="3.22667456" z="-28.0224743" />
     <vertex x="31.4225025" y="3.75918722" z="-28.0224743" />
     <vertex x="31.4225025" y="1.96616983" z="-28.0224743" />
     <vertex x="31.3635731" y="1.96616983" z="-28.0382595" />
     <vertex x="31.3082829" y="1.96616983" z="-28.0640469" />
     <vertex x="31.2583027" y="1.96616983" z="-28.0990429" />
     <vertex x="31.2151661" y="1.96616983" z="-28.1421795" />
     <vertex x="31.1801701" y="1.96616983" z="-28.192152" />
     <vertex x="31.1543903" y="1.96616983" z="-28.2474499" />
     <vertex x="31.1385975" y="1.96616983" z="-28.3063793" />
     <vertex x="31.1332798" y="1.96616983" z="-28.3671551" />
     <vertex x="31.1385975" y="1.96616983" z="-28.4279308" />
     <vertex x="31.1543903" y="1.96616983" z="-28.4868603" />
     <vertex x="31.1801701" y="1.96616983" z="-28.5421581" />
     <vertex x="31.2151661" y="1.96616983" z="-28.5921307" />
     <vertex x="31.2583027" y="1.96616983" z="-28.6352673" />
     <vertex x="31.3082829" y="1.96616983" z="-28.6702633" />
     <vertex x="31.3635731" y="1.96616983" z="-28.6960506" />
     <vertex x="31.4832783" y="-0.990812778" z="-29.7292004" />
     <vertex x="32.4832764" y="-0.990812778" z="-29.7292004" />
     <vertex x="32.2832794" y="-0.990812778" z="-26.8796673" />
     <vertex x="32.2832794" y="-0.990812778" z="-26.0343914" />
     <vertex x="32.4832764" y="-0.990812778" z="-26.0343914" />
     <vertex x="31.4832783" y="3.75918722" z="-6.25379753" />
     <vertex x="31.4832783" y="1.98033237" z="-8.74423409" />
     <vertex x="31.4440708" y="3.75918722" z="-6.2571125" />
     <vertex x="31.4138203" y="2.87470484" z="-7.50255013" />
     <vertex x="31.4052448" y="3.75918722" z="-6.26702309" />
     <vertex x="31.3671665" y="3.75918722" z="-6.28343391" />
     <vertex x="31.346468" y="2.88938951" z="-7.51303673" />
     <vertex x="31.3302097" y="3.75918722" z="-6.30618477" />
     <vertex x="31.2832813" y="2.91336775" z="-7.53016472" />
     <vertex x="31.2947178" y="3.75918722" z="-6.33505821" />
     <vertex x="31.2610493" y="3.75918722" z="-6.36977959" />
     <vertex x="31.2261677" y="2.94591093" z="-7.55340767" />
     <vertex x="31.2295246" y="3.75918722" z="-6.4100132" />
     <vertex x="31.2004337" y="3.75918722" z="-6.45536613" />
     <vertex x="31.1768589" y="2.98603106" z="-7.58206367" />
     <vertex x="31.1740742" y="3.75918722" z="-6.50540733" />
     <vertex x="31.1506901" y="3.75918722" z="-6.55965233" />
     <vertex x="31.1368656" y="3.03250742" z="-7.61526299" />
     <vertex x="31.1137257" y="3.75918722" z="-6.67863274" />
     <vertex x="31.1074009" y="3.08392859" z="-7.65199089" />
     <vertex x="31.0909672" y="3.75918722" z="-6.80773354" />
     <vertex x="31.0893574" y="3.13873339" z="-7.69113731" />
     <vertex x="31.0832767" y="3.75918722" z="-6.94199181" />
     <vertex x="31.0832767" y="3.1952548" z="-7.73150826" />
     <vertex x="31.0893574" y="3.25177622" z="-7.7718792" />
     <vertex x="31.0893574" y="2.44979143" z="-8.89467812" />
     <vertex x="31.1074009" y="2.51713991" z="-8.91625786" />
     <vertex x="31.4138203" y="1.98640919" z="-8.74617958" />
     <vertex x="31.346468" y="2.00445509" z="-8.75196266" />
     <vertex x="31.2832813" y="2.0339222" z="-8.76140785" />
     <vertex x="31.2261677" y="2.07391453" z="-8.77422142" />
     <vertex x="31.1768589" y="2.12321711" z="-8.7900219" />
     <vertex x="31.1368656" y="2.18033218" z="-8.80832481" />
     <vertex x="31.1074009" y="2.24352407" z="-8.82857704" />
     <vertex x="31.0893574" y="2.31087255" z="-8.8501606" />
     <vertex x="31.0832767" y="2.38033247" z="-8.87241936" />
     <vertex x="31.1074009" y="3.30658102" z="-7.81102562" />
     <vertex x="31.1368656" y="2.58033228" z="-8.93651009" />
     <vertex x="31.1368656" y="3.35800219" z="-7.84775734" />
     <vertex x="31.1768589" y="2.63744688" z="-8.954813" />
     <vertex x="31.1768589" y="3.40447855" z="-7.88095284" />
     <vertex x="31.2261677" y="2.68674994" z="-8.97061348" />
     <vertex x="31.2261677" y="3.44459867" z="-7.90960884" />
     <vertex x="31.2832813" y="2.72674227" z="-8.98343086" />
     <vertex x="31.2832813" y="3.47714186" z="-7.93285561" />
     <vertex x="31.346468" y="2.7562089" z="-8.99287224" />
     <vertex x="31.346468" y="3.50112009" z="-7.94997978" />
     <vertex x="31.4138203" y="2.77425528" z="-8.99865532" />
     <vertex x="31.4138203" y="3.51580477" z="-7.9604702" />
     <vertex x="31.4440708" y="3.75918722" z="-7.62687111" />
     <vertex x="31.4052448" y="3.75918722" z="-7.61696053" />
     <vertex x="31.4832783" y="2.78033209" z="-9.00060081" />
     <vertex x="31.4832783" y="3.75918722" z="-7.63018608" />
     <vertex x="31.3671665" y="3.75918722" z="-7.6005497" />
     <vertex x="31.3302097" y="3.75918722" z="-7.57779884" />
     <vertex x="31.2947178" y="3.75918722" z="-7.5489254" />
     <vertex x="31.2610493" y="3.75918722" z="-7.51420403" />
     <vertex x="31.2295246" y="3.75918722" z="-7.47397041" />
     <vertex x="31.2004337" y="3.75918722" z="-7.42861748" />
     <vertex x="31.1740742" y="3.75918722" z="-7.37857628" />
     <vertex x="31.1506901" y="3.75918722" z="-7.32433128" />
     <vertex x="31.1137257" y="3.75918722" z="-7.20535088" />
     <vertex x="31.0909672" y="3.75918722" z="-7.07625008" />
     <vertex x="31.4832783" y="1.98033237" z="-19.8769207" />
     <vertex x="31.4138203" y="1.98640919" z="-14.3105755" />
     <vertex x="31.4138203" y="1.98640919" z="-12.9189892" />
     <vertex x="31.4138203" y="1.98640919" z="-11.5274067" />
     <vertex x="31.346468" y="2.00445509" z="-11.5274067" />
     <vertex x="31.346468" y="2.00445509" z="-10.1358204" />
     <vertex x="31.2832813" y="2.0339222" z="-10.1358204" />
     <vertex x="31.2261677" y="2.07391453" z="-10.1358204" />
     <vertex x="31.1768589" y="2.12321711" z="-10.1358204" />
     <vertex x="31.1368656" y="2.18033218" z="-10.1358204" />
     <vertex x="31.1074009" y="2.24352407" z="-10.1358204" />
     <vertex x="31.0893574" y="2.31087255" z="-10.1358204" />
     <vertex x="31.0832767" y="2.38033247" z="-10.1358204" />
     <vertex x="31.0893574" y="2.44979143" z="-10.1358204" />
     <vertex x="31.1074009" y="2.51713991" z="-10.1358204" />
     <vertex x="31.1368656" y="2.58033228" z="-10.1358204" />
     <vertex x="31.1768589" y="2.63744688" z="-10.1358204" />
     <vertex x="31.2261677" y="2.68674994" z="-10.1358204" />
     <vertex x="31.2832813" y="2.72674227" z="-10.1358204" />
     <vertex x="31.346468" y="2.7562089" z="-10.1358204" />
     <vertex x="31.4138203" y="2.77425528" z="-10.1358204" />
     <vertex x="31.4138203" y="2.77425528" z="-11.5274067" />
     <vertex x="31.4138203" y="2.77425528" z="-12.9189892" />
     <vertex x="31.346468" y="2.7562089" z="-12.9189892" />
     <vertex x="31.346468" y="2.7562089" z="-14.3105755" />
     <vertex x="31.2832813" y="2.72674227" z="-14.3105755" />
     <vertex x="31.2832813" y="2.72674227" z="-15.7021618" />
     <vertex x="31.2261677" y="2.68674994" z="-15.7021618" />
     <vertex x="31.2261677" y="2.68674994" z="-17.0937481" />
     <vertex x="31.1768589" y="2.63744688" z="-17.0937481" />
     <vertex x="31.1768589" y="2.63744688" z="-18.4853344" />
     <vertex x="31.1368656" y="2.58033228" z="-18.4853344" />
     <vertex x="31.1506901" y="2.60256052" z="-19.5567074" />
     <vertex x="31.1305103" y="2.56889105" z="-19.5740337" />
     <vertex x="31.1137257" y="2.53340578" z="-19.5922985" />
     <vertex x="31.1074009" y="2.51713991" z="-18.4853344" />
     <vertex x="31.1005039" y="2.49644613" z="-19.6113186" />
     <vertex x="31.0893574" y="2.44979143" z="-18.4853344" />
     <vertex x="31.0909672" y="2.45836878" z="-19.6309109" />
     <vertex x="31.085207" y="2.41953897" z="-19.6508923" />
     <vertex x="31.0832767" y="2.38033247" z="-18.4853344" />
     <vertex x="31.0832767" y="2.38033247" z="-19.671072" />
     <vertex x="31.085207" y="2.34112501" z="-19.6912441" />
     <vertex x="31.0893574" y="2.31087255" z="-18.4853344" />
     <vertex x="31.0909672" y="2.30229616" z="-19.7112255" />
     <vertex x="31.1005039" y="2.26421881" z="-19.7308254" />
     <vertex x="31.1074009" y="2.24352407" z="-18.4853344" />
     <vertex x="31.1137257" y="2.22725868" z="-19.7498455" />
     <vertex x="31.1368656" y="2.18033218" z="-18.4853344" />
     <vertex x="31.1305103" y="2.19177341" z="-19.7681026" />
     <vertex x="31.1506901" y="2.15810442" z="-19.7854366" />
     <vertex x="31.1768589" y="2.12321711" z="-18.4853344" />
     <vertex x="31.1740742" y="2.12657499" z="-19.8016567" />
     <vertex x="31.2004337" y="2.09748936" z="-19.8166256" />
     <vertex x="31.2261677" y="2.07391453" z="-18.4853344" />
     <vertex x="31.2295246" y="2.07112789" z="-19.8301907" />
     <vertex x="31.2610493" y="2.04774427" z="-19.8422298" />
     <vertex x="31.2832813" y="2.0339222" z="-18.4853344" />
     <vertex x="31.2947178" y="2.02756357" z="-19.8526134" />
     <vertex x="31.3302097" y="2.01078033" z="-19.8612499" />
     <vertex x="31.346468" y="2.00445509" z="-18.4853344" />
     <vertex x="31.3671665" y="1.99755621" z="-19.8680553" />
     <vertex x="31.4138203" y="1.98640919" z="-18.4853344" />
     <vertex x="31.4052448" y="1.98801804" z="-19.872961" />
     <vertex x="31.4440708" y="1.98225832" z="-19.8759289" />
     <vertex x="31.4138203" y="1.98640919" z="-17.0937481" />
     <vertex x="31.4138203" y="1.98640919" z="-15.7021618" />
     <vertex x="31.346468" y="2.00445509" z="-15.7021618" />
     <vertex x="31.346468" y="2.00445509" z="-14.3105755" />
     <vertex x="31.2832813" y="2.0339222" z="-14.3105755" />
     <vertex x="31.2832813" y="2.0339222" z="-12.9189892" />
     <vertex x="31.2261677" y="2.07391453" z="-12.9189892" />
     <vertex x="31.2261677" y="2.07391453" z="-11.5274067" />
     <vertex x="31.1768589" y="2.12321711" z="-11.5274067" />
     <vertex x="31.1740742" y="2.63408995" z="-19.5404797" />
     <vertex x="31.2004337" y="2.66317511" z="-19.5255108" />
     <vertex x="31.2261677" y="2.68674994" z="-18.4853344" />
     <vertex x="31.2295246" y="2.68953657" z="-19.5119457" />
     <vertex x="31.2610493" y="2.71291971" z="-19.4999142" />
     <vertex x="31.2832813" y="2.72674227" z="-18.4853344" />
     <vertex x="31.2947178" y="2.73310041" z="-19.4895306" />
     <vertex x="31.3302097" y="2.74988413" z="-19.4808865" />
     <vertex x="31.346468" y="2.7562089" z="-18.4853344" />
     <vertex x="31.3671665" y="2.76310873" z="-19.474081" />
     <vertex x="31.4138203" y="2.77425528" z="-18.4853344" />
     <vertex x="31.4052448" y="2.77264643" z="-19.4691753" />
     <vertex x="31.4440708" y="2.77840662" z="-19.4662151" />
     <vertex x="31.4832783" y="2.78033209" z="-19.4652233" />
     <vertex x="31.4138203" y="2.77425528" z="-15.7021618" />
     <vertex x="31.4138203" y="2.77425528" z="-17.0937481" />
     <vertex x="31.346468" y="2.7562089" z="-17.0937481" />
     <vertex x="31.4138203" y="1.98640919" z="-10.1358204" />
     <vertex x="31.0832767" y="2.38033247" z="-17.0937481" />
     <vertex x="31.0893574" y="2.31087255" z="-17.0937481" />
     <vertex x="31.1074009" y="2.24352407" z="-17.0937481" />
     <vertex x="31.1368656" y="2.18033218" z="-17.0937481" />
     <vertex x="31.1768589" y="2.12321711" z="-17.0937481" />
     <vertex x="31.2261677" y="2.07391453" z="-17.0937481" />
     <vertex x="31.2832813" y="2.0339222" z="-17.0937481" />
     <vertex x="31.346468" y="2.00445509" z="-17.0937481" />
     <vertex x="31.0832767" y="2.38033247" z="-15.7021618" />
     <vertex x="31.0893574" y="2.31087255" z="-15.7021618" />
     <vertex x="31.1074009" y="2.24352407" z="-15.7021618" />
     <vertex x="31.1368656" y="2.18033218" z="-15.7021618" />
     <vertex x="31.1768589" y="2.12321711" z="-15.7021618" />
     <vertex x="31.2261677" y="2.07391453" z="-15.7021618" />
     <vertex x="31.2832813" y="2.0339222" z="-15.7021618" />
     <vertex x="31.0893574" y="2.44979143" z="-17.0937481" />
     <vertex x="31.1074009" y="2.51713991" z="-17.0937481" />
     <vertex x="31.1368656" y="2.58033228" z="-17.0937481" />
     <vertex x="31.0832767" y="2.38033247" z="-14.3105755" />
     <vertex x="31.0893574" y="2.31087255" z="-14.3105755" />
     <vertex x="31.1074009" y="2.24352407" z="-14.3105755" />
     <vertex x="31.1368656" y="2.18033218" z="-14.3105755" />
     <vertex x="31.1768589" y="2.12321711" z="-14.3105755" />
     <vertex x="31.2261677" y="2.07391453" z="-14.3105755" />
     <vertex x="31.0893574" y="2.44979143" z="-15.7021618" />
     <vertex x="31.1074009" y="2.51713991" z="-15.7021618" />
     <vertex x="31.1368656" y="2.58033228" z="-15.7021618" />
     <vertex x="31.1768589" y="2.63744688" z="-15.7021618" />
     <vertex x="31.0832767" y="2.38033247" z="-12.9189892" />
     <vertex x="31.0893574" y="2.31087255" z="-12.9189892" />
     <vertex x="31.1074009" y="2.24352407" z="-12.9189892" />
     <vertex x="31.1368656" y="2.18033218" z="-12.9189892" />
     <vertex x="31.1768589" y="2.12321711" z="-12.9189892" />
     <vertex x="31.0893574" y="2.44979143" z="-14.3105755" />
     <vertex x="31.1074009" y="2.51713991" z="-14.3105755" />
     <vertex x="31.1368656" y="2.58033228" z="-14.3105755" />
     <vertex x="31.1768589" y="2.63744688" z="-14.3105755" />
     <vertex x="31.2261677" y="2.68674994" z="-14.3105755" />
     <vertex x="31.0832767" y="2.38033247" z="-11.5274067" />
     <vertex x="31.0893574" y="2.31087255" z="-11.5274067" />
     <vertex x="31.1074009" y="2.24352407" z="-11.5274067" />
     <vertex x="31.1368656" y="2.18033218" z="-11.5274067" />
     <vertex x="31.0893574" y="2.44979143" z="-12.9189892" />
     <vertex x="31.1074009" y="2.51713991" z="-12.9189892" />
     <vertex x="31.1368656" y="2.58033228" z="-12.9189892" />
     <vertex x="31.1768589" y="2.63744688" z="-12.9189892" />
     <vertex x="31.2261677" y="2.68674994" z="-12.9189892" />
     <vertex x="31.2832813" y="2.72674227" z="-12.9189892" />
     <vertex x="31.0893574" y="2.44979143" z="-11.5274067" />
     <vertex x="31.1074009" y="2.51713991" z="-11.5274067" />
     <vertex x="31.1368656" y="2.58033228" z="-11.5274067" />
     <vertex x="31.1768589" y="2.63744688" z="-11.5274067" />
     <vertex x="31.2261677" y="2.68674994" z="-11.5274067" />
     <vertex x="31.2832813" y="2.72674227" z="-11.5274067" />
     <vertex x="31.346468" y="2.7562089" z="-11.5274067" />
     <vertex x="31.346468" y="2.00445509" z="-12.9189892" />
     <vertex x="31.2832813" y="2.0339222" z="-11.5274067" />
     <vertex x="31.2832813" y="2.72674227" z="-17.0937481" />
     <vertex x="31.346468" y="2.7562089" z="-15.7021618" />
     <vertex x="31.4138203" y="2.77425528" z="-14.3105755" />
     <vertex x="31.4832783" y="3.75918722" z="-21.1475124" />
     <vertex x="31.4440708" y="3.75918722" z="-21.1451397" />
     <vertex x="31.4138203" y="3.18270445" z="-20.7282772" />
     <vertex x="31.346468" y="3.19319391" z="-20.7135906" />
     <vertex x="31.2832813" y="3.21032095" z="-20.6896114" />
     <vertex x="31.2261677" y="3.23356581" z="-20.6570721" />
     <vertex x="31.1768589" y="3.26222181" z="-20.6169491" />
     <vertex x="31.1368656" y="3.29541922" z="-20.5704708" />
     <vertex x="31.1074009" y="3.33214808" z="-20.5190487" />
     <vertex x="31.0893574" y="3.37129354" z="-20.4642467" />
     <vertex x="31.0832767" y="3.41166544" z="-20.4077282" />
     <vertex x="31.0893574" y="3.45203733" z="-20.351202" />
     <vertex x="31.1074009" y="3.4911828" z="-20.2964001" />
     <vertex x="31.1137257" y="3.75918722" z="-20.4678402" />
     <vertex x="31.1368656" y="3.52791262" z="-20.244978" />
     <vertex x="31.1506901" y="3.75918722" z="-20.3828564" />
     <vertex x="31.1768589" y="3.56110907" z="-20.1984997" />
     <vertex x="31.1740742" y="3.75918722" z="-20.3441067" />
     <vertex x="31.2004337" y="3.75918722" z="-20.308363" />
     <vertex x="31.4052448" y="3.75918722" z="-21.1380672" />
     <vertex x="31.3671665" y="3.75918722" z="-21.1263409" />
     <vertex x="31.3302097" y="3.75918722" z="-21.1100903" />
     <vertex x="31.2947178" y="3.75918722" z="-21.089468" />
     <vertex x="31.2610493" y="3.75918722" z="-21.0646648" />
     <vertex x="31.2295246" y="3.75918722" z="-21.0359325" />
     <vertex x="31.2004337" y="3.75918722" z="-21.0035381" />
     <vertex x="31.1740742" y="3.75918722" z="-20.9677944" />
     <vertex x="31.1506901" y="3.75918722" z="-20.9290447" />
     <vertex x="31.1137257" y="3.75918722" z="-20.8440609" />
     <vertex x="31.0909672" y="3.75918722" z="-20.751852" />
     <vertex x="31.0832767" y="3.75918722" z="-20.6559505" />
     <vertex x="31.0909672" y="3.75918722" z="-20.5600491" />
     <vertex x="31.2295246" y="3.75918722" z="-20.2759686" />
     <vertex x="31.2261677" y="3.58976603" z="-20.1583843" />
     <vertex x="31.2610493" y="3.75918722" z="-20.2472363" />
     <vertex x="31.2832813" y="3.61301088" z="-20.1258373" />
     <vertex x="31.2947178" y="3.75918722" z="-20.2224331" />
     <vertex x="31.3302097" y="3.75918722" z="-20.2018108" />
     <vertex x="31.346468" y="3.63013792" z="-20.1018581" />
     <vertex x="31.3671665" y="3.75918722" z="-20.1855602" />
     <vertex x="31.4052448" y="3.75918722" z="-20.1738338" />
     <vertex x="31.4440708" y="3.75918722" z="-20.1667614" />
     <vertex x="31.4138203" y="3.64062643" z="-20.0871716" />
     <vertex x="31.4832783" y="3.75918722" z="-20.1643887" />
     <vertex x="31.0909672" y="-0.240812778" z="-20.9066067" />
     <vertex x="31.0893574" y="0.752084732" z="-21.6688595" />
     <vertex x="31.0832767" y="-0.240812778" z="-20.8077068" />
     <vertex x="31.0832767" y="0.794758797" z="-21.6140575" />
     <vertex x="31.085207" y="-0.201605797" z="-20.7885418" />
     <vertex x="31.0893574" y="0.837432384" z="-21.5592556" />
     <vertex x="31.0909672" y="-0.16277647" z="-20.7695675" />
     <vertex x="31.1005039" y="-0.124699116" z="-20.7509594" />
     <vertex x="31.1074009" y="0.878809452" z="-21.5061169" />
     <vertex x="31.1137257" y="-0.0877394676" z="-20.732893" />
     <vertex x="31.1368656" y="0.917633057" z="-21.4562511" />
     <vertex x="31.1305103" y="-0.0522542" z="-20.7155514" />
     <vertex x="31.1506901" y="-0.0185847282" z="-20.6990948" />
     <vertex x="31.1768589" y="0.952722549" z="-21.4111919" />
     <vertex x="31.1740742" y="0.0129446983" z="-20.6836834" />
     <vertex x="31.2004337" y="0.0420298576" z="-20.6694698" />
     <vertex x="31.2261677" y="0.983012676" z="-21.3722897" />
     <vertex x="31.2295246" y="0.0683913231" z="-20.6565838" />
     <vertex x="31.2610493" y="0.0917749405" z="-20.645155" />
     <vertex x="31.2832813" y="1.00758314" z="-21.3407345" />
     <vertex x="31.2947178" y="0.111955643" z="-20.6352901" />
     <vertex x="31.3302097" y="0.12873888" z="-20.6270885" />
     <vertex x="31.346468" y="1.02568674" z="-21.3174877" />
     <vertex x="31.3671665" y="0.141963482" z="-20.6206264" />
     <vertex x="31.4138203" y="1.03677368" z="-21.3032436" />
     <vertex x="31.4052448" y="0.151501179" z="-20.6159649" />
     <vertex x="31.4440708" y="0.157260895" z="-20.6131496" />
     <vertex x="31.4832783" y="0.159187317" z="-20.6122112" />
     <vertex x="31.4138203" y="2.07234478" z="-22.1095943" />
     <vertex x="31.4440708" y="3.75918722" z="-23.417799" />
     <vertex x="31.4138203" y="3.10791636" z="-22.9159451" />
     <vertex x="31.4052448" y="3.75918722" z="-23.4251003" />
     <vertex x="31.3671665" y="3.75918722" z="-23.4371929" />
     <vertex x="31.346468" y="3.09682989" z="-22.9301891" />
     <vertex x="31.3302097" y="3.75918722" z="-23.4539471" />
     <vertex x="31.2832813" y="3.07872629" z="-22.9534359" />
     <vertex x="31.2947178" y="3.75918722" z="-23.4752178" />
     <vertex x="31.2610493" y="3.75918722" z="-23.5007992" />
     <vertex x="31.2261677" y="3.05415583" z="-22.9849911" />
     <vertex x="31.2295246" y="3.75918722" z="-23.5304317" />
     <vertex x="31.2004337" y="3.75918722" z="-23.5638485" />
     <vertex x="31.1768589" y="3.02386522" z="-23.0238934" />
     <vertex x="31.1740742" y="3.75918722" z="-23.6007061" />
     <vertex x="31.1506901" y="3.75918722" z="-23.6406689" />
     <vertex x="31.1368656" y="2.98877573" z="-23.0689602" />
     <vertex x="31.1137257" y="3.75918722" z="-23.7283154" />
     <vertex x="31.1074009" y="2.9499526" z="-23.1188183" />
     <vertex x="31.0909672" y="3.75918722" z="-23.8234158" />
     <vertex x="31.0893574" y="2.90857553" z="-23.171957" />
     <vertex x="31.0832767" y="3.75918722" z="-23.9223232" />
     <vertex x="31.0832767" y="2.86590147" z="-23.226759" />
     <vertex x="31.0893574" y="2.82322741" z="-23.2815609" />
     <vertex x="31.0832767" y="1.8303299" z="-22.4204082" />
     <vertex x="31.0893574" y="1.78765631" z="-22.4752102" />
     <vertex x="31.1074009" y="0.710707664" z="-21.7219982" />
     <vertex x="31.1137257" y="-0.240812778" z="-21.0017147" />
     <vertex x="31.1368656" y="0.671884537" z="-21.7718639" />
     <vertex x="31.1506901" y="-0.240812778" z="-21.0893612" />
     <vertex x="31.1768589" y="0.636794567" z="-21.8169231" />
     <vertex x="31.1740742" y="-0.240812778" z="-21.1293163" />
     <vertex x="31.2004337" y="-0.240812778" z="-21.1661816" />
     <vertex x="31.2261677" y="0.60650444" z="-21.8558254" />
     <vertex x="31.2295246" y="-0.240812778" z="-21.1995907" />
     <vertex x="31.2610493" y="-0.240812778" z="-21.2292309" />
     <vertex x="31.2832813" y="0.581934452" z="-21.8873806" />
     <vertex x="31.2947178" y="-0.240812778" z="-21.2548046" />
     <vertex x="31.3302097" y="-0.240812778" z="-21.2760754" />
     <vertex x="31.346468" y="0.563830853" z="-21.9106274" />
     <vertex x="31.3671665" y="-0.240812778" z="-21.2928371" />
     <vertex x="31.4138203" y="0.552743912" z="-21.9248714" />
     <vertex x="31.4052448" y="-0.240812778" z="-21.3049221" />
     <vertex x="31.4440708" y="-0.240812778" z="-21.3122234" />
     <vertex x="31.4138203" y="1.58831501" z="-22.7312222" />
     <vertex x="31.4138203" y="2.62388659" z="-23.5375729" />
     <vertex x="31.4440708" y="3.75918722" z="-24.4268398" />
     <vertex x="31.4138203" y="3.65945768" z="-24.3439236" />
     <vertex x="31.4052448" y="3.75918722" z="-24.4195385" />
     <vertex x="31.3671665" y="3.75918722" z="-24.4074535" />
     <vertex x="31.3302097" y="3.75918722" z="-24.3906918" />
     <vertex x="31.346468" y="3.6705451" z="-24.3296871" />
     <vertex x="31.346468" y="2.634974" z="-23.5233364" />
     <vertex x="31.346468" y="1.59940195" z="-22.7169857" />
     <vertex x="31.2947178" y="3.75918722" z="-24.369421" />
     <vertex x="31.2832813" y="2.6530776" z="-23.500082" />
     <vertex x="31.2832813" y="3.6886487" z="-24.3064327" />
     <vertex x="31.2610493" y="3.75918722" z="-24.3438396" />
     <vertex x="31.2261677" y="2.67764711" z="-23.4685268" />
     <vertex x="31.2261677" y="1.64207602" z="-22.6621761" />
     <vertex x="31.1768589" y="1.67236614" z="-22.6232738" />
     <vertex x="31.2261677" y="3.71321917" z="-24.2748775" />
     <vertex x="31.2295246" y="3.75918722" z="-24.3142071" />
     <vertex x="31.2004337" y="3.75918722" z="-24.280798" />
     <vertex x="31.1740742" y="3.75918722" z="-24.2439327" />
     <vertex x="31.1768589" y="3.74350882" z="-24.2359829" />
     <vertex x="31.1768589" y="2.70793772" z="-23.4296246" />
     <vertex x="31.1506901" y="3.75918722" z="-24.20397" />
     <vertex x="31.1368656" y="2.74302721" z="-23.3845654" />
     <vertex x="31.1137257" y="3.75918722" z="-24.1163235" />
     <vertex x="31.1074009" y="2.78185034" z="-23.3347073" />
     <vertex x="31.0909672" y="3.75918722" z="-24.0212231" />
     <vertex x="31.4832783" y="3.75918722" z="-23.4153576" />
     <vertex x="31.0893574" y="1.87300396" z="-22.3656063" />
     <vertex x="31.1074009" y="1.91438103" z="-22.3124676" />
     <vertex x="31.1368656" y="1.95320415" z="-22.2626019" />
     <vertex x="31.1768589" y="1.98829412" z="-22.2175426" />
     <vertex x="31.2261677" y="2.01858425" z="-22.1786404" />
     <vertex x="31.2832813" y="2.04315424" z="-22.1470852" />
     <vertex x="31.346468" y="2.06125784" z="-22.1238384" />
     <vertex x="31.1074009" y="1.74627924" z="-22.5283489" />
     <vertex x="31.1368656" y="1.70745611" z="-22.5782146" />
     <vertex x="31.2832813" y="1.61750555" z="-22.6937313" />
     <vertex x="31.4440708" y="-0.240812778" z="-7.42019081" />
     <vertex x="31.4138203" y="0.314704895" z="-6.73710442" />
     <vertex x="31.4138203" y="1.17700863" z="-5.66650963" />
     <vertex x="31.4138203" y="2.03931236" z="-4.59591484" />
     <vertex x="31.346468" y="2.05336666" z="-4.60723686" />
     <vertex x="31.346468" y="2.91566992" z="-3.53664207" />
     <vertex x="31.2832813" y="2.93861914" z="-3.55512428" />
     <vertex x="31.3302097" y="3.75918722" z="-2.49945641" />
     <vertex x="31.2947178" y="3.75918722" z="-2.52621269" />
     <vertex x="31.2610493" y="3.75918722" z="-2.55838585" />
     <vertex x="31.2261677" y="2.96976519" z="-3.58021355" />
     <vertex x="31.2295246" y="3.75918722" z="-2.59566307" />
     <vertex x="31.2004337" y="3.75918722" z="-2.63768959" />
     <vertex x="31.1768589" y="3.00816202" z="-3.6111393" />
     <vertex x="31.1740742" y="3.75918722" z="-2.68405724" />
     <vertex x="31.1506901" y="3.75918722" z="-2.73431969" />
     <vertex x="31.1368656" y="3.05264235" z="-3.64696693" />
     <vertex x="31.1137257" y="3.75918722" z="-2.84456444" />
     <vertex x="31.1074009" y="3.10185671" z="-3.68660545" />
     <vertex x="31.0909672" y="3.75918722" z="-2.96418953" />
     <vertex x="31.0893574" y="3.15430784" z="-3.72884941" />
     <vertex x="31.0832767" y="3.75918722" z="-3.08859444" />
     <vertex x="31.0832767" y="3.20840216" z="-3.77242088" />
     <vertex x="31.0893574" y="3.26249647" z="-3.81599236" />
     <vertex x="31.0832767" y="2.34609842" z="-4.84301567" />
     <vertex x="31.0893574" y="2.40019274" z="-4.88658333" />
     <vertex x="31.0832767" y="1.48379469" z="-5.91360664" />
     <vertex x="31.0893574" y="1.537889" z="-5.95717812" />
     <vertex x="31.0832767" y="0.621490955" z="-6.98420143" />
     <vertex x="31.0893574" y="0.675585747" z="-7.0277729" />
     <vertex x="31.0893574" y="-0.17135334" z="-8.07929039" />
     <vertex x="31.1074009" y="-0.10400486" z="-8.1030407" />
     <vertex x="31.4052448" y="-0.240812778" z="-7.42937279" />
     <vertex x="31.3671665" y="-0.240812778" z="-7.44457817" />
     <vertex x="31.346468" y="0.328759193" z="-6.74842262" />
     <vertex x="31.3302097" y="-0.240812778" z="-7.46565819" />
     <vertex x="31.2832813" y="0.351707935" z="-6.76690865" />
     <vertex x="31.2947178" y="-0.240812778" z="-7.49241447" />
     <vertex x="31.2610493" y="-0.240812778" z="-7.52458763" />
     <vertex x="31.2261677" y="0.382853985" z="-6.79199409" />
     <vertex x="31.2295246" y="-0.240812778" z="-7.56186485" />
     <vertex x="31.2004337" y="-0.240812778" z="-7.60389137" />
     <vertex x="31.1768589" y="0.42125082" z="-6.82291985" />
     <vertex x="31.1740742" y="-0.240812778" z="-7.65025902" />
     <vertex x="31.1506901" y="-0.240812778" z="-7.70052147" />
     <vertex x="31.1368656" y="0.465731621" z="-6.85874748" />
     <vertex x="31.1137257" y="-0.240812778" z="-7.81076622" />
     <vertex x="31.1074009" y="0.514945507" z="-6.898386" />
     <vertex x="31.0909672" y="-0.240812778" z="-7.93039131" />
     <vertex x="31.0893574" y="0.567396164" z="-6.94063377" />
     <vertex x="31.0832767" y="-0.240812778" z="-8.05479622" />
     <vertex x="31.1074009" y="0.728036404" z="-7.07001686" />
     <vertex x="31.1368656" y="-0.0408129692" z="-8.12532234" />
     <vertex x="31.1368656" y="0.77725029" z="-7.10965919" />
     <vertex x="31.1768589" y="0.0163021088" z="-8.14546394" />
     <vertex x="31.1768589" y="0.821731091" z="-7.14548302" />
     <vertex x="31.2261677" y="0.0656051636" z="-8.16285133" />
     <vertex x="31.2261677" y="0.860127926" z="-7.17641258" />
     <vertex x="31.2832813" y="0.105597496" z="-8.17695427" />
     <vertex x="31.2832813" y="0.891273975" z="-7.20149803" />
     <vertex x="31.346468" y="0.135064125" z="-8.1873455" />
     <vertex x="31.346468" y="0.914222717" z="-7.21998024" />
     <vertex x="31.4138203" y="0.153110504" z="-8.19370842" />
     <vertex x="31.4138203" y="0.928276539" z="-7.23130226" />
     <vertex x="31.4832783" y="0.159187317" z="-8.19585228" />
     <vertex x="31.4138203" y="1.79058027" z="-6.16070747" />
     <vertex x="31.4832783" y="3.75918722" z="-3.72627068" />
     <vertex x="31.4138203" y="2.65288401" z="-5.09011269" />
     <vertex x="31.4440708" y="3.75918722" z="-3.72319984" />
     <vertex x="31.4138203" y="3.51518774" z="-4.01952171" />
     <vertex x="31.4052448" y="3.75918722" z="-3.71401787" />
     <vertex x="31.3671665" y="3.75918722" z="-3.69881248" />
     <vertex x="31.346468" y="3.50113344" z="-4.00819969" />
     <vertex x="31.3302097" y="3.75918722" z="-3.67772865" />
     <vertex x="31.2832813" y="3.47818518" z="-3.98971748" />
     <vertex x="31.2947178" y="3.75918722" z="-3.65097237" />
     <vertex x="31.2610493" y="3.75918722" z="-3.61880302" />
     <vertex x="31.2261677" y="3.44703913" z="-3.96462822" />
     <vertex x="31.2295246" y="3.75918722" z="-3.5815258" />
     <vertex x="31.2004337" y="3.75918722" z="-3.53949928" />
     <vertex x="31.1768589" y="3.40864229" z="-3.93370247" />
     <vertex x="31.1740742" y="3.75918722" z="-3.49313164" />
     <vertex x="31.1506901" y="3.75918722" z="-3.44286919" />
     <vertex x="31.1368656" y="3.36416101" z="-3.89787483" />
     <vertex x="31.1137257" y="3.75918722" z="-3.33262062" />
     <vertex x="31.1074009" y="3.31494761" z="-3.85823631" />
     <vertex x="31.0909672" y="3.75918722" z="-3.21299934" />
     <vertex x="31.3671665" y="3.75918722" z="-2.47837639" />
     <vertex x="31.4138203" y="2.90161657" z="-3.52532387" />
     <vertex x="31.4440708" y="3.75918722" z="-2.45398903" />
     <vertex x="31.4052448" y="3.75918722" z="-2.46317101" />
     <vertex x="31.0893574" y="1.4296999" z="-5.87003899" />
     <vertex x="31.1074009" y="1.37724924" z="-5.82779121" />
     <vertex x="31.1368656" y="1.32803535" z="-5.78815269" />
     <vertex x="31.1768589" y="1.28355455" z="-5.75232506" />
     <vertex x="31.2261677" y="1.24515772" z="-5.72139931" />
     <vertex x="31.2832813" y="1.21401167" z="-5.69631386" />
     <vertex x="31.346468" y="1.19106293" z="-5.67782784" />
     <vertex x="31.0893574" y="2.29200411" z="-4.7994442" />
     <vertex x="31.1074009" y="2.2395525" z="-4.75719643" />
     <vertex x="31.1368656" y="2.19033909" z="-4.71755791" />
     <vertex x="31.1768589" y="2.14585829" z="-4.68173409" />
     <vertex x="31.2261677" y="2.10746145" z="-4.65080452" />
     <vertex x="31.2832813" y="2.0763154" z="-4.62571907" />
     <vertex x="31.1074009" y="1.59034014" z="-5.99942589" />
     <vertex x="31.1368656" y="1.63955402" z="-6.03906441" />
     <vertex x="31.1768589" y="1.68403482" z="-6.07489204" />
     <vertex x="31.2261677" y="1.72243166" z="-6.10581779" />
     <vertex x="31.2832813" y="1.75357771" z="-6.13090324" />
     <vertex x="31.346468" y="1.77652645" z="-6.14938927" />
     <vertex x="31.1074009" y="2.45264387" z="-4.9288311" />
     <vertex x="31.1368656" y="2.50185728" z="-4.96846962" />
     <vertex x="31.1768589" y="2.54633856" z="-5.00429726" />
     <vertex x="31.2261677" y="2.58473539" z="-5.03522301" />
     <vertex x="31.2832813" y="2.61588144" z="-5.06030846" />
     <vertex x="31.346468" y="2.63882971" z="-5.07879448" />
     <vertex x="31.0893574" y="-0.17135334" z="-13.7227573" />
     <vertex x="31.0893574" y="-0.17135334" z="-12.3057652" />
     <vertex x="31.0893574" y="-0.17135334" z="-10.8887768" />
     <vertex x="31.1074009" y="-0.10400486" z="-10.8887768" />
     <vertex x="31.1074009" y="-0.10400486" z="-9.47178459" />
     <vertex x="31.1368656" y="-0.0408129692" z="-9.47178459" />
     <vertex x="31.1768589" y="0.0163021088" z="-9.47178459" />
     <vertex x="31.2261677" y="0.0656051636" z="-9.47178459" />
     <vertex x="31.2832813" y="0.105597496" z="-9.47178459" />
     <vertex x="31.346468" y="0.135064125" z="-9.47178459" />
     <vertex x="31.4138203" y="0.153110504" z="-9.47178459" />
     <vertex x="31.4138203" y="0.153110504" z="-10.8887768" />
     <vertex x="31.4138203" y="0.153110504" z="-12.3057652" />
     <vertex x="31.346468" y="0.135064125" z="-12.3057652" />
     <vertex x="31.346468" y="0.135064125" z="-13.7227573" />
     <vertex x="31.2832813" y="0.105597496" z="-13.7227573" />
     <vertex x="31.2832813" y="0.105597496" z="-15.1397457" />
     <vertex x="31.2261677" y="0.0656051636" z="-15.1397457" />
     <vertex x="31.2261677" y="0.0656051636" z="-16.5567379" />
     <vertex x="31.1768589" y="0.0163021088" z="-16.5567379" />
     <vertex x="31.1768589" y="0.0163021088" z="-17.9737225" />
     <vertex x="31.1368656" y="-0.0408129692" z="-17.9737225" />
     <vertex x="31.1368656" y="-0.0408129692" z="-19.3907146" />
     <vertex x="31.1074009" y="-0.10400486" z="-19.3907146" />
     <vertex x="31.0893574" y="-0.17135334" z="-19.3907146" />
     <vertex x="31.0893574" y="-0.17135334" z="-17.9737225" />
     <vertex x="31.0893574" y="-0.17135334" z="-16.5567379" />
     <vertex x="31.1074009" y="-0.10400486" z="-16.5567379" />
     <vertex x="31.1074009" y="-0.10400486" z="-15.1397457" />
     <vertex x="31.1368656" y="-0.0408129692" z="-15.1397457" />
     <vertex x="31.1368656" y="-0.0408129692" z="-13.7227573" />
     <vertex x="31.1768589" y="0.0163021088" z="-13.7227573" />
     <vertex x="31.1768589" y="0.0163021088" z="-12.3057652" />
     <vertex x="31.2261677" y="0.0656051636" z="-12.3057652" />
     <vertex x="31.2261677" y="0.0656051636" z="-10.8887768" />
     <vertex x="31.2832813" y="0.105597496" z="-10.8887768" />
     <vertex x="31.1768589" y="0.0163021088" z="-19.3907146" />
     <vertex x="31.2261677" y="0.0656051636" z="-19.3907146" />
     <vertex x="31.2832813" y="0.105597496" z="-19.3907146" />
     <vertex x="31.346468" y="0.135064125" z="-19.3907146" />
     <vertex x="31.4138203" y="0.153110504" z="-19.3907146" />
     <vertex x="31.4138203" y="0.153110504" z="-15.1397457" />
     <vertex x="31.4138203" y="0.153110504" z="-16.5567379" />
     <vertex x="31.346468" y="0.135064125" z="-16.5567379" />
     <vertex x="31.346468" y="0.135064125" z="-17.9737225" />
     <vertex x="31.2832813" y="0.105597496" z="-17.9737225" />
     <vertex x="31.0893574" y="-0.17135334" z="-9.47178459" />
     <vertex x="31.1074009" y="-0.10400486" z="-17.9737225" />
     <vertex x="31.0893574" y="-0.17135334" z="-15.1397457" />
     <vertex x="31.1074009" y="-0.10400486" z="-13.7227573" />
     <vertex x="31.1074009" y="-0.10400486" z="-12.3057652" />
     <vertex x="31.1368656" y="-0.0408129692" z="-12.3057652" />
     <vertex x="31.1368656" y="-0.0408129692" z="-16.5567379" />
     <vertex x="31.1768589" y="0.0163021088" z="-15.1397457" />
     <vertex x="31.2261677" y="0.0656051636" z="-13.7227573" />
     <vertex x="31.2832813" y="0.105597496" z="-12.3057652" />
     <vertex x="31.346468" y="0.135064125" z="-10.8887768" />
     <vertex x="31.1368656" y="-0.0408129692" z="-10.8887768" />
     <vertex x="31.1768589" y="0.0163021088" z="-10.8887768" />
     <vertex x="31.2261677" y="0.0656051636" z="-17.9737225" />
     <vertex x="31.2832813" y="0.105597496" z="-16.5567379" />
     <vertex x="31.346468" y="0.135064125" z="-15.1397457" />
     <vertex x="31.4138203" y="0.153110504" z="-13.7227573" />
     <vertex x="31.4138203" y="0.153110504" z="-17.9737225" />
     <vertex x="30.8832798" y="-3.35632157" z="-6.34088707" />
     <vertex x="30.8832798" y="-1.02621746" z="-6.34088707" />
     <vertex x="30.8832798" y="-1.02621746" z="-5.05479622" />
     <vertex x="30.8832798" y="-1.81162238" z="-3.55479622" />
     <vertex x="30.8832798" y="-5.07265425" z="-3.55479622" />
     <vertex x="30.8832798" y="-5.07265425" z="-5.05479622" />
     <vertex x="30.8832798" y="-3.35632157" z="-5.05479622" />
     <vertex x="30.8832798" y="-1.81162238" z="-5.05479622" />
     <vertex x="30.7832813" y="-5.07265425" z="-6.87479591" />
     <vertex x="30.7832813" y="-5.07265425" z="-6.34088707" />
     <vertex x="30.7832813" y="-3.35632157" z="-6.34088707" />
     <vertex x="30.7832813" y="-3.35632157" z="-6.87479591" />
     <vertex x="30.7832813" y="-5.01544285" z="-28.7104244" />
     <vertex x="30.7832813" y="-4.24081278" z="-28.7104244" />
     <vertex x="30.7832813" y="-5.01544285" z="-29.683012" />
     <vertex x="30.7832813" y="-4.24081278" z="-29.683012" />
     <vertex x="32.2832794" y="-1.92604446" z="-29.7292004" />
     <vertex x="31.4832783" y="-1.92604446" z="-29.7292004" />
     <vertex x="32.2832794" y="-1.92604446" z="-26.0343914" />
     <vertex x="32.2832794" y="-4.24081278" z="-28.7104244" />
     <vertex x="31.9832783" y="-4.24081278" z="-28.7104244" />
     <vertex x="32.2832794" y="-1.92604446" z="-24.4768047" />
     <vertex x="32.2832794" y="2.85010481" z="-24.4768047" />
     <vertex x="32.2832794" y="2.85010481" z="-26.8796673" />
     <vertex x="32.2832794" y="0.362399101" z="-1.55479622" />
     <vertex x="32.2832794" y="0.362399101" z="-2.62216759" />
     <vertex x="32.2832794" y="2.75918722" z="-1.55479622" />
     <vertex x="32.2832794" y="2.75918722" z="-2.62216759" />
     <vertex x="32.2832794" y="-1.92604446" z="-30.6555996" />
     <vertex x="31.4832783" y="-1.92604446" z="-30.6555996" />
     <vertex x="31.4832783" y="-5.01544285" z="-30.6555996" />
     <vertex x="32.2832794" y="-5.01544285" z="-30.6555996" />
     <vertex x="31.9832783" y="-5.01544285" z="-29.683012" />
     <vertex x="32.2832794" y="-5.01544285" z="-29.683012" />
     <vertex x="32.2832794" y="-4.24081278" z="-29.683012" />
     <vertex x="32.2832794" y="-1.81162238" z="-5.05479622" />
     <vertex x="32.2832794" y="-5.07265425" z="-5.05479622" />
     <vertex x="32.2832794" y="-3.35632157" z="-5.05479622" />
     <vertex x="31.4832783" y="-3.35632157" z="-6.34088707" />
     <vertex x="32.2832794" y="-3.35632157" z="-6.34088707" />
     <vertex x="32.2832794" y="-5.07265425" z="-6.34088707" />
     <vertex x="31.9330235" y="-0.738280773" z="-23.3773251" />
     <vertex x="31.9396992" y="-0.738910198" z="-21.5678844" />
     <vertex x="31.9832783" y="-0.740812778" z="-23.3747921" />
     <vertex x="31.9396992" y="-0.738910198" z="-19.7508755" />
     <vertex x="31.9396992" y="-0.738910198" z="-17.9338665" />
     <vertex x="31.8538685" y="-0.723775864" z="-17.9338665" />
     <vertex x="31.8538685" y="-0.723775864" z="-16.1168575" />
     <vertex x="31.7719669" y="-0.693966866" z="-16.1168575" />
     <vertex x="31.7719669" y="-0.693966866" z="-14.2998447" />
     <vertex x="31.6964893" y="-0.650388718" z="-14.2998447" />
     <vertex x="31.6964893" y="-0.650388718" z="-12.4828358" />
     <vertex x="31.6297245" y="-0.594366074" z="-12.4828358" />
     <vertex x="31.6297245" y="-0.594366074" z="-10.6658268" />
     <vertex x="31.5737019" y="-0.527600765" z="-10.6658268" />
     <vertex x="31.5737019" y="-0.527600765" z="-8.84881401" />
     <vertex x="31.5301228" y="-0.452121735" z="-8.84881401" />
     <vertex x="31.5423222" y="-0.476511002" z="-7.11049461" />
     <vertex x="31.5213413" y="-0.432154655" z="-7.06613731" />
     <vertex x="31.5003147" y="-0.370222092" z="-8.84881401" />
     <vertex x="31.5048084" y="-0.385955334" z="-7.01993752" />
     <vertex x="31.5003147" y="-0.370222092" z="-7.03180504" />
     <vertex x="31.4928837" y="-0.338357925" z="-6.97234154" />
     <vertex x="31.4851856" y="-0.28439045" z="-8.84881401" />
     <vertex x="31.5003147" y="-0.370222092" z="-10.6658268" />
     <vertex x="31.4851856" y="-0.28439045" z="-10.6658268" />
     <vertex x="31.5003147" y="-0.370222092" z="-12.4828358" />
     <vertex x="31.4851856" y="-0.28439045" z="-12.4828358" />
     <vertex x="31.5003147" y="-0.370222092" z="-14.2998447" />
     <vertex x="31.4851856" y="-0.28439045" z="-14.2998447" />
     <vertex x="31.5003147" y="-0.370222092" z="-16.1168575" />
     <vertex x="31.4851856" y="-0.28439045" z="-16.1168575" />
     <vertex x="31.5003147" y="-0.370222092" z="-17.9338665" />
     <vertex x="31.4851856" y="-0.28439045" z="-17.9338665" />
     <vertex x="31.5003147" y="-0.370222092" z="-19.7508755" />
     <vertex x="31.4851856" y="-0.28439045" z="-19.7508755" />
     <vertex x="31.5003147" y="-0.370222092" z="-21.5678844" />
     <vertex x="31.4851856" y="-0.28439045" z="-21.5678844" />
     <vertex x="31.8538685" y="-0.723775864" z="-21.5678844" />
     <vertex x="31.7719669" y="-0.693966866" z="-21.5678844" />
     <vertex x="31.6964893" y="-0.650388718" z="-21.5678844" />
     <vertex x="31.6297245" y="-0.594366074" z="-21.5678844" />
     <vertex x="31.5737019" y="-0.527600765" z="-21.5678844" />
     <vertex x="31.5301228" y="-0.452121735" z="-21.5678844" />
     <vertex x="31.4851856" y="-0.28439045" z="-7.03180504" />
     <vertex x="31.4856892" y="-0.289821148" z="-6.92380333" />
     <vertex x="31.5675449" y="-0.51859808" z="-7.15257835" />
     <vertex x="31.5967731" y="-0.558009624" z="-7.19199181" />
     <vertex x="31.6297245" y="-0.594366074" z="-8.84881401" />
     <vertex x="31.6297245" y="-0.594366074" z="-7.22834969" />
     <vertex x="31.6660862" y="-0.627317905" z="-7.26130104" />
     <vertex x="31.6964893" y="-0.650388718" z="-8.84881401" />
     <vertex x="31.705492" y="-0.656547546" z="-7.29052925" />
     <vertex x="31.7475834" y="-0.681773186" z="-7.31575584" />
     <vertex x="31.7719669" y="-0.693966866" z="-8.84881401" />
     <vertex x="31.7919407" y="-0.70275259" z="-7.33673286" />
     <vertex x="31.8538685" y="-0.723775864" z="-8.84881401" />
     <vertex x="31.8381367" y="-0.719283104" z="-7.35326576" />
     <vertex x="31.8857365" y="-0.731205463" z="-7.36518669" />
     <vertex x="31.9396992" y="-0.738910198" z="-8.84881401" />
     <vertex x="31.934267" y="-0.738405228" z="-7.37238884" />
     <vertex x="31.9832783" y="-0.740812778" z="-7.37479591" />
     <vertex x="31.9396992" y="-0.738910198" z="-16.1168575" />
     <vertex x="31.9396992" y="-0.738910198" z="-14.2998447" />
     <vertex x="31.9396992" y="-0.738910198" z="-12.4828358" />
     <vertex x="31.8538685" y="-0.723775864" z="-12.4828358" />
     <vertex x="31.8538685" y="-0.723775864" z="-10.6658268" />
     <vertex x="31.7719669" y="-0.693966866" z="-10.6658268" />
     <vertex x="31.8538685" y="-0.723775864" z="-19.7508755" />
     <vertex x="31.7719669" y="-0.693966866" z="-19.7508755" />
     <vertex x="31.6964893" y="-0.650388718" z="-19.7508755" />
     <vertex x="31.6297245" y="-0.594366074" z="-19.7508755" />
     <vertex x="31.5737019" y="-0.527600765" z="-19.7508755" />
     <vertex x="31.5301228" y="-0.452121735" z="-19.7508755" />
     <vertex x="31.7719669" y="-0.693966866" z="-17.9338665" />
     <vertex x="31.6964893" y="-0.650388718" z="-16.1168575" />
     <vertex x="31.6297245" y="-0.594366074" z="-14.2998447" />
     <vertex x="31.5737019" y="-0.527600765" z="-12.4828358" />
     <vertex x="31.5301228" y="-0.452121735" z="-10.6658268" />
     <vertex x="31.8538685" y="-0.723775864" z="-14.2998447" />
     <vertex x="31.7719669" y="-0.693966866" z="-12.4828358" />
     <vertex x="31.6964893" y="-0.650388718" z="-10.6658268" />
     <vertex x="31.9396992" y="-0.738910198" z="-10.6658268" />
     <vertex x="31.6964893" y="-0.650388718" z="-17.9338665" />
     <vertex x="31.6297245" y="-0.594366074" z="-17.9338665" />
     <vertex x="31.5737019" y="-0.527600765" z="-17.9338665" />
     <vertex x="31.5301228" y="-0.452121735" z="-17.9338665" />
     <vertex x="31.6297245" y="-0.594366074" z="-16.1168575" />
     <vertex x="31.5737019" y="-0.527600765" z="-14.2998447" />
     <vertex x="31.5301228" y="-0.452121735" z="-12.4828358" />
     <vertex x="31.5737019" y="-0.527600765" z="-16.1168575" />
     <vertex x="31.5301228" y="-0.452121735" z="-16.1168575" />
     <vertex x="31.5301228" y="-0.452121735" z="-14.2998447" />
     <vertex x="31.4832783" y="-0.383273125" z="-32.8547974" />
     <vertex x="31.4832783" y="-1.98343182" z="-32.8547974" />
     <vertex x="31.4832783" y="-1.98343182" z="-33.6548004" />
     <vertex x="31.4832783" y="3.75918722" z="-32.9547958" />
     <vertex x="31.4832783" y="2.98428106" z="-32.9547958" />
     <vertex x="31.4832783" y="-0.383273125" z="-33.6548004" />
     <vertex x="31.4832783" y="0.473060608" z="-33.6548004" />
     <vertex x="31.4832783" y="0.473060608" z="-34.0547943" />
     <vertex x="31.4832783" y="2.43593645" z="-34.0547943" />
     <vertex x="31.4832783" y="2.43593645" z="-33.6548004" />
     <vertex x="31.4832783" y="2.98428106" z="-33.6548004" />
     <vertex x="31.4832783" y="3.75918722" z="-31.6547985" />
     <vertex x="30.0832767" y="3.75918722" z="-32.2547989" />
     <vertex x="30.6527729" y="3.75918722" z="-32.9547958" />
     <vertex x="29.2863865" y="3.75918722" z="-33.4797974" />
     <vertex x="29.2513981" y="3.75918722" z="-33.4298248" />
     <vertex x="29.3121738" y="3.75918722" z="-33.5350876" />
     <vertex x="30.6527729" y="3.75918722" z="-33.6548004" />
     <vertex x="29.3279591" y="3.75918722" z="-33.594017" />
     <vertex x="29.3332767" y="3.75918722" z="-33.6548004" />
     <vertex x="29.2082539" y="3.75918722" z="-33.3866806" />
     <vertex x="29.1582813" y="3.75918722" z="-33.3516922" />
     <vertex x="29.1029835" y="3.75918722" z="-33.3259048" />
     <vertex x="29.044054" y="3.75918722" z="-33.310112" />
     <vertex x="28.9832783" y="3.75918722" z="-33.3047943" />
     <vertex x="28.9225025" y="3.75918722" z="-33.310112" />
     <vertex x="28.8635731" y="3.75918722" z="-33.3259048" />
     <vertex x="27.9153461" y="3.75918722" z="-33.3259048" />
     <vertex x="27.8564167" y="3.75918722" z="-33.310112" />
     <vertex x="27.9706364" y="3.75918722" z="-33.3516922" />
     <vertex x="28.8082829" y="3.75918722" z="-33.3516922" />
     <vertex x="28.0206165" y="3.75918722" z="-33.3866806" />
     <vertex x="28.7583027" y="3.75918722" z="-33.3866806" />
     <vertex x="28.0637531" y="3.75918722" z="-33.4298248" />
     <vertex x="28.7151661" y="3.75918722" z="-33.4298248" />
     <vertex x="28.0987492" y="3.75918722" z="-33.4797974" />
     <vertex x="28.6801701" y="3.75918722" z="-33.4797974" />
     <vertex x="28.1245289" y="3.75918722" z="-33.5350876" />
     <vertex x="28.6543903" y="3.75918722" z="-33.5350876" />
     <vertex x="28.1403217" y="3.75918722" z="-33.594017" />
     <vertex x="28.6385975" y="3.75918722" z="-33.594017" />
     <vertex x="28.1456394" y="3.75918722" z="-33.6548004" />
     <vertex x="28.6332798" y="3.75918722" z="-33.6548004" />
     <vertex x="27.7956409" y="3.75918722" z="-33.3047943" />
     <vertex x="27.7348652" y="3.75918722" z="-33.310112" />
     <vertex x="23.5448093" y="3.75918722" z="-33.2852478" />
     <vertex x="27.6759281" y="3.75918722" z="-33.3259048" />
     <vertex x="23.6324558" y="3.75918722" z="-33.3222122" />
     <vertex x="27.6206379" y="3.75918722" z="-33.3516922" />
     <vertex x="23.6724186" y="3.75918722" z="-33.3455963" />
     <vertex x="27.5706654" y="3.75918722" z="-33.3866806" />
     <vertex x="23.7092762" y="3.75918722" z="-33.3719559" />
     <vertex x="23.7426853" y="3.75918722" z="-33.4010391" />
     <vertex x="27.5275211" y="3.75918722" z="-33.4298248" />
     <vertex x="23.7723255" y="3.75918722" z="-33.4325714" />
     <vertex x="23.7978992" y="3.75918722" z="-33.4662399" />
     <vertex x="27.4925327" y="3.75918722" z="-33.4797974" />
     <vertex x="23.81917" y="3.75918722" z="-33.5017242" />
     <vertex x="27.4667454" y="3.75918722" z="-33.5350876" />
     <vertex x="23.8359318" y="3.75918722" z="-33.538681" />
     <vertex x="23.8480244" y="3.75918722" z="-33.5767593" />
     <vertex x="27.4509525" y="3.75918722" z="-33.594017" />
     <vertex x="23.8553257" y="3.75918722" z="-33.615593" />
     <vertex x="23.4497051" y="3.75918722" z="-33.2624817" />
     <vertex x="23.3508053" y="3.75918722" z="-33.2547989" />
     <vertex x="20.0844364" y="3.75918722" z="-33.2547989" />
     <vertex x="23.2519016" y="3.75918722" z="-33.2624817" />
     <vertex x="20.1803341" y="3.75918722" z="-33.2624817" />
     <vertex x="23.1567974" y="3.75918722" z="-33.2852478" />
     <vertex x="20.2725468" y="3.75918722" z="-33.2852478" />
     <vertex x="23.0691509" y="3.75918722" z="-33.3222122" />
     <vertex x="20.3575306" y="3.75918722" z="-33.3222122" />
     <vertex x="23.029192" y="3.75918722" z="-33.3455963" />
     <vertex x="20.3962765" y="3.75918722" z="-33.3455963" />
     <vertex x="22.9923306" y="3.75918722" z="-33.3719559" />
     <vertex x="20.4320202" y="3.75918722" z="-33.3719559" />
     <vertex x="22.9589176" y="3.75918722" z="-33.4010391" />
     <vertex x="20.4644146" y="3.75918722" z="-33.4010391" />
     <vertex x="22.9292812" y="3.75918722" z="-33.4325714" />
     <vertex x="20.4931507" y="3.75918722" z="-33.4325714" />
     <vertex x="22.9037037" y="3.75918722" z="-33.4662399" />
     <vertex x="20.5179501" y="3.75918722" z="-33.4662399" />
     <vertex x="22.8824329" y="3.75918722" z="-33.5017242" />
     <vertex x="20.5385761" y="3.75918722" z="-33.5017242" />
     <vertex x="22.865675" y="3.75918722" z="-33.538681" />
     <vertex x="20.5548267" y="3.75918722" z="-33.538681" />
     <vertex x="22.8535862" y="3.75918722" z="-33.5767593" />
     <vertex x="20.5665493" y="3.75918722" z="-33.5767593" />
     <vertex x="22.8462849" y="3.75918722" z="-33.615593" />
     <vertex x="20.5736256" y="3.75918722" z="-33.615593" />
     <vertex x="22.8438435" y="3.75918722" z="-33.6548004" />
     <vertex x="20.5759945" y="3.75918722" z="-33.6548004" />
     <vertex x="-0.1167202" y="3.75918722" z="-32.2547989" />
     <vertex x="19.9885349" y="3.75918722" z="-33.2624817" />
     <vertex x="6.50473595" y="3.75918722" z="-33.2624817" />
     <vertex x="6.63383675" y="3.75918722" z="-33.2852478" />
     <vertex x="19.8963223" y="3.75918722" z="-33.2852478" />
     <vertex x="6.75281334" y="3.75918722" z="-33.3222122" />
     <vertex x="19.8113384" y="3.75918722" z="-33.3222122" />
     <vertex x="6.80706215" y="3.75918722" z="-33.3455963" />
     <vertex x="6.85709953" y="3.75918722" z="-33.3719559" />
     <vertex x="19.7725925" y="3.75918722" z="-33.3455963" />
     <vertex x="6.90245628" y="3.75918722" z="-33.4010391" />
     <vertex x="19.7368488" y="3.75918722" z="-33.3719559" />
     <vertex x="6.94268608" y="3.75918722" z="-33.4325714" />
     <vertex x="19.7044544" y="3.75918722" z="-33.4010391" />
     <vertex x="6.97740746" y="3.75918722" z="-33.4662399" />
     <vertex x="19.6757183" y="3.75918722" z="-33.4325714" />
     <vertex x="7.0062809" y="3.75918722" z="-33.5017242" />
     <vertex x="19.650919" y="3.75918722" z="-33.4662399" />
     <vertex x="7.02903557" y="3.75918722" z="-33.538681" />
     <vertex x="19.6302929" y="3.75918722" z="-33.5017242" />
     <vertex x="19.6140423" y="3.75918722" z="-33.538681" />
     <vertex x="7.0454464" y="3.75918722" z="-33.5767593" />
     <vertex x="19.6023197" y="3.75918722" z="-33.5767593" />
     <vertex x="7.05535316" y="3.75918722" z="-33.615593" />
     <vertex x="19.5952435" y="3.75918722" z="-33.615593" />
     <vertex x="7.05866814" y="3.75918722" z="-33.6548004" />
     <vertex x="19.5928745" y="3.75918722" z="-33.6548004" />
     <vertex x="6.37047386" y="3.75918722" z="-33.2547989" />
     <vertex x="6.23621559" y="3.75918722" z="-33.2624817" />
     <vertex x="6.10711479" y="3.75918722" z="-33.2852478" />
     <vertex x="2.76110649" y="3.75918722" z="-33.2852478" />
     <vertex x="5.98813438" y="3.75918722" z="-33.3222122" />
     <vertex x="2.87135124" y="3.75918722" z="-33.3222122" />
     <vertex x="5.93388939" y="3.75918722" z="-33.3455963" />
     <vertex x="2.92161369" y="3.75918722" z="-33.3455963" />
     <vertex x="5.88384819" y="3.75918722" z="-33.3719559" />
     <vertex x="2.96798134" y="3.75918722" z="-33.3719559" />
     <vertex x="5.83849525" y="3.75918722" z="-33.4010391" />
     <vertex x="3.01000786" y="3.75918722" z="-33.4010391" />
     <vertex x="5.79826546" y="3.75918722" z="-33.4325714" />
     <vertex x="3.04728508" y="3.75918722" z="-33.4325714" />
     <vertex x="5.76354408" y="3.75918722" z="-33.4662399" />
     <vertex x="3.07945824" y="3.75918722" z="-33.4662399" />
     <vertex x="5.73466682" y="3.75918722" z="-33.5017242" />
     <vertex x="3.10621452" y="3.75918722" z="-33.5017242" />
     <vertex x="5.71191597" y="3.75918722" z="-33.538681" />
     <vertex x="3.12729454" y="3.75918722" z="-33.538681" />
     <vertex x="5.69550514" y="3.75918722" z="-33.5767593" />
     <vertex x="3.14249992" y="3.75918722" z="-33.5767593" />
     <vertex x="5.68559456" y="3.75918722" z="-33.615593" />
     <vertex x="3.1516819" y="3.75918722" z="-33.615593" />
     <vertex x="5.6822834" y="3.75918722" z="-33.6548004" />
     <vertex x="3.15475273" y="3.75918722" z="-33.6548004" />
     <vertex x="2.6414814" y="3.75918722" z="-33.2624817" />
     <vertex x="2.51707649" y="3.75918722" z="-33.2547989" />
     <vertex x="2.39267159" y="3.75918722" z="-33.2624817" />
     <vertex x="2.27305031" y="3.75918722" z="-33.2852478" />
     <vertex x="2.16280174" y="3.75918722" z="-33.3222122" />
     <vertex x="2.11253929" y="3.75918722" z="-33.3455963" />
     <vertex x="2.06617165" y="3.75918722" z="-33.3719559" />
     <vertex x="2.02414513" y="3.75918722" z="-33.4010391" />
     <vertex x="1.9868679" y="3.75918722" z="-33.4325714" />
     <vertex x="1.95469475" y="3.75918722" z="-33.4662399" />
     <vertex x="1.92794228" y="3.75918722" z="-33.5017242" />
     <vertex x="1.90685844" y="3.75918722" z="-33.538681" />
     <vertex x="1.89165306" y="3.75918722" z="-33.5767593" />
     <vertex x="1.88247108" y="3.75918722" z="-33.615593" />
     <vertex x="-0.816720963" y="3.75918722" z="-31.6547985" />
     <vertex x="-0.816720963" y="3.75918722" z="-31.2242947" />
     <vertex x="-1.51672173" y="3.75918722" z="-31.6547985" />
     <vertex x="-1.51672173" y="3.75918722" z="-31.2242947" />
     <vertex x="-1.39701271" y="3.75918722" z="-29.883688" />
     <vertex x="-1.34172249" y="3.75918722" z="-29.8579082" />
     <vertex x="-1.29174614" y="3.75918722" z="-29.8229122" />
     <vertex x="-1.51672173" y="3.75918722" z="-29.9047985" />
     <vertex x="-1.45594215" y="3.75918722" z="-29.8994808" />
     <vertex x="-1.24860573" y="3.75918722" z="-29.779768" />
     <vertex x="-1.21361351" y="3.75918722" z="-29.7297955" />
     <vertex x="-1.18782997" y="3.75918722" z="-29.6745052" />
     <vertex x="-1.17203712" y="3.75918722" z="-29.6155758" />
     <vertex x="-1.16671944" y="3.75918722" z="-29.5547924" />
     <vertex x="-1.17203712" y="3.75918722" z="-29.4940166" />
     <vertex x="-1.17203712" y="3.75918722" z="-28.4279308" />
     <vertex x="-1.18782997" y="3.75918722" z="-29.4350872" />
     <vertex x="-1.18782997" y="3.75918722" z="-28.4868603" />
     <vertex x="-1.21361351" y="3.75918722" z="-29.379797" />
     <vertex x="-1.21361351" y="3.75918722" z="-28.5421581" />
     <vertex x="-1.24860573" y="3.75918722" z="-29.3298168" />
     <vertex x="-1.24860573" y="3.75918722" z="-28.5921307" />
     <vertex x="-1.29174614" y="3.75918722" z="-29.2866802" />
     <vertex x="-1.29174614" y="3.75918722" z="-28.6352673" />
     <vertex x="-1.34172249" y="3.75918722" z="-29.2516842" />
     <vertex x="-1.34172249" y="3.75918722" z="-28.6702633" />
     <vertex x="-1.39701271" y="3.75918722" z="-29.2259045" />
     <vertex x="-1.39701271" y="3.75918722" z="-28.6960506" />
     <vertex x="-1.45594215" y="3.75918722" z="-29.2101116" />
     <vertex x="-1.45594215" y="3.75918722" z="-28.7118359" />
     <vertex x="-1.51672173" y="3.75918722" z="-29.2047939" />
     <vertex x="-1.51672173" y="3.75918722" z="-28.7171535" />
     <vertex x="-1.16671944" y="3.75918722" z="-28.3671551" />
     <vertex x="-1.17203712" y="3.75918722" z="-28.3063793" />
     <vertex x="-1.12440681" y="3.75918722" z="-24.0212231" />
     <vertex x="-1.14716911" y="3.75918722" z="-24.1163235" />
     <vertex x="-1.18782997" y="3.75918722" z="-28.2474499" />
     <vertex x="-1.18413353" y="3.75918722" z="-24.20397" />
     <vertex x="-1.21361351" y="3.75918722" z="-28.192152" />
     <vertex x="-1.20751762" y="3.75918722" z="-24.2439327" />
     <vertex x="-1.24860573" y="3.75918722" z="-28.1421795" />
     <vertex x="-1.23387718" y="3.75918722" z="-24.280798" />
     <vertex x="-1.26296425" y="3.75918722" z="-24.3142071" />
     <vertex x="-1.29174614" y="3.75918722" z="-28.0990429" />
     <vertex x="-1.29449272" y="3.75918722" z="-24.3438396" />
     <vertex x="-1.32816124" y="3.75918722" z="-24.369421" />
     <vertex x="-1.34172249" y="3.75918722" z="-28.0640469" />
     <vertex x="-1.36364555" y="3.75918722" z="-24.3906918" />
     <vertex x="-1.39701271" y="3.75918722" z="-28.0382595" />
     <vertex x="-1.40060616" y="3.75918722" z="-24.4074535" />
     <vertex x="-1.43868446" y="3.75918722" z="-24.4195385" />
     <vertex x="-1.45594215" y="3.75918722" z="-28.0224743" />
     <vertex x="-1.47751427" y="3.75918722" z="-24.4268398" />
     <vertex x="-1.51672173" y="3.75918722" z="-28.0171566" />
     <vertex x="-1.51672173" y="3.75918722" z="-24.4292812" />
     <vertex x="-1.1167202" y="3.75918722" z="-23.9223232" />
     <vertex x="-1.1167202" y="3.75918722" z="-20.6559505" />
     <vertex x="-1.12440681" y="3.75918722" z="-7.07625008" />
     <vertex x="-1.1167202" y="3.75918722" z="-6.94199181" />
     <vertex x="-1.12440681" y="3.75918722" z="-23.8234158" />
     <vertex x="-1.12440681" y="3.75918722" z="-20.751852" />
     <vertex x="-1.14716911" y="3.75918722" z="-23.7283154" />
     <vertex x="-1.14716911" y="3.75918722" z="-20.8440609" />
     <vertex x="-1.18413353" y="3.75918722" z="-23.6406689" />
     <vertex x="-1.18413353" y="3.75918722" z="-20.9290447" />
     <vertex x="-1.20751762" y="3.75918722" z="-23.6007061" />
     <vertex x="-1.20751762" y="3.75918722" z="-20.9677944" />
     <vertex x="-1.23387718" y="3.75918722" z="-23.5638485" />
     <vertex x="-1.23387718" y="3.75918722" z="-21.0035381" />
     <vertex x="-1.26296425" y="3.75918722" z="-23.5304317" />
     <vertex x="-1.26296425" y="3.75918722" z="-21.0359325" />
     <vertex x="-1.29449272" y="3.75918722" z="-23.5007992" />
     <vertex x="-1.29449272" y="3.75918722" z="-21.0646648" />
     <vertex x="-1.32816124" y="3.75918722" z="-23.4752178" />
     <vertex x="-1.32816124" y="3.75918722" z="-21.089468" />
     <vertex x="-1.36364555" y="3.75918722" z="-23.4539471" />
     <vertex x="-1.36364555" y="3.75918722" z="-21.1100903" />
     <vertex x="-1.40060616" y="3.75918722" z="-23.4371929" />
     <vertex x="-1.40060616" y="3.75918722" z="-21.1263409" />
     <vertex x="-1.43868446" y="3.75918722" z="-23.4251003" />
     <vertex x="-1.43868446" y="3.75918722" z="-21.1380672" />
     <vertex x="-1.47751427" y="3.75918722" z="-23.417799" />
     <vertex x="-1.47751427" y="3.75918722" z="-21.1451397" />
     <vertex x="-1.51672173" y="3.75918722" z="-23.4153576" />
     <vertex x="-1.51672173" y="3.75918722" z="-21.1475124" />
     <vertex x="-1.12440681" y="3.75918722" z="-20.5600491" />
     <vertex x="-1.14716911" y="3.75918722" z="-7.20535088" />
     <vertex x="-1.14716911" y="3.75918722" z="-20.4678402" />
     <vertex x="-1.18413353" y="3.75918722" z="-7.32433128" />
     <vertex x="-1.18413353" y="3.75918722" z="-20.3828564" />
     <vertex x="-1.20751762" y="3.75918722" z="-7.37857628" />
     <vertex x="-1.23387718" y="3.75918722" z="-7.42861748" />
     <vertex x="-1.20751762" y="3.75918722" z="-20.3441067" />
     <vertex x="-1.26296425" y="3.75918722" z="-7.47397041" />
     <vertex x="-1.23387718" y="3.75918722" z="-20.308363" />
     <vertex x="-1.29449272" y="3.75918722" z="-7.51420403" />
     <vertex x="-1.26296425" y="3.75918722" z="-20.2759686" />
     <vertex x="-1.32816124" y="3.75918722" z="-7.5489254" />
     <vertex x="-1.29449272" y="3.75918722" z="-20.2472363" />
     <vertex x="-1.36364555" y="3.75918722" z="-7.57779884" />
     <vertex x="-1.32816124" y="3.75918722" z="-20.2224331" />
     <vertex x="-1.40060616" y="3.75918722" z="-7.6005497" />
     <vertex x="-1.36364555" y="3.75918722" z="-20.2018108" />
     <vertex x="-1.40060616" y="3.75918722" z="-20.1855602" />
     <vertex x="-1.43868446" y="3.75918722" z="-7.61696053" />
     <vertex x="-1.43868446" y="3.75918722" z="-20.1738338" />
     <vertex x="-1.47751427" y="3.75918722" z="-7.62687111" />
     <vertex x="-1.47751427" y="3.75918722" z="-20.1667614" />
     <vertex x="-1.51672173" y="3.75918722" z="-7.63018608" />
     <vertex x="-1.51672173" y="3.75918722" z="-20.1643887" />
     <vertex x="-1.12440681" y="3.75918722" z="-6.80773354" />
     <vertex x="-1.12440681" y="3.75918722" z="-3.21299934" />
     <vertex x="-1.1167202" y="3.75918722" z="-3.08859444" />
     <vertex x="-1.14716911" y="3.75918722" z="-6.67863274" />
     <vertex x="-1.14716911" y="3.75918722" z="-3.33262062" />
     <vertex x="-1.18413353" y="3.75918722" z="-6.55965233" />
     <vertex x="-1.18413353" y="3.75918722" z="-3.44286919" />
     <vertex x="-1.20751762" y="3.75918722" z="-6.50540733" />
     <vertex x="-1.20751762" y="3.75918722" z="-3.49313164" />
     <vertex x="-1.23387718" y="3.75918722" z="-6.45536613" />
     <vertex x="-1.23387718" y="3.75918722" z="-3.53949928" />
     <vertex x="-1.26296425" y="3.75918722" z="-6.4100132" />
     <vertex x="-1.26296425" y="3.75918722" z="-3.5815258" />
     <vertex x="-1.29449272" y="3.75918722" z="-6.36977959" />
     <vertex x="-1.29449272" y="3.75918722" z="-3.61880302" />
     <vertex x="-1.32816124" y="3.75918722" z="-6.33505821" />
     <vertex x="-1.32816124" y="3.75918722" z="-3.65097237" />
     <vertex x="-1.36364555" y="3.75918722" z="-6.30618477" />
     <vertex x="-1.36364555" y="3.75918722" z="-3.67772865" />
     <vertex x="-1.40060616" y="3.75918722" z="-6.28343391" />
     <vertex x="-1.40060616" y="3.75918722" z="-3.69881248" />
     <vertex x="-1.43868446" y="3.75918722" z="-6.26702309" />
     <vertex x="-1.43868446" y="3.75918722" z="-3.71401787" />
     <vertex x="-1.47751427" y="3.75918722" z="-6.2571125" />
     <vertex x="-1.47751427" y="3.75918722" z="-3.72319984" />
     <vertex x="-1.51672173" y="3.75918722" z="-6.25379753" />
     <vertex x="-1.51672173" y="3.75918722" z="-3.72627068" />
     <vertex x="-1.12440681" y="3.75918722" z="-2.96418953" />
     <vertex x="-1.14716911" y="3.75918722" z="-2.84456444" />
     <vertex x="-1.18413353" y="3.75918722" z="-2.73431969" />
     <vertex x="-1.20751762" y="3.75918722" z="-2.68405724" />
     <vertex x="-1.23387718" y="3.75918722" z="-2.63768959" />
     <vertex x="-1.26296425" y="3.75918722" z="-2.59566307" />
     <vertex x="-1.29449272" y="3.75918722" z="-2.55838585" />
     <vertex x="-1.32816124" y="3.75918722" z="-2.52621269" />
     <vertex x="-1.36364555" y="3.75918722" z="-2.49945641" />
     <vertex x="-1.40060616" y="3.75918722" z="-2.47837639" />
     <vertex x="-1.43868446" y="3.75918722" z="-2.46317101" />
     <vertex x="-1.47751427" y="3.75918722" z="-2.45398903" />
     <vertex x="-1.51672173" y="3.75918722" z="-2.4509182" />
     <vertex x="30.0832767" y="5.75918722" z="-32.2547989" />
     <vertex x="-0.716722488" y="-0.383273125" z="-31.6547985" />
     <vertex x="-1.51672173" y="-0.383273125" z="-31.6547985" />
     <vertex x="-0.716722488" y="-1.98343182" z="-31.6547985" />
     <vertex x="-1.51672173" y="-1.98343182" z="-31.6547985" />
     <vertex x="-0.816720963" y="2.98428106" z="-31.6547985" />
     <vertex x="-1.51672173" y="2.98428106" z="-31.6547985" />
     <vertex x="30.6527729" y="2.98428106" z="-32.9547958" />
     <vertex x="30.6527729" y="2.98428106" z="-33.6548004" />
     <vertex x="30.4874287" y="0.473060608" z="-34.0547943" />
     <vertex x="30.4874287" y="2.43593645" z="-34.0547943" />
     <vertex x="30.4874287" y="2.43593645" z="-33.6548004" />
     <vertex x="30.4874287" y="0.473060608" z="-33.6548004" />
     <vertex x="12.4461079" y="0.494623184" z="-34.3547974" />
     <vertex x="12.4461079" y="1.69462299" z="-34.3547974" />
     <vertex x="13.0461102" y="0.494623184" z="-34.3547974" />
     <vertex x="13.0461102" y="1.69462299" z="-34.3547974" />
     <vertex x="12.4461079" y="0.494623184" z="-33.6548004" />
     <vertex x="12.4461079" y="1.69462299" z="-33.6548004" />
     <vertex x="13.0461102" y="1.69462299" z="-33.6548004" />
     <vertex x="13.0461102" y="0.494623184" z="-33.6548004" />
     <vertex x="11.4461079" y="0.494623184" z="-34.3547974" />
     <vertex x="11.4461079" y="1.69462299" z="-34.3547974" />
     <vertex x="12.0461102" y="0.494623184" z="-34.3547974" />
     <vertex x="12.0461102" y="1.69462299" z="-34.3547974" />
     <vertex x="11.4461079" y="0.494623184" z="-33.6548004" />
     <vertex x="11.4461079" y="1.69462299" z="-33.6548004" />
     <vertex x="12.0461102" y="1.69462299" z="-33.6548004" />
     <vertex x="12.0461102" y="0.494623184" z="-33.6548004" />
     <vertex x="9.44610786" y="0.494623184" z="-34.3547974" />
     <vertex x="9.44610786" y="1.69462299" z="-34.3547974" />
     <vertex x="10.0461102" y="0.494623184" z="-34.3547974" />
     <vertex x="10.0461102" y="1.69462299" z="-34.3547974" />
     <vertex x="9.44610786" y="0.494623184" z="-33.6548004" />
     <vertex x="9.44610786" y="1.69462299" z="-33.6548004" />
     <vertex x="10.0461102" y="1.69462299" z="-33.6548004" />
     <vertex x="10.0461102" y="0.494623184" z="-33.6548004" />
     <vertex x="15.3022518" y="-1.6399889" z="-33.0547943" />
     <vertex x="15.3022518" y="-1.6399889" z="-32.8547974" />
     <vertex x="15.3022518" y="-2.63998914" z="-33.0547943" />
     <vertex x="15.3022518" y="-2.63998914" z="-32.8547974" />
     <vertex x="18.3022518" y="-2.63998914" z="-32.8547974" />
     <vertex x="18.3022518" y="-1.6399889" z="-32.8547974" />
     <vertex x="18.3022518" y="-2.63998914" z="-32.9547958" />
     <vertex x="18.3022518" y="-1.6399889" z="-32.9547958" />
     <vertex x="15.7241001" y="-2.63998914" z="-33.0547943" />
     <vertex x="18.0697536" y="-2.63998914" z="-32.9547958" />
     <vertex x="13.4356556" y="-1.6399889" z="-33.0547943" />
     <vertex x="18.0697536" y="-1.6399889" z="-32.9547958" />
     <vertex x="18.0697536" y="-0.781822681" z="-32.9547958" />
     <vertex x="30.3472538" y="-0.383273125" z="-32.8547974" />
     <vertex x="30.3472538" y="-1.98343182" z="-32.8547974" />
     <vertex x="30.3472538" y="-1.98343182" z="-33.6548004" />
     <vertex x="30.3472538" y="-0.383273125" z="-33.6548004" />
     <vertex x="10.6471653" y="-2.38373327" z="-33.9547958" />
     <vertex x="10.6471653" y="-2.05902481" z="-33.9547958" />
     <vertex x="10.6471653" y="-2.05902481" z="-33.2547989" />
     <vertex x="10.6471653" y="-4.27718639" z="-33.2547989" />
     <vertex x="9.39794731" y="-4.27718639" z="-33.2547989" />
     <vertex x="9.39794731" y="-2.05902481" z="-33.2547989" />
     <vertex x="9.39794731" y="-2.05902481" z="-33.9547958" />
     <vertex x="9.39794731" y="-2.38373327" z="-33.9547958" />
     <vertex x="7.14243507" y="-2.38373327" z="-33.9547958" />
     <vertex x="11.0327892" y="-2.38373327" z="-33.9547958" />
     <vertex x="11.0327892" y="-2.38373327" z="-34.4547958" />
     <vertex x="12.1770115" y="-2.38373327" z="-34.4547958" />
     <vertex x="29.1114902" y="-5.01544285" z="-33.6548004" />
     <vertex x="29.6703739" y="0.08117342" z="-33.6548004" />
     <vertex x="29.3332767" y="0.591243267" z="-33.6548004" />
     <vertex x="30.0840855" y="-1.92604446" z="-33.6548004" />
     <vertex x="29.3959675" y="-0.562798977" z="-33.6548004" />
     <vertex x="29.1576862" y="-1.92604446" z="-33.6548004" />
     <vertex x="29.1576862" y="-0.990812778" z="-33.6548004" />
     <vertex x="30.0840855" y="-5.01544285" z="-33.6548004" />
     <vertex x="29.2333241" y="-0.649083138" z="-33.6548004" />
     <vertex x="29.2648335" y="-0.497630596" z="-33.6548004" />
     <vertex x="29.1421909" y="-0.41762495" z="-33.6548004" />
     <vertex x="29.0828037" y="-0.606745243" z="-33.6548004" />
     <vertex x="29.0297031" y="-0.323872566" z="-33.6548004" />
     <vertex x="28.9380054" y="-0.54774189" z="-33.6548004" />
     <vertex x="28.9289112" y="-0.217649937" z="-33.6548004" />
     <vertex x="28.8007679" y="-0.472821712" z="-33.6548004" />
     <vertex x="28.8411808" y="-0.100405216" z="-33.6548004" />
     <vertex x="28.7677097" y="0.0262637138" z="-33.6548004" />
     <vertex x="28.672823" y="-0.382936478" z="-33.6548004" />
     <vertex x="28.7095051" y="0.160631657" z="-33.6548004" />
     <vertex x="28.5558109" y="-0.279227257" z="-33.6548004" />
     <vertex x="28.6673527" y="0.300867081" z="-33.6548004" />
     <vertex x="28.4512043" y="-0.163011551" z="-33.6548004" />
     <vertex x="28.6418247" y="0.445059299" z="-33.6548004" />
     <vertex x="28.3603382" y="-0.0357646942" z="-33.6548004" />
     <vertex x="28.6332798" y="0.591243267" z="-33.6548004" />
     <vertex x="28.2843723" y="0.100897312" z="-33.6548004" />
     <vertex x="28.2242603" y="0.245238781" z="-33.6548004" />
     <vertex x="28.1807652" y="0.395427227" z="-33.6548004" />
     <vertex x="28.1544514" y="0.549554825" z="-33.6548004" />
     <vertex x="28.1456394" y="0.705665588" z="-33.6548004" />
     <vertex x="29.588686" y="0.124354839" z="-33.6548004" />
     <vertex x="29.5152912" y="0.180504322" z="-33.6548004" />
     <vertex x="29.4522495" y="0.248062611" z="-33.6548004" />
     <vertex x="29.4013004" y="0.325153351" z="-33.6548004" />
     <vertex x="29.363863" y="0.40963459" z="-33.6548004" />
     <vertex x="29.3409824" y="0.499159813" z="-33.6548004" />
     <vertex x="25.4663563" y="-2.5124867" z="-34.4547958" />
     <vertex x="25.4663563" y="-3.95649338" z="-34.4547958" />
     <vertex x="25.4628773" y="-2.5124867" z="-34.4547958" />
     <vertex x="24.8663578" y="-3.95649338" z="-34.4547958" />
     <vertex x="24.8663578" y="-2.35649347" z="-34.4547958" />
     <vertex x="25.4628773" y="-2.35649347" z="-34.4547958" />
     <vertex x="25.4628773" y="-2.5124867" z="-34.6548004" />
     <vertex x="28.1389027" y="-2.5124867" z="-34.4547958" />
     <vertex x="29.1576862" y="-2.5124867" z="-34.6548004" />
     <vertex x="29.1576862" y="-2.5124867" z="-34.4547958" />
     <vertex x="23.8663578" y="-3.95649338" z="-34.4547958" />
     <vertex x="23.8663578" y="-2.35649347" z="-34.4547958" />
     <vertex x="24.4663563" y="-3.95649338" z="-34.4547958" />
     <vertex x="24.4663563" y="-2.35649347" z="-34.4547958" />
     <vertex x="22.866354" y="-3.95649338" z="-34.4547958" />
     <vertex x="22.866354" y="-2.35649347" z="-34.4547958" />
     <vertex x="23.4663563" y="-3.95649338" z="-34.4547958" />
     <vertex x="23.4663563" y="-2.35649347" z="-34.4547958" />
     <vertex x="21.8594151" y="-1.55741215" z="-34.0547943" />
     <vertex x="21.8594151" y="-0.0163273811" z="-34.0547943" />
     <vertex x="23.5376492" y="-1.55741215" z="-34.0547943" />
     <vertex x="23.5376492" y="-0.0163273811" z="-34.0547943" />
     <vertex x="15.7241001" y="-3.92843246" z="-34.4547958" />
     <vertex x="15.7241001" y="-3.24081278" z="-34.4547958" />
     <vertex x="7.14243507" y="-1.6399889" z="-33.9547958" />
     <vertex x="11.0327892" y="-1.6399889" z="-33.9547958" />
     <vertex x="11.0327892" y="-1.6399889" z="-34.4547958" />
     <vertex x="-0.834653854" y="-5.2315526" z="-34.1548004" />
     <vertex x="-0.834653854" y="-2.27045584" z="-34.1548004" />
     <vertex x="1.32336235" y="-5.2315526" z="-34.1548004" />
     <vertex x="1.32336235" y="-2.27045584" z="-34.1548004" />
     <vertex x="0.983278275" y="-1.81162238" z="-33.9547958" />
     <vertex x="0.983278275" y="-0.240812778" z="-33.9547958" />
     <vertex x="4.48327827" y="-0.240812778" z="-33.9547958" />
     <vertex x="4.48327827" y="-1.02621746" z="-33.9547958" />
     <vertex x="2.98327827" y="-1.02621746" z="-33.9547958" />
     <vertex x="2.98327827" y="-1.81162238" z="-33.9547958" />
     <vertex x="2.98327827" y="-1.02621746" z="-34.4547958" />
     <vertex x="4.48327827" y="-1.02621746" z="-34.4547958" />
     <vertex x="2.98327827" y="-1.81162238" z="-34.4547958" />
     <vertex x="1.17453575" y="1.60174751" z="-33.6548004" />
     <vertex x="1.17453575" y="0.462863922" z="-33.6548004" />
     <vertex x="1.17453575" y="1.60174751" z="-32.6548004" />
     <vertex x="1.17453575" y="0.462863922" z="-32.6548004" />
     <vertex x="-1.51672173" y="1.60174751" z="-32.6548004" />
     <vertex x="-1.51672173" y="0.462863922" z="-32.6548004" />
     <vertex x="29.6682911" y="0.0762820244" z="-33.594017" />
     <vertex x="29.3980579" y="-0.557907581" z="-33.594017" />
     <vertex x="29.6621037" y="0.0617551804" z="-33.5350876" />
     <vertex x="29.4042454" y="-0.543380737" z="-33.5350876" />
     <vertex x="29.6519947" y="0.0380353928" z="-33.4797974" />
     <vertex x="29.4143543" y="-0.51966095" z="-33.4797974" />
     <vertex x="29.6382771" y="0.00584316254" z="-33.4298248" />
     <vertex x="29.428072" y="-0.487468719" z="-33.4298248" />
     <vertex x="29.6213703" y="-0.0338439941" z="-33.3866806" />
     <vertex x="29.4449787" y="-0.447781563" z="-33.3866806" />
     <vertex x="29.601778" y="-0.0798196793" z="-33.3516922" />
     <vertex x="29.464571" y="-0.401805878" z="-33.3516922" />
     <vertex x="29.5801029" y="-0.13068676" z="-33.3259048" />
     <vertex x="29.4862461" y="-0.350938797" z="-33.3259048" />
     <vertex x="29.5570011" y="-0.184900284" z="-33.310112" />
     <vertex x="29.5093479" y="-0.296725273" z="-33.310112" />
     <vertex x="29.5331745" y="-0.240812778" z="-33.3047943" />
     <vertex x="29.3279591" y="0.591243267" z="-33.594017" />
     <vertex x="29.3320408" y="0.523771286" z="-33.594017" />
     <vertex x="29.3442249" y="0.45728302" z="-33.594017" />
     <vertex x="29.364336" y="0.392747879" z="-33.594017" />
     <vertex x="29.3920765" y="0.331107616" z="-33.594017" />
     <vertex x="29.4270496" y="0.273260593" z="-33.594017" />
     <vertex x="29.4140568" y="0.26429081" z="-33.5350876" />
     <vertex x="29.4569187" y="0.209579945" z="-33.5350876" />
     <vertex x="29.4376163" y="0.192481995" z="-33.4797974" />
     <vertex x="29.4889622" y="0.141135216" z="-33.4797974" />
     <vertex x="29.4657612" y="0.114942074" z="-33.4298248" />
     <vertex x="29.526247" y="0.0675525665" z="-33.4298248" />
     <vertex x="29.5017414" y="0.0320491791" z="-33.3866806" />
     <vertex x="29.5719624" y="-0.0103988647" z="-33.3866806" />
     <vertex x="29.5487385" y="-0.0546503067" z="-33.3516922" />
     <vertex x="29.4687366" y="0.220050812" z="-33.594017" />
     <vertex x="29.5060596" y="0.160434246" z="-33.5350876" />
     <vertex x="29.5461292" y="0.0963516235" z="-33.4797974" />
     <vertex x="29.5920048" y="0.0277996063" z="-33.4298248" />
     <vertex x="29.5165348" y="0.172253609" z="-33.594017" />
     <vertex x="29.5607777" y="0.117570877" z="-33.5350876" />
     <vertex x="29.6082706" y="0.0587844849" z="-33.4797974" />
     <vertex x="29.5697422" y="0.13056612" z="-33.594017" />
     <vertex x="29.6275883" y="0.0955963135" z="-33.594017" />
     <vertex x="29.6202564" y="0.0816149712" z="-33.5350876" />
     <vertex x="29.5230427" y="-0.103609562" z="-33.3259048" />
     <vertex x="29.4956532" y="-0.155789852" z="-33.310112" />
     <vertex x="29.4674091" y="-0.209605217" z="-33.3047943" />
     <vertex x="29.4391651" y="-0.263420105" z="-33.310112" />
     <vertex x="29.4117756" y="-0.315600395" z="-33.3259048" />
     <vertex x="29.3860798" y="-0.36455965" z="-33.3516922" />
     <vertex x="29.3628559" y="-0.408811092" z="-33.3866806" />
     <vertex x="29.3428059" y="-0.447009563" z="-33.4298248" />
     <vertex x="29.3265476" y="-0.477994442" z="-33.4797974" />
     <vertex x="29.3145618" y="-0.500824928" z="-33.5350876" />
     <vertex x="29.30723" y="-0.514806271" z="-33.594017" />
     <vertex x="29.1781406" y="-0.436770439" z="-33.594017" />
     <vertex x="29.0593967" y="-0.343743801" z="-33.594017" />
     <vertex x="28.9527378" y="-0.237082958" z="-33.594017" />
     <vertex x="28.8597126" y="-0.118343353" z="-33.594017" />
     <vertex x="28.7816792" y="0.010743618" z="-33.594017" />
     <vertex x="28.7197666" y="0.148295403" z="-33.594017" />
     <vertex x="28.6748905" y="0.2923069" z="-33.594017" />
     <vertex x="28.647707" y="0.440677166" z="-33.594017" />
     <vertex x="28.6385975" y="0.591243267" z="-33.594017" />
     <vertex x="28.6543903" y="0.591243267" z="-33.5350876" />
     <vertex x="28.6633778" y="0.4425807" z="-33.5350876" />
     <vertex x="28.6902256" y="0.296085835" z="-33.5350876" />
     <vertex x="28.7345371" y="0.153894901" z="-33.5350876" />
     <vertex x="28.7956562" y="0.018081665" z="-33.5350876" />
     <vertex x="28.8727055" y="-0.109373569" z="-33.5350876" />
     <vertex x="28.9645557" y="-0.226612091" z="-33.5350876" />
     <vertex x="29.0698719" y="-0.331924915" z="-33.5350876" />
     <vertex x="29.1871128" y="-0.423775196" z="-33.5350876" />
     <vertex x="28.6801701" y="0.591243267" z="-33.4797974" />
     <vertex x="28.6889744" y="0.445688248" z="-33.4797974" />
     <vertex x="28.7152576" y="0.302256107" z="-33.4797974" />
     <vertex x="28.7586384" y="0.163037777" z="-33.4797974" />
     <vertex x="28.818491" y="0.030064106" z="-33.4797974" />
     <vertex x="28.8939304" y="-0.0947270393" z="-33.4797974" />
     <vertex x="28.9838581" y="-0.209514618" z="-33.4797974" />
     <vertex x="29.0869694" y="-0.312625408" z="-33.4797974" />
     <vertex x="29.2017536" y="-0.402555943" z="-33.4797974" />
     <vertex x="28.7151661" y="0.591243267" z="-33.4298248" />
     <vertex x="28.723711" y="0.449906349" z="-33.4298248" />
     <vertex x="28.749239" y="0.310630798" z="-33.4298248" />
     <vertex x="28.7913609" y="0.17544651" z="-33.4298248" />
     <vertex x="28.849474" y="0.0463261604" z="-33.4298248" />
     <vertex x="28.9227238" y="-0.074848175" z="-33.4298248" />
     <vertex x="29.0100498" y="-0.186309814" z="-33.4298248" />
     <vertex x="29.1101704" y="-0.286432743" z="-33.4298248" />
     <vertex x="29.2216358" y="-0.373756886" z="-33.4298248" />
     <vertex x="28.7583027" y="0.591243267" z="-33.3866806" />
     <vertex x="28.7665348" y="0.455106258" z="-33.3866806" />
     <vertex x="28.7911243" y="0.3209548" z="-33.3866806" />
     <vertex x="28.8316975" y="0.1907444" z="-33.3866806" />
     <vertex x="28.8876743" y="0.0663743019" z="-33.3866806" />
     <vertex x="28.958231" y="-0.050342083" z="-33.3866806" />
     <vertex x="29.042345" y="-0.157702446" z="-33.3866806" />
     <vertex x="29.1387806" y="-0.254141808" z="-33.3866806" />
     <vertex x="29.2461414" y="-0.338253498" z="-33.3866806" />
     <vertex x="28.8082829" y="0.591243267" z="-33.3516922" />
     <vertex x="28.8161488" y="0.461130142" z="-33.3516922" />
     <vertex x="28.8396473" y="0.332914352" z="-33.3516922" />
     <vertex x="28.8784275" y="0.208466053" z="-33.3516922" />
     <vertex x="28.9319248" y="0.0895991325" z="-33.3516922" />
     <vertex x="28.999361" y="-0.0219526291" z="-33.3516922" />
     <vertex x="29.079752" y="-0.12456274" z="-33.3516922" />
     <vertex x="29.1719227" y="-0.216734409" z="-33.3516922" />
     <vertex x="29.2745304" y="-0.297124386" z="-33.3516922" />
     <vertex x="28.8635731" y="0.591243267" z="-33.3259048" />
     <vertex x="28.8710423" y="0.467794895" z="-33.3259048" />
     <vertex x="28.8933353" y="0.34614706" z="-33.3259048" />
     <vertex x="28.9301243" y="0.22807312" z="-33.3259048" />
     <vertex x="28.9808826" y="0.115294933" z="-33.3259048" />
     <vertex x="29.0448627" y="0.00945711136" z="-33.3259048" />
     <vertex x="29.1211338" y="-0.0878968239" z="-33.3259048" />
     <vertex x="29.2085896" y="-0.175347328" z="-33.3259048" />
     <vertex x="29.3059406" y="-0.251619339" z="-33.3259048" />
     <vertex x="28.9225025" y="0.591243267" z="-33.310112" />
     <vertex x="28.9295368" y="0.474898338" z="-33.310112" />
     <vertex x="28.9505482" y="0.360249996" z="-33.310112" />
     <vertex x="28.9852238" y="0.248970032" z="-33.310112" />
     <vertex x="29.0330601" y="0.142681122" z="-33.310112" />
     <vertex x="29.0933628" y="0.0429334641" z="-33.310112" />
     <vertex x="29.165247" y="-0.0488185883" z="-33.310112" />
     <vertex x="29.2476673" y="-0.131237507" z="-33.310112" />
     <vertex x="29.3394184" y="-0.203120708" z="-33.310112" />
     <vertex x="28.9832783" y="0.591243267" z="-33.3047943" />
     <vertex x="28.9898701" y="0.482223988" z="-33.3047943" />
     <vertex x="29.0095615" y="0.37479496" z="-33.3047943" />
     <vertex x="29.0420551" y="0.270521641" z="-33.3047943" />
     <vertex x="29.0868778" y="0.170925617" z="-33.3047943" />
     <vertex x="29.1433811" y="0.0774588585" z="-33.3047943" />
     <vertex x="29.210741" y="-0.00851631165" z="-33.3047943" />
     <vertex x="29.2879658" y="-0.0857453346" z="-33.3047943" />
     <vertex x="29.3739414" y="-0.153102398" z="-33.3047943" />
     <vertex x="29.044054" y="0.591243267" z="-33.310112" />
     <vertex x="29.050211" y="0.489550114" z="-33.310112" />
     <vertex x="29.0685749" y="0.389339447" z="-33.310112" />
     <vertex x="29.0988789" y="0.292073727" z="-33.310112" />
     <vertex x="29.1406956" y="0.199170113" z="-33.310112" />
     <vertex x="29.1933994" y="0.111983776" z="-33.310112" />
     <vertex x="29.2562275" y="0.0317864418" z="-33.310112" />
     <vertex x="29.3282719" y="-0.0402531624" z="-33.310112" />
     <vertex x="29.4084644" y="-0.103084087" z="-33.310112" />
     <vertex x="29.1029835" y="0.591243267" z="-33.3259048" />
     <vertex x="29.1087055" y="0.49665308" z="-33.3259048" />
     <vertex x="29.1257877" y="0.403442383" z="-33.3259048" />
     <vertex x="29.1539783" y="0.312970638" z="-33.3259048" />
     <vertex x="29.192873" y="0.226556301" z="-33.3259048" />
     <vertex x="29.2418995" y="0.145460129" z="-33.3259048" />
     <vertex x="29.3003407" y="0.0708642006" z="-33.3259048" />
     <vertex x="29.3673496" y="0.00385665894" z="-33.3259048" />
     <vertex x="29.4419422" y="-0.0545854568" z="-33.3259048" />
     <vertex x="29.1582813" y="0.591243267" z="-33.3516922" />
     <vertex x="29.163599" y="0.503317833" z="-33.3516922" />
     <vertex x="29.1794758" y="0.416675091" z="-33.3516922" />
     <vertex x="29.2056828" y="0.332577705" z="-33.3516922" />
     <vertex x="29.2418308" y="0.252252102" z="-33.3516922" />
     <vertex x="29.2874012" y="0.176869869" z="-33.3516922" />
     <vertex x="29.3417301" y="0.107530117" z="-33.3516922" />
     <vertex x="29.4040165" y="0.0452442169" z="-33.3516922" />
     <vertex x="29.4733524" y="-0.00907993317" z="-33.3516922" />
     <vertex x="29.2082539" y="0.591243267" z="-33.3866806" />
     <vertex x="29.2132053" y="0.509342194" z="-33.3866806" />
     <vertex x="29.2279987" y="0.42863512" z="-33.3866806" />
     <vertex x="29.2524128" y="0.350299358" z="-33.3866806" />
     <vertex x="29.2860813" y="0.275476933" z="-33.3866806" />
     <vertex x="29.3285313" y="0.205259323" z="-33.3866806" />
     <vertex x="29.379137" y="0.1406703" z="-33.3866806" />
     <vertex x="29.437151" y="0.0826516151" z="-33.3866806" />
     <vertex x="29.2513981" y="0.591243267" z="-33.4298248" />
     <vertex x="29.2560368" y="0.514542103" z="-33.4298248" />
     <vertex x="29.2698841" y="0.438959122" z="-33.4298248" />
     <vertex x="29.2927494" y="0.365596771" z="-33.4298248" />
     <vertex x="29.3242817" y="0.295525074" z="-33.4298248" />
     <vertex x="29.3640385" y="0.229765415" z="-33.4298248" />
     <vertex x="29.4114246" y="0.169277191" z="-33.4298248" />
     <vertex x="29.2863865" y="0.591243267" z="-33.4797974" />
     <vertex x="29.2907734" y="0.518759727" z="-33.4797974" />
     <vertex x="29.3038654" y="0.447333336" z="-33.4797974" />
     <vertex x="29.3254642" y="0.378005505" z="-33.4797974" />
     <vertex x="29.3552647" y="0.311787128" z="-33.4797974" />
     <vertex x="29.3928318" y="0.249644279" z="-33.4797974" />
     <vertex x="29.3121738" y="0.591243267" z="-33.5350876" />
     <vertex x="29.31637" y="0.521867752" z="-33.5350876" />
     <vertex x="29.3288975" y="0.453504086" z="-33.5350876" />
     <vertex x="29.3495731" y="0.387148857" z="-33.5350876" />
     <vertex x="29.3780994" y="0.323769569" z="-33.5350876" />
     <vertex x="29.3279591" y="1.87463188" z="-33.594017" />
     <vertex x="29.3279591" y="3.1580205" z="-33.594017" />
     <vertex x="29.3121738" y="3.1580205" z="-33.5350876" />
     <vertex x="29.2863865" y="3.1580205" z="-33.4797974" />
     <vertex x="29.2513981" y="3.1580205" z="-33.4298248" />
     <vertex x="29.2082539" y="3.1580205" z="-33.3866806" />
     <vertex x="29.1582813" y="3.1580205" z="-33.3516922" />
     <vertex x="29.1029835" y="3.1580205" z="-33.3259048" />
     <vertex x="29.044054" y="3.1580205" z="-33.310112" />
     <vertex x="28.9832783" y="3.1580205" z="-33.3047943" />
     <vertex x="28.9225025" y="3.1580205" z="-33.310112" />
     <vertex x="28.8635731" y="3.1580205" z="-33.3259048" />
     <vertex x="28.8082829" y="3.1580205" z="-33.3516922" />
     <vertex x="28.7583027" y="3.1580205" z="-33.3866806" />
     <vertex x="28.7151661" y="3.1580205" z="-33.4298248" />
     <vertex x="28.6801701" y="3.1580205" z="-33.4797974" />
     <vertex x="28.6543903" y="3.1580205" z="-33.5350876" />
     <vertex x="28.6385975" y="3.1580205" z="-33.594017" />
     <vertex x="28.6385975" y="1.87463188" z="-33.594017" />
     <vertex x="28.6543903" y="1.87463188" z="-33.5350876" />
     <vertex x="28.6801701" y="1.87463188" z="-33.4797974" />
     <vertex x="28.7151661" y="1.87463188" z="-33.4298248" />
     <vertex x="28.7583027" y="1.87463188" z="-33.3866806" />
     <vertex x="28.8082829" y="1.87463188" z="-33.3516922" />
     <vertex x="28.8635731" y="1.87463188" z="-33.3259048" />
     <vertex x="28.9225025" y="1.87463188" z="-33.310112" />
     <vertex x="28.9832783" y="1.87463188" z="-33.3047943" />
     <vertex x="29.044054" y="1.87463188" z="-33.310112" />
     <vertex x="29.1029835" y="1.87463188" z="-33.3259048" />
     <vertex x="29.1582813" y="1.87463188" z="-33.3516922" />
     <vertex x="29.2082539" y="1.87463188" z="-33.3866806" />
     <vertex x="29.2513981" y="1.87463188" z="-33.4298248" />
     <vertex x="29.2863865" y="1.87463188" z="-33.4797974" />
     <vertex x="29.3121738" y="1.87463188" z="-33.5350876" />
     <vertex x="29.1445484" y="-1.05015373" z="-33.9994812" />
     <vertex x="29.1576862" y="-0.990812778" z="-34.0047989" />
     <vertex x="29.0745258" y="-1.03317642" z="-33.9994812" />
     <vertex x="29.0359898" y="-0.990812778" z="-34.003746" />
     <vertex x="28.9097004" y="-0.990812778" z="-33.9983521" />
     <vertex x="28.7829762" y="-0.990812778" z="-33.9852219" />
     <vertex x="28.8925419" y="-1.0375905" z="-33.9836884" />
     <vertex x="29.0594959" y="-1.09015799" z="-33.9836884" />
     <vertex x="28.6599751" y="-0.990812778" z="-33.9609909" />
     <vertex x="28.7091312" y="-1.02023935" z="-33.9579086" />
     <vertex x="28.8735065" y="-1.08950281" z="-33.9579086" />
     <vertex x="28.6011677" y="-0.990812778" z="-33.9436569" />
     <vertex x="28.6876011" y="-1.06533813" z="-33.9229126" />
     <vertex x="28.8563023" y="-1.1364255" z="-33.9229126" />
     <vertex x="29.0453968" y="-1.1436224" z="-33.9579086" />
     <vertex x="29.0326481" y="-1.19194508" z="-33.9229126" />
     <vertex x="29.1198673" y="-1.16167736" z="-33.9579086" />
     <vertex x="29.1090641" y="-1.21047211" z="-33.9229126" />
     <vertex x="29.0216465" y="-1.23365831" z="-33.879776" />
     <vertex x="29.099741" y="-1.25259304" z="-33.879776" />
     <vertex x="29.0127201" y="-1.26749468" z="-33.8297958" />
     <vertex x="29.0921803" y="-1.28675938" z="-33.8297958" />
     <vertex x="29.0061436" y="-1.29242563" z="-33.7745056" />
     <vertex x="29.0866108" y="-1.31193352" z="-33.7745056" />
     <vertex x="29.0021229" y="-1.30769348" z="-33.7155762" />
     <vertex x="29.0832005" y="-1.32735062" z="-33.7155762" />
     <vertex x="29.0007648" y="-1.31283474" z="-33.6548004" />
     <vertex x="29.0820484" y="-1.33254242" z="-33.6548004" />
     <vertex x="29.0021229" y="-1.30769348" z="-33.594017" />
     <vertex x="29.0832005" y="-1.32735062" z="-33.594017" />
     <vertex x="29.0061436" y="-1.29242563" z="-33.5350876" />
     <vertex x="29.0866108" y="-1.31193352" z="-33.5350876" />
     <vertex x="29.0127201" y="-1.26749468" z="-33.4797974" />
     <vertex x="29.0921803" y="-1.28675938" z="-33.4797974" />
     <vertex x="29.0216465" y="-1.23365831" z="-33.4298248" />
     <vertex x="29.099741" y="-1.25259304" z="-33.4298248" />
     <vertex x="29.0326481" y="-1.19194508" z="-33.3866806" />
     <vertex x="29.1090641" y="-1.21047211" z="-33.3866806" />
     <vertex x="29.0453968" y="-1.1436224" z="-33.3516922" />
     <vertex x="29.1198673" y="-1.16167736" z="-33.3516922" />
     <vertex x="29.0594959" y="-1.09015799" z="-33.3259048" />
     <vertex x="29.131815" y="-1.10769129" z="-33.3259048" />
     <vertex x="29.0745258" y="-1.03317642" z="-33.310112" />
     <vertex x="29.1445484" y="-1.05015373" z="-33.310112" />
     <vertex x="29.0900288" y="-0.97440958" z="-33.3047943" />
     <vertex x="29.1576862" y="-0.990812778" z="-33.3047943" />
     <vertex x="29.1055317" y="-0.915642738" z="-33.310112" />
     <vertex x="29.1708164" y="-0.931471825" z="-33.310112" />
     <vertex x="29.1205616" y="-0.858661175" z="-33.3259048" />
     <vertex x="29.1835575" y="-0.873934269" z="-33.3259048" />
     <vertex x="29.1346607" y="-0.805196762" z="-33.3516922" />
     <vertex x="29.1955051" y="-0.819948196" z="-33.3516922" />
     <vertex x="29.1474094" y="-0.756874084" z="-33.3866806" />
     <vertex x="29.2063007" y="-0.77115345" z="-33.3866806" />
     <vertex x="29.158411" y="-0.715160847" z="-33.4298248" />
     <vertex x="29.2156239" y="-0.729032516" z="-33.4298248" />
     <vertex x="29.1673374" y="-0.681324482" z="-33.4797974" />
     <vertex x="29.2231846" y="-0.69486618" z="-33.4797974" />
     <vertex x="29.1739063" y="-0.656393528" z="-33.5350876" />
     <vertex x="29.2287617" y="-0.669692039" z="-33.5350876" />
     <vertex x="29.1779346" y="-0.641125679" z="-33.594017" />
     <vertex x="29.232172" y="-0.65427494" z="-33.594017" />
     <vertex x="29.0533543" y="-0.601933002" z="-33.594017" />
     <vertex x="28.9330463" y="-0.551268578" z="-33.594017" />
     <vertex x="28.8179798" y="-0.489548683" z="-33.594017" />
     <vertex x="28.9262409" y="-0.565518379" z="-33.5350876" />
     <vertex x="28.8098698" y="-0.503098488" z="-33.5350876" />
     <vertex x="28.9151325" y="-0.588785648" z="-33.4797974" />
     <vertex x="28.7966328" y="-0.525223255" z="-33.4797974" />
     <vertex x="28.9000568" y="-0.620364189" z="-33.4298248" />
     <vertex x="28.7786655" y="-0.555251598" z="-33.4298248" />
     <vertex x="28.881464" y="-0.659294605" z="-33.3866806" />
     <vertex x="28.7565098" y="-0.592269897" z="-33.3866806" />
     <vertex x="28.8599339" y="-0.704393387" z="-33.3516922" />
     <vertex x="28.7308521" y="-0.635154247" z="-33.3516922" />
     <vertex x="28.8361073" y="-0.754290581" z="-33.3259048" />
     <vertex x="28.7024632" y="-0.682601452" z="-33.3259048" />
     <vertex x="28.8107166" y="-0.807470322" z="-33.310112" />
     <vertex x="28.672205" y="-0.733169556" z="-33.310112" />
     <vertex x="28.7845325" y="-0.862316132" z="-33.3047943" />
     <vertex x="28.6409931" y="-0.785322666" z="-33.3047943" />
     <vertex x="28.7583485" y="-0.917162418" z="-33.310112" />
     <vertex x="28.6097889" y="-0.837475777" z="-33.310112" />
     <vertex x="28.7329578" y="-0.970342159" z="-33.3259048" />
     <vertex x="28.5795307" y="-0.88804388" z="-33.3259048" />
     <vertex x="28.7091312" y="-1.02023935" z="-33.3516922" />
     <vertex x="28.5511341" y="-0.935491085" z="-33.3516922" />
     <vertex x="28.6876011" y="-1.06533813" z="-33.3866806" />
     <vertex x="28.5254765" y="-0.978375435" z="-33.3866806" />
     <vertex x="28.6690083" y="-1.10426855" z="-33.4298248" />
     <vertex x="28.5033207" y="-1.01539421" z="-33.4298248" />
     <vertex x="28.6539326" y="-1.13584709" z="-33.4797974" />
     <vertex x="28.4853535" y="-1.04542208" z="-33.4797974" />
     <vertex x="28.6428242" y="-1.15911436" z="-33.5350876" />
     <vertex x="28.4721165" y="-1.06754684" z="-33.5350876" />
     <vertex x="28.6360188" y="-1.17336369" z="-33.594017" />
     <vertex x="28.4640064" y="-1.08109665" z="-33.594017" />
     <vertex x="28.6337299" y="-1.1781621" z="-33.6548004" />
     <vertex x="28.4612751" y="-1.0856595" z="-33.6548004" />
     <vertex x="28.6360188" y="-1.17336369" z="-33.7155762" />
     <vertex x="28.4640064" y="-1.08109665" z="-33.7155762" />
     <vertex x="28.6428242" y="-1.15911436" z="-33.7745056" />
     <vertex x="28.4721165" y="-1.06754684" z="-33.7745056" />
     <vertex x="28.6539326" y="-1.13584709" z="-33.8297958" />
     <vertex x="28.4853535" y="-1.04542208" z="-33.8297958" />
     <vertex x="28.6690083" y="-1.10426855" z="-33.879776" />
     <vertex x="28.5033207" y="-1.01539421" z="-33.879776" />
     <vertex x="28.5448475" y="-0.990812778" z="-33.9222794" />
     <vertex x="28.4914036" y="-0.990812778" z="-33.8963242" />
     <vertex x="28.8414631" y="-1.17693186" z="-33.879776" />
     <vertex x="28.4389133" y="-0.990812778" z="-33.8625259" />
     <vertex x="28.3907948" y="-0.990812778" z="-33.8209763" />
     <vertex x="28.3701649" y="-0.990812778" z="-33.7979126" />
     <vertex x="28.3527164" y="-0.990812778" z="-33.7735443" />
     <vertex x="28.3376026" y="-0.990812778" z="-33.7456665" />
     <vertex x="28.3261662" y="-0.990812778" z="-33.7165604" />
     <vertex x="28.3192616" y="-0.990812778" z="-33.6860275" />
     <vertex x="28.3013935" y="-0.973127365" z="-33.594017" />
     <vertex x="28.3107319" y="-0.96039629" z="-33.5350876" />
     <vertex x="28.1600895" y="-0.83860445" z="-33.5350876" />
     <vertex x="28.1772251" y="-0.819335938" z="-33.4797974" />
     <vertex x="28.0403767" y="-0.685661793" z="-33.4797974" />
     <vertex x="28.0659809" y="-0.661803246" z="-33.4298248" />
     <vertex x="27.944376" y="-0.518404007" z="-33.4298248" />
     <vertex x="27.978548" y="-0.492075443" z="-33.3866806" />
     <vertex x="27.8732166" y="-0.341234684" z="-33.3866806" />
     <vertex x="27.9154911" y="-0.314575195" z="-33.3516922" />
     <vertex x="27.8270588" y="-0.158609867" z="-33.3516922" />
     <vertex x="27.8763828" y="-0.133623123" z="-33.3259048" />
     <vertex x="27.8050709" y="0.02520895" z="-33.3259048" />
     <vertex x="27.8599033" y="0.0467996597" z="-33.310112" />
     <vertex x="27.8055592" y="0.206381798" z="-33.310112" />
     <vertex x="27.8639469" y="0.223256111" z="-33.3047943" />
     <vertex x="27.8261127" y="0.381684303" z="-33.3047943" />
     <vertex x="27.8858204" y="0.393016815" z="-33.310112" />
     <vertex x="27.8637791" y="0.548651218" z="-33.310112" />
     <vertex x="27.9224567" y="0.554169655" z="-33.3259048" />
     <vertex x="27.9153461" y="0.705665588" z="-33.3259048" />
     <vertex x="27.9706364" y="0.705665588" z="-33.3516922" />
     <vertex x="28.1495991" y="-0.850404739" z="-33.594017" />
     <vertex x="28.0215168" y="-0.703241348" z="-33.5350876" />
     <vertex x="27.9166508" y="-0.539761066" z="-33.4797974" />
     <vertex x="27.8367329" y="-0.364247799" z="-33.4298248" />
     <vertex x="27.7824802" y="-0.181194305" z="-33.3866806" />
     <vertex x="27.7536259" y="0.00495052338" z="-33.3516922" />
     <vertex x="27.7489491" y="0.190020561" z="-33.3259048" />
     <vertex x="27.7663975" y="0.370351791" z="-33.310112" />
     <vertex x="27.8032703" y="0.542960167" z="-33.3047943" />
     <vertex x="27.8564167" y="0.705665588" z="-33.310112" />
     <vertex x="28.0099659" y="-0.714007378" z="-33.594017" />
     <vertex x="27.8962269" y="-0.555496693" z="-33.5350876" />
     <vertex x="27.8071308" y="-0.38291502" z="-33.4797974" />
     <vertex x="27.7439976" y="-0.200688839" z="-33.4298248" />
     <vertex x="27.7071247" y="-0.0133595467" z="-33.3866806" />
     <vertex x="27.6958256" y="0.174668789" z="-33.3516922" />
     <vertex x="27.7085056" y="0.359364033" z="-33.3259048" />
     <vertex x="27.7427616" y="0.537268639" z="-33.310112" />
     <vertex x="27.7956409" y="0.705665588" z="-33.3047943" />
     <vertex x="27.8837223" y="-0.565134048" z="-33.594017" />
     <vertex x="27.785326" y="-0.396669388" z="-33.5350876" />
     <vertex x="27.7127781" y="-0.216502666" z="-33.4797974" />
     <vertex x="27.6669865" y="-0.0291652679" z="-33.4298248" />
     <vertex x="27.6478214" y="0.160793781" z="-33.3866806" />
     <vertex x="27.6541767" y="0.34905386" z="-33.3516922" />
     <vertex x="27.6840916" y="0.531750202" z="-33.3259048" />
     <vertex x="27.7348652" y="0.705665588" z="-33.310112" />
     <vertex x="27.7719669" y="-0.405092239" z="-33.594017" />
     <vertex x="27.6897755" y="-0.228154182" z="-33.5350876" />
     <vertex x="27.6344242" y="-0.0419859886" z="-33.4797974" />
     <vertex x="27.6063709" y="0.148816586" z="-33.4298248" />
     <vertex x="27.6050816" y="0.339735508" z="-33.3866806" />
     <vertex x="27.6290455" y="0.526572704" z="-33.3516922" />
     <vertex x="27.6759281" y="0.705665588" z="-33.3259048" />
     <vertex x="27.6756916" y="-0.235289574" z="-33.594017" />
     <vertex x="27.6104374" y="-0.0514326096" z="-33.5350876" />
     <vertex x="27.5727558" y="0.139101028" z="-33.4797974" />
     <vertex x="27.5627003" y="0.331691742" z="-33.4298248" />
     <vertex x="27.5792866" y="0.521893024" z="-33.3866806" />
     <vertex x="27.6206379" y="0.705665588" z="-33.3516922" />
     <vertex x="27.5957432" y="-0.0572180748" z="-33.594017" />
     <vertex x="27.5479908" y="0.131942272" z="-33.5350876" />
     <vertex x="27.5283146" y="0.325166702" z="-33.4797974" />
     <vertex x="27.5363331" y="0.51785326" z="-33.4298248" />
     <vertex x="27.5706654" y="0.705665588" z="-33.3866806" />
     <vertex x="27.5328159" y="0.127558231" z="-33.594017" />
     <vertex x="27.502985" y="0.32035923" z="-33.5350876" />
     <vertex x="27.5014973" y="0.514576435" z="-33.4797974" />
     <vertex x="27.5275211" y="0.705665588" z="-33.4298248" />
     <vertex x="27.4874744" y="0.317414761" z="-33.594017" />
     <vertex x="27.4758244" y="0.512162209" z="-33.5350876" />
     <vertex x="27.4925327" y="0.705665588" z="-33.4797974" />
     <vertex x="27.4601078" y="0.510683537" z="-33.594017" />
     <vertex x="27.4667454" y="0.705665588" z="-33.5350876" />
     <vertex x="27.4509525" y="0.705665588" z="-33.594017" />
     <vertex x="27.9775028" y="0.559347153" z="-33.3516922" />
     <vertex x="28.0206165" y="0.705665588" z="-33.3866806" />
     <vertex x="28.0272617" y="0.564026833" z="-33.3866806" />
     <vertex x="28.0637531" y="0.705665588" z="-33.4298248" />
     <vertex x="28.0702076" y="0.568066597" z="-33.4298248" />
     <vertex x="28.0987492" y="0.705665588" z="-33.4797974" />
     <vertex x="28.105051" y="0.571343422" z="-33.4797974" />
     <vertex x="28.1245289" y="0.705665588" z="-33.5350876" />
     <vertex x="28.130724" y="0.573758125" z="-33.5350876" />
     <vertex x="28.1403217" y="0.705665588" z="-33.594017" />
     <vertex x="28.1464405" y="0.575236797" z="-33.594017" />
     <vertex x="28.1647511" y="0.445953846" z="-33.594017" />
     <vertex x="28.1950779" y="0.318953514" z="-33.594017" />
     <vertex x="28.2371693" y="0.195352077" z="-33.594017" />
     <vertex x="28.2906513" y="0.0762348175" z="-33.594017" />
     <vertex x="28.355051" y="-0.0373511314" z="-33.594017" />
     <vertex x="28.4298115" y="-0.144407272" z="-33.594017" />
     <vertex x="28.4172993" y="-0.154044151" z="-33.5350876" />
     <vertex x="28.5027103" y="-0.254758358" z="-33.5350876" />
     <vertex x="28.4838428" y="-0.272337914" z="-33.4797974" />
     <vertex x="28.5800419" y="-0.36630106" z="-33.4797974" />
     <vertex x="28.5567875" y="-0.39245224" z="-33.4298248" />
     <vertex x="28.6639042" y="-0.479057312" z="-33.4298248" />
     <vertex x="28.6383839" y="-0.513839245" z="-33.3866806" />
     <vertex x="28.5142612" y="-0.243992805" z="-33.594017" />
     <vertex x="28.5971699" y="-0.347033024" z="-33.5350876" />
     <vertex x="28.6846104" y="-0.450844288" z="-33.4797974" />
     <vertex x="28.6076603" y="-0.335232735" z="-33.594017" />
     <vertex x="28.6998615" y="-0.430056095" z="-33.5350876" />
     <vertex x="28.7091999" y="-0.41732502" z="-33.594017" />
     <vertex x="29.131815" y="-1.10769129" z="-33.9836884" />
     <vertex x="28.8294315" y="-1.20979261" z="-33.8297958" />
     <vertex x="28.8205814" y="-1.23400879" z="-33.7745056" />
     <vertex x="28.8151722" y="-1.24884462" z="-33.7155762" />
     <vertex x="28.8133793" y="-1.25385046" z="-33.6548004" />
     <vertex x="28.8152561" y="-1.24887371" z="-33.594017" />
     <vertex x="28.820734" y="-1.23406553" z="-33.5350876" />
     <vertex x="28.8296604" y="-1.20987701" z="-33.4797974" />
     <vertex x="28.8417683" y="-1.17704296" z="-33.4298248" />
     <vertex x="28.8566761" y="-1.13656092" z="-33.3866806" />
     <vertex x="28.8739338" y="-1.0896616" z="-33.3516922" />
     <vertex x="28.8930302" y="-1.03777027" z="-33.3259048" />
     <vertex x="28.9133778" y="-0.98246336" z="-33.310112" />
     <vertex x="28.9343586" y="-0.925422192" z="-33.3047943" />
     <vertex x="28.9553318" y="-0.868380547" z="-33.310112" />
     <vertex x="28.9756718" y="-0.813071251" z="-33.3259048" />
     <vertex x="28.9947529" y="-0.761176109" z="-33.3516922" />
     <vertex x="29.0120029" y="-0.714271545" z="-33.3866806" />
     <vertex x="29.0268955" y="-0.673783302" z="-33.4298248" />
     <vertex x="29.0389805" y="-0.640942574" z="-33.4797974" />
     <vertex x="29.0478916" y="-0.616747379" z="-33.5350876" />
     <vertex x="28.325983" y="-0.939608574" z="-33.4797974" />
     <vertex x="28.3466892" y="-0.911395073" z="-33.4298248" />
     <vertex x="28.3722095" y="-0.87661314" z="-33.3866806" />
     <vertex x="28.4017735" y="-0.8363204" z="-33.3516922" />
     <vertex x="28.4344807" y="-0.791740417" z="-33.3259048" />
     <vertex x="28.4693394" y="-0.744227886" z="-33.310112" />
     <vertex x="28.5052967" y="-0.695226192" z="-33.3047943" />
     <vertex x="28.5412464" y="-0.646224976" z="-33.310112" />
     <vertex x="28.5761127" y="-0.598711967" z="-33.3259048" />
     <vertex x="28.60882" y="-0.554131985" z="-33.3516922" />
     <vertex x="28.2004795" y="-0.793185234" z="-33.4298248" />
     <vertex x="28.2291431" y="-0.760946274" z="-33.3866806" />
     <vertex x="28.2623463" y="-0.72359848" z="-33.3516922" />
     <vertex x="28.2990894" y="-0.682277203" z="-33.3259048" />
     <vertex x="28.3382435" y="-0.638237953" z="-33.310112" />
     <vertex x="28.3786335" y="-0.592818737" z="-33.3047943" />
     <vertex x="28.4190159" y="-0.547399521" z="-33.310112" />
     <vertex x="28.4581699" y="-0.503359795" z="-33.3259048" />
     <vertex x="28.4949131" y="-0.462038994" z="-33.3516922" />
     <vertex x="28.5281239" y="-0.4246912" z="-33.3866806" />
     <vertex x="28.0975361" y="-0.632390022" z="-33.3866806" />
     <vertex x="28.1340961" y="-0.598316193" z="-33.3516922" />
     <vertex x="28.1745396" y="-0.56061697" z="-33.3259048" />
     <vertex x="28.2176533" y="-0.520438194" z="-33.310112" />
     <vertex x="28.2621098" y="-0.479000092" z="-33.3047943" />
     <vertex x="28.3065739" y="-0.437561989" z="-33.310112" />
     <vertex x="28.3496799" y="-0.397382736" z="-33.3259048" />
     <vertex x="28.390131" y="-0.359683514" z="-33.3516922" />
     <vertex x="28.4266911" y="-0.325609684" z="-33.3866806" />
     <vertex x="28.4582462" y="-0.296196938" z="-33.4298248" />
     <vertex x="28.018137" y="-0.461574554" z="-33.3516922" />
     <vertex x="28.0619373" y="-0.427828789" z="-33.3259048" />
     <vertex x="28.1086216" y="-0.391863346" z="-33.310112" />
     <vertex x="28.1567631" y="-0.35477066" z="-33.3047943" />
     <vertex x="28.2049122" y="-0.317677498" z="-33.310112" />
     <vertex x="28.2515888" y="-0.281712055" z="-33.3259048" />
     <vertex x="28.2953892" y="-0.24796629" z="-33.3516922" />
     <vertex x="28.3349781" y="-0.217465401" z="-33.3866806" />
     <vertex x="28.3691578" y="-0.191136837" z="-33.4298248" />
     <vertex x="28.3968754" y="-0.169779778" z="-33.4797974" />
     <vertex x="27.9622593" y="-0.285079479" z="-33.3259048" />
     <vertex x="28.0121021" y="-0.253643036" z="-33.310112" />
     <vertex x="28.063509" y="-0.221221924" z="-33.3047943" />
     <vertex x="28.1149158" y="-0.188800335" z="-33.310112" />
     <vertex x="28.1647663" y="-0.157363892" z="-33.3259048" />
     <vertex x="28.2115345" y="-0.127868176" z="-33.3516922" />
     <vertex x="28.2538013" y="-0.101208687" z="-33.3866806" />
     <vertex x="28.2902927" y="-0.0781955719" z="-33.4298248" />
     <vertex x="28.3198872" y="-0.0595283508" z="-33.4797974" />
     <vertex x="28.3416996" y="-0.0457744598" z="-33.5350876" />
     <vertex x="27.928957" y="-0.106992722" z="-33.310112" />
     <vertex x="27.9831715" y="-0.0795273781" z="-33.3047943" />
     <vertex x="28.0373936" y="-0.0520625114" z="-33.310112" />
     <vertex x="28.0899601" y="-0.025431633" z="-33.3259048" />
     <vertex x="28.1392841" y="-0.000444889069" z="-33.3516922" />
     <vertex x="28.1838703" y="0.0221390724" z="-33.3866806" />
     <vertex x="28.222353" y="0.0416340828" z="-33.4298248" />
     <vertex x="28.2535648" y="0.0574474335" z="-33.4797974" />
     <vertex x="28.2765675" y="0.0690989494" z="-33.5350876" />
     <vertex x="27.91646" y="0.0690670013" z="-33.3047943" />
     <vertex x="27.9730091" y="0.091334343" z="-33.310112" />
     <vertex x="28.0278416" y="0.112925053" z="-33.3259048" />
     <vertex x="28.0792866" y="0.133183479" z="-33.3516922" />
     <vertex x="28.1257877" y="0.151493549" z="-33.3866806" />
     <vertex x="28.165926" y="0.167299271" z="-33.4298248" />
     <vertex x="28.1984882" y="0.180119991" z="-33.4797974" />
     <vertex x="28.2224827" y="0.189566612" z="-33.5350876" />
     <vertex x="27.9223347" y="0.240129948" z="-33.310112" />
     <vertex x="27.9789524" y="0.256491661" z="-33.3259048" />
     <vertex x="28.0320683" y="0.271842957" z="-33.3516922" />
     <vertex x="28.08008" y="0.285718441" z="-33.3866806" />
     <vertex x="28.1215229" y="0.297695637" z="-33.4298248" />
     <vertex x="28.155138" y="0.307411194" z="-33.4797974" />
     <vertex x="28.1799107" y="0.314569473" z="-33.5350876" />
     <vertex x="27.9437199" y="0.404005051" z="-33.3259048" />
     <vertex x="27.9980412" y="0.414314747" z="-33.3516922" />
     <vertex x="28.0471439" y="0.423633575" z="-33.3866806" />
     <vertex x="28.0895252" y="0.431677341" z="-33.4298248" />
     <vertex x="28.1239033" y="0.438201904" z="-33.4797974" />
     <vertex x="28.1492329" y="0.443009853" z="-33.5350876" />
     <vertex x="28.1403217" y="1.96616983" z="-33.594017" />
     <vertex x="28.1403217" y="3.22667456" z="-33.594017" />
     <vertex x="28.1245289" y="3.22667456" z="-33.5350876" />
     <vertex x="28.0987492" y="3.22667456" z="-33.4797974" />
     <vertex x="28.0637531" y="3.22667456" z="-33.4298248" />
     <vertex x="28.0206165" y="3.22667456" z="-33.3866806" />
     <vertex x="27.9706364" y="3.22667456" z="-33.3516922" />
     <vertex x="27.9153461" y="3.22667456" z="-33.3259048" />
     <vertex x="27.8564167" y="3.22667456" z="-33.310112" />
     <vertex x="27.7956409" y="3.22667456" z="-33.3047943" />
     <vertex x="27.7348652" y="3.22667456" z="-33.310112" />
     <vertex x="27.6759281" y="3.22667456" z="-33.3259048" />
     <vertex x="27.6206379" y="3.22667456" z="-33.3516922" />
     <vertex x="27.5706654" y="3.22667456" z="-33.3866806" />
     <vertex x="27.5275211" y="3.22667456" z="-33.4298248" />
     <vertex x="27.4925327" y="3.22667456" z="-33.4797974" />
     <vertex x="27.4667454" y="3.22667456" z="-33.5350876" />
     <vertex x="27.4509525" y="3.22667456" z="-33.594017" />
     <vertex x="27.4509525" y="1.96616983" z="-33.594017" />
     <vertex x="27.4667454" y="1.96616983" z="-33.5350876" />
     <vertex x="27.4925327" y="1.96616983" z="-33.4797974" />
     <vertex x="27.5275211" y="1.96616983" z="-33.4298248" />
     <vertex x="27.5706654" y="1.96616983" z="-33.3866806" />
     <vertex x="27.6206379" y="1.96616983" z="-33.3516922" />
     <vertex x="27.6759281" y="1.96616983" z="-33.3259048" />
     <vertex x="27.7348652" y="1.96616983" z="-33.310112" />
     <vertex x="27.7956409" y="1.96616983" z="-33.3047943" />
     <vertex x="27.8564167" y="1.96616983" z="-33.310112" />
     <vertex x="27.9153461" y="1.96616983" z="-33.3259048" />
     <vertex x="27.9706364" y="1.96616983" z="-33.3516922" />
     <vertex x="28.0206165" y="1.96616983" z="-33.3866806" />
     <vertex x="28.0637531" y="1.96616983" z="-33.4298248" />
     <vertex x="28.0987492" y="1.96616983" z="-33.4797974" />
     <vertex x="28.1245289" y="1.96616983" z="-33.5350876" />
     <vertex x="26.3081532" y="-0.990812778" z="-34.4547958" />
     <vertex x="29.1576862" y="-0.990812778" z="-34.6548004" />
     <vertex x="25.4628773" y="-0.990812778" z="-34.6548004" />
     <vertex x="25.4628773" y="-0.990812778" z="-34.4547958" />
     <vertex x="8.17466545" y="1.98640919" z="-33.5853348" />
     <vertex x="8.17271614" y="1.98033237" z="-33.6548004" />
     <vertex x="6.93103218" y="2.87470484" z="-33.5853348" />
     <vertex x="6.9415226" y="2.88938951" z="-33.5179901" />
     <vertex x="6.95864677" y="2.91336775" z="-33.4547958" />
     <vertex x="6.98189354" y="2.94591093" z="-33.3976822" />
     <vertex x="7.01054955" y="2.98603106" z="-33.348381" />
     <vertex x="7.04374504" y="3.03250742" z="-33.3083878" />
     <vertex x="7.08047676" y="3.08392859" z="-33.278923" />
     <vertex x="7.11961937" y="3.13873339" z="-33.2608719" />
     <vertex x="7.15999413" y="3.1952548" z="-33.2547989" />
     <vertex x="7.20036507" y="3.25177622" z="-33.2608719" />
     <vertex x="8.32316017" y="2.44979143" z="-33.2608719" />
     <vertex x="8.34474373" y="2.51713991" z="-33.278923" />
     <vertex x="7.23951149" y="3.30658102" z="-33.278923" />
     <vertex x="8.36499214" y="2.58033228" z="-33.3083878" />
     <vertex x="7.2762394" y="3.35800219" z="-33.3083878" />
     <vertex x="8.38329887" y="2.63744688" z="-33.348381" />
     <vertex x="7.30943489" y="3.40447855" z="-33.348381" />
     <vertex x="8.39909554" y="2.68674994" z="-33.3976822" />
     <vertex x="7.3380909" y="3.44459867" z="-33.3976822" />
     <vertex x="8.41191292" y="2.72674227" z="-33.4547958" />
     <vertex x="7.36133766" y="3.47714186" z="-33.4547958" />
     <vertex x="8.42135429" y="2.7562089" z="-33.5179901" />
     <vertex x="7.37846565" y="3.50112009" z="-33.5179901" />
     <vertex x="8.42713737" y="2.77425528" z="-33.5853348" />
     <vertex x="7.38895226" y="3.51580477" z="-33.5853348" />
     <vertex x="8.42908669" y="2.78033209" z="-33.6548004" />
     <vertex x="8.30090141" y="2.38033247" z="-33.2547989" />
     <vertex x="8.27864265" y="2.31087255" z="-33.2608719" />
     <vertex x="8.2570591" y="2.24352407" z="-33.278923" />
     <vertex x="8.23681068" y="2.18033218" z="-33.3083878" />
     <vertex x="8.21850777" y="2.12321711" z="-33.348381" />
     <vertex x="8.20270729" y="2.07391453" z="-33.3976822" />
     <vertex x="8.18988991" y="2.0339222" z="-33.4547958" />
     <vertex x="8.18044853" y="2.00445509" z="-33.5179901" />
     <vertex x="19.3054028" y="1.98033237" z="-33.6548004" />
     <vertex x="19.3044109" y="1.98225832" z="-33.615593" />
     <vertex x="15.1306438" y="1.98640919" z="-33.5853348" />
     <vertex x="16.5222301" y="1.98640919" z="-33.5853348" />
     <vertex x="16.5222301" y="2.00445509" z="-33.5179901" />
     <vertex x="17.9138165" y="2.00445509" z="-33.5179901" />
     <vertex x="17.9138165" y="2.0339222" z="-33.4547958" />
     <vertex x="19.289732" y="2.01078033" z="-33.5017242" />
     <vertex x="19.2810955" y="2.02756357" z="-33.4662399" />
     <vertex x="19.2707119" y="2.04774427" z="-33.4325714" />
     <vertex x="17.9138165" y="2.07391453" z="-33.3976822" />
     <vertex x="19.2586765" y="2.07112789" z="-33.4010391" />
     <vertex x="19.2451115" y="2.09748936" z="-33.3719559" />
     <vertex x="17.9138165" y="2.12321711" z="-33.348381" />
     <vertex x="19.2301426" y="2.12657499" z="-33.3455963" />
     <vertex x="19.2139187" y="2.15810442" z="-33.3222122" />
     <vertex x="17.9138165" y="2.18033218" z="-33.3083878" />
     <vertex x="19.1965885" y="2.19177341" z="-33.3020325" />
     <vertex x="19.1783276" y="2.22725868" z="-33.2852478" />
     <vertex x="17.9138165" y="2.24352407" z="-33.278923" />
     <vertex x="19.1593075" y="2.26421881" z="-33.2720184" />
     <vertex x="17.9138165" y="2.31087255" z="-33.2608719" />
     <vertex x="19.1397114" y="2.30229616" z="-33.2624817" />
     <vertex x="19.11973" y="2.34112501" z="-33.2567215" />
     <vertex x="17.9138165" y="2.38033247" z="-33.2547989" />
     <vertex x="19.0995541" y="2.38033247" z="-33.2547989" />
     <vertex x="19.0793781" y="2.41953897" z="-33.2567215" />
     <vertex x="17.9138165" y="2.44979143" z="-33.2608719" />
     <vertex x="19.0593929" y="2.45836878" z="-33.2624817" />
     <vertex x="19.0397968" y="2.49644613" z="-33.2720184" />
     <vertex x="17.9138165" y="2.51713991" z="-33.278923" />
     <vertex x="19.0207767" y="2.53340578" z="-33.2852478" />
     <vertex x="17.9138165" y="2.58033228" z="-33.3083878" />
     <vertex x="19.0025158" y="2.56889105" z="-33.3020325" />
     <vertex x="18.9851894" y="2.60256052" z="-33.3222122" />
     <vertex x="17.9138165" y="2.63744688" z="-33.348381" />
     <vertex x="18.9689655" y="2.63408995" z="-33.3455963" />
     <vertex x="18.9539967" y="2.66317511" z="-33.3719559" />
     <vertex x="17.9138165" y="2.68674994" z="-33.3976822" />
     <vertex x="18.9404316" y="2.68953657" z="-33.4010391" />
     <vertex x="18.9283962" y="2.71291971" z="-33.4325714" />
     <vertex x="17.9138165" y="2.72674227" z="-33.4547958" />
     <vertex x="18.9180126" y="2.73310041" z="-33.4662399" />
     <vertex x="18.9093723" y="2.74988413" z="-33.5017242" />
     <vertex x="17.9138165" y="2.7562089" z="-33.5179901" />
     <vertex x="18.9025669" y="2.76310873" z="-33.538681" />
     <vertex x="17.9138165" y="2.77425528" z="-33.5853348" />
     <vertex x="18.8976612" y="2.77264643" z="-33.5767593" />
     <vertex x="18.8946972" y="2.77840662" z="-33.615593" />
     <vertex x="18.8937054" y="2.78033209" z="-33.6548004" />
     <vertex x="16.5222301" y="2.77425528" z="-33.5853348" />
     <vertex x="15.1306438" y="2.77425528" z="-33.5853348" />
     <vertex x="15.1306438" y="2.7562089" z="-33.5179901" />
     <vertex x="13.7390614" y="2.7562089" z="-33.5179901" />
     <vertex x="13.7390614" y="2.72674227" z="-33.4547958" />
     <vertex x="12.3474751" y="2.72674227" z="-33.4547958" />
     <vertex x="12.3474751" y="2.68674994" z="-33.3976822" />
     <vertex x="10.9558887" y="2.68674994" z="-33.3976822" />
     <vertex x="10.9558887" y="2.63744688" z="-33.348381" />
     <vertex x="9.56430244" y="2.63744688" z="-33.348381" />
     <vertex x="9.56430244" y="2.58033228" z="-33.3083878" />
     <vertex x="9.56430244" y="2.51713991" z="-33.278923" />
     <vertex x="9.56430244" y="2.44979143" z="-33.2608719" />
     <vertex x="9.56430244" y="2.38033247" z="-33.2547989" />
     <vertex x="9.56430244" y="2.31087255" z="-33.2608719" />
     <vertex x="9.56430244" y="2.24352407" z="-33.278923" />
     <vertex x="9.56430244" y="2.18033218" z="-33.3083878" />
     <vertex x="9.56430244" y="2.12321711" z="-33.348381" />
     <vertex x="9.56430244" y="2.07391453" z="-33.3976822" />
     <vertex x="9.56430244" y="2.0339222" z="-33.4547958" />
     <vertex x="9.56430244" y="2.00445509" z="-33.5179901" />
     <vertex x="9.56430244" y="1.98640919" z="-33.5853348" />
     <vertex x="10.9558887" y="1.98640919" z="-33.5853348" />
     <vertex x="12.3474751" y="1.98640919" z="-33.5853348" />
     <vertex x="12.3474751" y="2.00445509" z="-33.5179901" />
     <vertex x="13.7390614" y="2.00445509" z="-33.5179901" />
     <vertex x="13.7390614" y="2.0339222" z="-33.4547958" />
     <vertex x="15.1306438" y="2.0339222" z="-33.4547958" />
     <vertex x="15.1306438" y="2.07391453" z="-33.3976822" />
     <vertex x="16.5222301" y="2.07391453" z="-33.3976822" />
     <vertex x="16.5222301" y="2.12321711" z="-33.348381" />
     <vertex x="9.56430244" y="2.68674994" z="-33.3976822" />
     <vertex x="10.9558887" y="2.72674227" z="-33.4547958" />
     <vertex x="12.3474751" y="2.7562089" z="-33.5179901" />
     <vertex x="13.7390614" y="2.77425528" z="-33.5853348" />
     <vertex x="9.56430244" y="2.72674227" z="-33.4547958" />
     <vertex x="10.9558887" y="2.7562089" z="-33.5179901" />
     <vertex x="12.3474751" y="2.77425528" z="-33.5853348" />
     <vertex x="9.56430244" y="2.7562089" z="-33.5179901" />
     <vertex x="10.9558887" y="2.77425528" z="-33.5853348" />
     <vertex x="9.56430244" y="2.77425528" z="-33.5853348" />
     <vertex x="19.2965374" y="1.99755621" z="-33.538681" />
     <vertex x="17.9138165" y="1.98640919" z="-33.5853348" />
     <vertex x="19.3014469" y="1.98801804" z="-33.5767593" />
     <vertex x="10.9558887" y="2.38033247" z="-33.2547989" />
     <vertex x="10.9558887" y="2.31087255" z="-33.2608719" />
     <vertex x="10.9558887" y="2.24352407" z="-33.278923" />
     <vertex x="10.9558887" y="2.18033218" z="-33.3083878" />
     <vertex x="10.9558887" y="2.12321711" z="-33.348381" />
     <vertex x="10.9558887" y="2.07391453" z="-33.3976822" />
     <vertex x="10.9558887" y="2.0339222" z="-33.4547958" />
     <vertex x="10.9558887" y="2.00445509" z="-33.5179901" />
     <vertex x="12.3474751" y="2.38033247" z="-33.2547989" />
     <vertex x="12.3474751" y="2.31087255" z="-33.2608719" />
     <vertex x="12.3474751" y="2.24352407" z="-33.278923" />
     <vertex x="12.3474751" y="2.18033218" z="-33.3083878" />
     <vertex x="12.3474751" y="2.12321711" z="-33.348381" />
     <vertex x="12.3474751" y="2.07391453" z="-33.3976822" />
     <vertex x="12.3474751" y="2.0339222" z="-33.4547958" />
     <vertex x="10.9558887" y="2.44979143" z="-33.2608719" />
     <vertex x="10.9558887" y="2.51713991" z="-33.278923" />
     <vertex x="10.9558887" y="2.58033228" z="-33.3083878" />
     <vertex x="13.7390614" y="2.38033247" z="-33.2547989" />
     <vertex x="13.7390614" y="2.31087255" z="-33.2608719" />
     <vertex x="13.7390614" y="2.24352407" z="-33.278923" />
     <vertex x="13.7390614" y="2.18033218" z="-33.3083878" />
     <vertex x="13.7390614" y="2.12321711" z="-33.348381" />
     <vertex x="13.7390614" y="2.07391453" z="-33.3976822" />
     <vertex x="12.3474751" y="2.44979143" z="-33.2608719" />
     <vertex x="12.3474751" y="2.51713991" z="-33.278923" />
     <vertex x="12.3474751" y="2.58033228" z="-33.3083878" />
     <vertex x="12.3474751" y="2.63744688" z="-33.348381" />
     <vertex x="15.1306438" y="2.38033247" z="-33.2547989" />
     <vertex x="15.1306438" y="2.31087255" z="-33.2608719" />
     <vertex x="15.1306438" y="2.24352407" z="-33.278923" />
     <vertex x="15.1306438" y="2.18033218" z="-33.3083878" />
     <vertex x="15.1306438" y="2.12321711" z="-33.348381" />
     <vertex x="13.7390614" y="2.44979143" z="-33.2608719" />
     <vertex x="13.7390614" y="2.51713991" z="-33.278923" />
     <vertex x="13.7390614" y="2.58033228" z="-33.3083878" />
     <vertex x="13.7390614" y="2.63744688" z="-33.348381" />
     <vertex x="13.7390614" y="2.68674994" z="-33.3976822" />
     <vertex x="16.5222301" y="2.38033247" z="-33.2547989" />
     <vertex x="16.5222301" y="2.31087255" z="-33.2608719" />
     <vertex x="16.5222301" y="2.24352407" z="-33.278923" />
     <vertex x="16.5222301" y="2.18033218" z="-33.3083878" />
     <vertex x="15.1306438" y="2.44979143" z="-33.2608719" />
     <vertex x="15.1306438" y="2.51713991" z="-33.278923" />
     <vertex x="15.1306438" y="2.58033228" z="-33.3083878" />
     <vertex x="15.1306438" y="2.63744688" z="-33.348381" />
     <vertex x="15.1306438" y="2.68674994" z="-33.3976822" />
     <vertex x="15.1306438" y="2.72674227" z="-33.4547958" />
     <vertex x="16.5222301" y="2.44979143" z="-33.2608719" />
     <vertex x="16.5222301" y="2.51713991" z="-33.278923" />
     <vertex x="16.5222301" y="2.58033228" z="-33.3083878" />
     <vertex x="16.5222301" y="2.63744688" z="-33.348381" />
     <vertex x="16.5222301" y="2.68674994" z="-33.3976822" />
     <vertex x="16.5222301" y="2.72674227" z="-33.4547958" />
     <vertex x="16.5222301" y="2.7562089" z="-33.5179901" />
     <vertex x="13.7390614" y="1.98640919" z="-33.5853348" />
     <vertex x="15.1306438" y="2.00445509" z="-33.5179901" />
     <vertex x="16.5222301" y="2.0339222" z="-33.4547958" />
     <vertex x="20.1567593" y="3.18270445" z="-33.5853348" />
     <vertex x="20.1420727" y="3.19319391" z="-33.5179901" />
     <vertex x="20.1180973" y="3.21032095" z="-33.4547958" />
     <vertex x="20.0855541" y="3.23356581" z="-33.3976822" />
     <vertex x="20.045435" y="3.26222181" z="-33.348381" />
     <vertex x="19.9989567" y="3.29541922" z="-33.3083878" />
     <vertex x="19.9475346" y="3.33214808" z="-33.278923" />
     <vertex x="19.8927288" y="3.37129354" z="-33.2608719" />
     <vertex x="19.8362103" y="3.41166544" z="-33.2547989" />
     <vertex x="19.7796879" y="3.45203733" z="-33.2608719" />
     <vertex x="19.7248821" y="3.4911828" z="-33.278923" />
     <vertex x="19.67346" y="3.52791262" z="-33.3083878" />
     <vertex x="19.6269855" y="3.56110907" z="-33.348381" />
     <vertex x="19.5868664" y="3.58976603" z="-33.3976822" />
     <vertex x="19.5543232" y="3.61301088" z="-33.4547958" />
     <vertex x="19.530344" y="3.63013792" z="-33.5179901" />
     <vertex x="19.5156574" y="3.64062643" z="-33.5853348" />
     <vertex x="20.0406933" y="0.159187317" z="-33.6548004" />
     <vertex x="20.0416317" y="0.157260895" z="-33.615593" />
     <vertex x="21.4522877" y="1.96216536" z="-33.5853348" />
     <vertex x="20.6287785" y="0.904557705" z="-33.5853348" />
     <vertex x="20.6430187" y="0.893470764" z="-33.5179901" />
     <vertex x="20.0491085" y="0.141963482" z="-33.538681" />
     <vertex x="20.0555744" y="0.12873888" z="-33.5017242" />
     <vertex x="20.6662655" y="0.875367165" z="-33.4547958" />
     <vertex x="20.063776" y="0.111955643" z="-33.4662399" />
     <vertex x="20.0736408" y="0.0917749405" z="-33.4325714" />
     <vertex x="20.6978207" y="0.850797176" z="-33.3976822" />
     <vertex x="20.0850658" y="0.0683913231" z="-33.4010391" />
     <vertex x="20.0979519" y="0.0420298576" z="-33.3719559" />
     <vertex x="20.7367229" y="0.82050705" z="-33.348381" />
     <vertex x="20.1121655" y="0.0129446983" z="-33.3455963" />
     <vertex x="20.1275768" y="-0.0185847282" z="-33.3222122" />
     <vertex x="20.781786" y="0.78541708" z="-33.3083878" />
     <vertex x="20.1440334" y="-0.0522542" z="-33.3020325" />
     <vertex x="20.161375" y="-0.0877394676" z="-33.2852478" />
     <vertex x="20.8316479" y="0.746593952" z="-33.278923" />
     <vertex x="20.1794415" y="-0.124699116" z="-33.2720184" />
     <vertex x="20.8847866" y="0.705216885" z="-33.2608719" />
     <vertex x="20.1980495" y="-0.16277647" z="-33.2624817" />
     <vertex x="20.2170277" y="-0.201605797" z="-33.2567215" />
     <vertex x="20.9395924" y="0.66254282" z="-33.2547989" />
     <vertex x="20.2361889" y="-0.240812778" z="-33.2547989" />
     <vertex x="20.2553539" y="-0.28001976" z="-33.2567215" />
     <vertex x="20.9943943" y="0.619869232" z="-33.2608719" />
     <vertex x="20.2743282" y="-0.318849087" z="-33.2624817" />
     <vertex x="20.2929401" y="-0.356926441" z="-33.2720184" />
     <vertex x="21.047533" y="0.578492165" z="-33.278923" />
     <vertex x="20.3110027" y="-0.393886089" z="-33.2852478" />
     <vertex x="21.0973949" y="0.53966856" z="-33.3083878" />
     <vertex x="20.3283482" y="-0.429371357" z="-33.3020325" />
     <vertex x="20.3448048" y="-0.463040829" z="-33.3222122" />
     <vertex x="21.142458" y="0.504579067" z="-33.348381" />
     <vertex x="20.3602123" y="-0.494570255" z="-33.3455963" />
     <vertex x="20.3744297" y="-0.523655415" z="-33.3719559" />
     <vertex x="21.1813602" y="0.47428894" z="-33.3976822" />
     <vertex x="20.3873119" y="-0.55001688" z="-33.4010391" />
     <vertex x="20.3987408" y="-0.573400497" z="-33.4325714" />
     <vertex x="21.2129154" y="0.449718475" z="-33.4547958" />
     <vertex x="20.4086056" y="-0.5935812" z="-33.4662399" />
     <vertex x="20.4168072" y="-0.610364437" z="-33.5017242" />
     <vertex x="21.236166" y="0.431614876" z="-33.5179901" />
     <vertex x="20.4232693" y="-0.623589039" z="-33.538681" />
     <vertex x="21.2504025" y="0.420527935" z="-33.5853348" />
     <vertex x="20.4279308" y="-0.633126736" z="-33.5767593" />
     <vertex x="20.4307461" y="-0.638886452" z="-33.615593" />
     <vertex x="22.0739117" y="1.47813559" z="-33.5853348" />
     <vertex x="22.8974209" y="2.53574324" z="-33.5853348" />
     <vertex x="22.8831844" y="2.5468297" z="-33.5179901" />
     <vertex x="23.7066898" y="3.60443735" z="-33.5179901" />
     <vertex x="23.6834431" y="3.62254095" z="-33.4547958" />
     <vertex x="22.8599339" y="2.5649333" z="-33.4547958" />
     <vertex x="22.8283787" y="2.58950377" z="-33.3976822" />
     <vertex x="23.6518879" y="3.64711046" z="-33.3976822" />
     <vertex x="22.2757969" y="3.01977301" z="-33.5853348" />
     <vertex x="22.2900372" y="3.00868559" z="-33.5179901" />
     <vertex x="21.4665279" y="1.95107841" z="-33.5179901" />
     <vertex x="21.4897785" y="1.93297482" z="-33.4547958" />
     <vertex x="22.3132877" y="2.99058199" z="-33.4547958" />
     <vertex x="21.5213299" y="1.90840435" z="-33.3976822" />
     <vertex x="22.3448429" y="2.96601152" z="-33.3976822" />
     <vertex x="22.3837414" y="2.93572187" z="-33.348381" />
     <vertex x="22.4288082" y="2.90063238" z="-33.3083878" />
     <vertex x="22.4786663" y="2.8618083" z="-33.278923" />
     <vertex x="22.531805" y="2.82043123" z="-33.2608719" />
     <vertex x="22.5866108" y="2.77775812" z="-33.2547989" />
     <vertex x="22.6414165" y="2.73508406" z="-33.2608719" />
     <vertex x="21.8179035" y="1.67747641" z="-33.2608719" />
     <vertex x="21.8710461" y="1.63609934" z="-33.278923" />
     <vertex x="22.6945553" y="2.69370699" z="-33.278923" />
     <vertex x="21.9209042" y="1.59727621" z="-33.3083878" />
     <vertex x="22.7444134" y="2.65488386" z="-33.3083878" />
     <vertex x="21.9659672" y="1.56218624" z="-33.348381" />
     <vertex x="23.5679226" y="3.71249056" z="-33.3083878" />
     <vertex x="22.7894802" y="2.61979342" z="-33.348381" />
     <vertex x="22.0048695" y="1.53189611" z="-33.3976822" />
     <vertex x="23.6129894" y="3.67740107" z="-33.348381" />
     <vertex x="23.7209339" y="3.59334993" z="-33.5853348" />
     <vertex x="20.0444469" y="0.151501179" z="-33.5767593" />
     <vertex x="21.7631016" y="1.72015047" z="-33.2547989" />
     <vertex x="21.7082958" y="1.76282406" z="-33.2608719" />
     <vertex x="21.6551571" y="1.80420113" z="-33.278923" />
     <vertex x="21.6052952" y="1.84302473" z="-33.3083878" />
     <vertex x="21.5602322" y="1.87811422" z="-33.348381" />
     <vertex x="22.0364246" y="1.50732613" z="-33.4547958" />
     <vertex x="22.0596752" y="1.48922253" z="-33.5179901" />
     <vertex x="7.62433434" y="0.159187317" z="-33.6548004" />
     <vertex x="4.56254005" y="2.61749125" z="-33.5853348" />
     <vertex x="3.46997643" y="3.49749136" z="-33.5853348" />
     <vertex x="3.4586544" y="3.48343706" z="-33.5179901" />
     <vertex x="3.4401722" y="3.4604888" z="-33.4547958" />
     <vertex x="3.41508293" y="3.42934275" z="-33.3976822" />
     <vertex x="3.38415718" y="3.39094591" z="-33.348381" />
     <vertex x="3.34832954" y="3.34646463" z="-33.3083878" />
     <vertex x="3.30869102" y="3.29725122" z="-33.278923" />
     <vertex x="3.26644707" y="3.24480009" z="-33.2608719" />
     <vertex x="3.2228756" y="3.19070578" z="-33.2547989" />
     <vertex x="3.17930412" y="3.13661146" z="-33.2608719" />
     <vertex x="4.31543922" y="2.31070566" z="-33.2547989" />
     <vertex x="4.27187157" y="2.25661087" z="-33.2608719" />
     <vertex x="5.40800285" y="1.43070555" z="-33.2547989" />
     <vertex x="5.3644352" y="1.37661123" z="-33.2608719" />
     <vertex x="6.5005703" y="0.55070591" z="-33.2547989" />
     <vertex x="6.45699883" y="0.496611118" z="-33.2608719" />
     <vertex x="7.48327827" y="-0.240812778" z="-33.2547989" />
     <vertex x="7.4587841" y="-0.310272217" z="-33.2608719" />
     <vertex x="7.62219429" y="0.153110504" z="-33.5853348" />
     <vertex x="6.74766731" y="0.857491493" z="-33.5853348" />
     <vertex x="5.65510368" y="1.73749161" z="-33.5853348" />
     <vertex x="4.55121803" y="2.60343695" z="-33.5179901" />
     <vertex x="6.73634911" y="0.843437195" z="-33.5179901" />
     <vertex x="7.61582756" y="0.135064125" z="-33.5179901" />
     <vertex x="6.71786308" y="0.820488453" z="-33.4547958" />
     <vertex x="7.60543633" y="0.105597496" z="-33.4547958" />
     <vertex x="6.69277763" y="0.78934288" z="-33.3976822" />
     <vertex x="7.59133339" y="0.0656051636" z="-33.3976822" />
     <vertex x="6.66185188" y="0.750946045" z="-33.348381" />
     <vertex x="7.57394981" y="0.0163021088" z="-33.348381" />
     <vertex x="6.62602425" y="0.706464767" z="-33.3083878" />
     <vertex x="7.55380821" y="-0.0408129692" z="-33.3083878" />
     <vertex x="6.58638573" y="0.657251358" z="-33.278923" />
     <vertex x="7.53152275" y="-0.10400486" z="-33.278923" />
     <vertex x="6.54413795" y="0.604800224" z="-33.2608719" />
     <vertex x="7.50777245" y="-0.17135334" z="-33.2608719" />
     <vertex x="6.41475105" y="0.444159985" z="-33.278923" />
     <vertex x="7.4350338" y="-0.377620697" z="-33.278923" />
     <vertex x="6.37511253" y="0.394946575" z="-33.3083878" />
     <vertex x="7.41275215" y="-0.440812588" z="-33.3083878" />
     <vertex x="6.3392849" y="0.350465298" z="-33.348381" />
     <vertex x="7.39261055" y="-0.497927666" z="-33.348381" />
     <vertex x="6.30835915" y="0.312068462" z="-33.3976822" />
     <vertex x="7.37522316" y="-0.547230721" z="-33.3976822" />
     <vertex x="6.2832737" y="0.28092289" z="-33.4547958" />
     <vertex x="7.36112022" y="-0.587223053" z="-33.4547958" />
     <vertex x="6.26479149" y="0.257974148" z="-33.5179901" />
     <vertex x="7.35072899" y="-0.616689682" z="-33.5179901" />
     <vertex x="6.25346947" y="0.243919849" z="-33.5853348" />
     <vertex x="7.34436607" y="-0.634736061" z="-33.5853348" />
     <vertex x="5.16090584" y="1.12391996" z="-33.5853348" />
     <vertex x="4.06834221" y="2.00392008" z="-33.5853348" />
     <vertex x="2.97577858" y="2.88392019" z="-33.5853348" />
     <vertex x="4.07966042" y="2.0179739" z="-33.5179901" />
     <vertex x="2.98709679" y="2.89797449" z="-33.5179901" />
     <vertex x="4.09814644" y="2.04092264" z="-33.4547958" />
     <vertex x="3.00557899" y="2.92092276" z="-33.4547958" />
     <vertex x="4.12323189" y="2.07206869" z="-33.3976822" />
     <vertex x="3.03066826" y="2.95206881" z="-33.3976822" />
     <vertex x="4.15415764" y="2.11046553" z="-33.348381" />
     <vertex x="3.06159401" y="2.99046564" z="-33.348381" />
     <vertex x="4.18998528" y="2.15494633" z="-33.3083878" />
     <vertex x="3.09742165" y="3.03494692" z="-33.3083878" />
     <vertex x="4.22962379" y="2.20416021" z="-33.278923" />
     <vertex x="3.13706017" y="3.08416033" z="-33.278923" />
     <vertex x="5.45157433" y="1.48480034" z="-33.2608719" />
     <vertex x="5.4938221" y="1.53725147" z="-33.278923" />
     <vertex x="5.53346062" y="1.58646488" z="-33.3083878" />
     <vertex x="5.56928825" y="1.63094568" z="-33.348381" />
     <vertex x="5.600214" y="1.66934252" z="-33.3976822" />
     <vertex x="5.62529945" y="1.70048857" z="-33.4547958" />
     <vertex x="5.64378548" y="1.72343731" z="-33.5179901" />
     <vertex x="4.3590107" y="2.36479998" z="-33.2608719" />
     <vertex x="4.40125847" y="2.41725111" z="-33.278923" />
     <vertex x="4.44089699" y="2.46646452" z="-33.3083878" />
     <vertex x="4.47672081" y="2.5109458" z="-33.348381" />
     <vertex x="4.50765038" y="2.54934263" z="-33.3976822" />
     <vertex x="4.53273582" y="2.58048868" z="-33.4547958" />
     <vertex x="5.32218742" y="1.3241601" z="-33.278923" />
     <vertex x="5.2825489" y="1.27494669" z="-33.3083878" />
     <vertex x="5.24672127" y="1.23046541" z="-33.348381" />
     <vertex x="5.21579552" y="1.19206858" z="-33.3976822" />
     <vertex x="5.19071007" y="1.160923" z="-33.4547958" />
     <vertex x="5.17222404" y="1.13797426" z="-33.5179901" />
     <vertex x="13.1597614" y="0.153110504" z="-33.5853348" />
     <vertex x="11.7053776" y="0.153110504" z="-33.5853348" />
     <vertex x="10.2509937" y="0.153110504" z="-33.5853348" />
     <vertex x="10.2509937" y="0.135064125" z="-33.5179901" />
     <vertex x="8.79660606" y="0.135064125" z="-33.5179901" />
     <vertex x="8.79660606" y="0.105597496" z="-33.4547958" />
     <vertex x="8.79660606" y="0.0656051636" z="-33.3976822" />
     <vertex x="8.79660606" y="0.0163021088" z="-33.348381" />
     <vertex x="8.79660606" y="-0.0408129692" z="-33.3083878" />
     <vertex x="8.79660606" y="-0.10400486" z="-33.278923" />
     <vertex x="8.79660606" y="-0.17135334" z="-33.2608719" />
     <vertex x="8.79660606" y="-0.240812778" z="-33.2547989" />
     <vertex x="8.79660606" y="-0.310272217" z="-33.2608719" />
     <vertex x="8.79660606" y="-0.377620697" z="-33.278923" />
     <vertex x="8.79660606" y="-0.440812588" z="-33.3083878" />
     <vertex x="8.79660606" y="-0.497927666" z="-33.348381" />
     <vertex x="8.79660606" y="-0.547230721" z="-33.3976822" />
     <vertex x="8.79660606" y="-0.587223053" z="-33.4547958" />
     <vertex x="8.79660606" y="-0.616689682" z="-33.5179901" />
     <vertex x="8.79660606" y="-0.634736061" z="-33.5853348" />
     <vertex x="10.2509937" y="-0.634736061" z="-33.5853348" />
     <vertex x="11.7053776" y="-0.634736061" z="-33.5853348" />
     <vertex x="11.7053776" y="-0.616689682" z="-33.5179901" />
     <vertex x="13.1597614" y="-0.616689682" z="-33.5179901" />
     <vertex x="13.1597614" y="-0.587223053" z="-33.4547958" />
     <vertex x="14.6141491" y="-0.587223053" z="-33.4547958" />
     <vertex x="14.6141491" y="-0.547230721" z="-33.3976822" />
     <vertex x="16.0685329" y="-0.547230721" z="-33.3976822" />
     <vertex x="16.0685329" y="-0.497927666" z="-33.348381" />
     <vertex x="17.5229168" y="-0.497927666" z="-33.348381" />
     <vertex x="17.5229168" y="-0.440812588" z="-33.3083878" />
     <vertex x="18.9773045" y="-0.440812588" z="-33.3083878" />
     <vertex x="18.9773045" y="-0.377620697" z="-33.278923" />
     <vertex x="18.9773045" y="-0.310272217" z="-33.2608719" />
     <vertex x="18.9773045" y="-0.240812778" z="-33.2547989" />
     <vertex x="18.9773045" y="-0.17135334" z="-33.2608719" />
     <vertex x="18.9773045" y="-0.10400486" z="-33.278923" />
     <vertex x="18.9773045" y="-0.0408129692" z="-33.3083878" />
     <vertex x="18.9773045" y="0.0163021088" z="-33.348381" />
     <vertex x="18.9773045" y="0.0656051636" z="-33.3976822" />
     <vertex x="18.9773045" y="0.105597496" z="-33.4547958" />
     <vertex x="18.9773045" y="0.135064125" z="-33.5179901" />
     <vertex x="18.9773045" y="0.153110504" z="-33.5853348" />
     <vertex x="17.5229168" y="0.153110504" z="-33.5853348" />
     <vertex x="16.0685329" y="0.153110504" z="-33.5853348" />
     <vertex x="16.0685329" y="0.135064125" z="-33.5179901" />
     <vertex x="14.6141491" y="0.135064125" z="-33.5179901" />
     <vertex x="14.6141491" y="0.105597496" z="-33.4547958" />
     <vertex x="13.1597614" y="0.105597496" z="-33.4547958" />
     <vertex x="13.1597614" y="0.0656051636" z="-33.3976822" />
     <vertex x="11.7053776" y="0.0656051636" z="-33.3976822" />
     <vertex x="11.7053776" y="0.0163021088" z="-33.348381" />
     <vertex x="10.2509937" y="0.0163021088" z="-33.348381" />
     <vertex x="10.2509937" y="-0.0408129692" z="-33.3083878" />
     <vertex x="18.9773045" y="-0.497927666" z="-33.348381" />
     <vertex x="18.9773045" y="-0.547230721" z="-33.3976822" />
     <vertex x="18.9773045" y="-0.587223053" z="-33.4547958" />
     <vertex x="18.9773045" y="-0.616689682" z="-33.5179901" />
     <vertex x="18.9773045" y="-0.634736061" z="-33.5853348" />
     <vertex x="14.6141491" y="-0.634736061" z="-33.5853348" />
     <vertex x="16.0685329" y="-0.634736061" z="-33.5853348" />
     <vertex x="16.0685329" y="-0.616689682" z="-33.5179901" />
     <vertex x="17.5229168" y="-0.616689682" z="-33.5179901" />
     <vertex x="17.5229168" y="-0.587223053" z="-33.4547958" />
     <vertex x="8.79660606" y="0.153110504" z="-33.5853348" />
     <vertex x="17.5229168" y="-0.240812778" z="-33.2547989" />
     <vertex x="17.5229168" y="-0.17135334" z="-33.2608719" />
     <vertex x="17.5229168" y="-0.10400486" z="-33.278923" />
     <vertex x="17.5229168" y="-0.0408129692" z="-33.3083878" />
     <vertex x="17.5229168" y="0.0163021088" z="-33.348381" />
     <vertex x="17.5229168" y="0.0656051636" z="-33.3976822" />
     <vertex x="17.5229168" y="0.105597496" z="-33.4547958" />
     <vertex x="17.5229168" y="0.135064125" z="-33.5179901" />
     <vertex x="16.0685329" y="-0.240812778" z="-33.2547989" />
     <vertex x="16.0685329" y="-0.17135334" z="-33.2608719" />
     <vertex x="16.0685329" y="-0.10400486" z="-33.278923" />
     <vertex x="16.0685329" y="-0.0408129692" z="-33.3083878" />
     <vertex x="16.0685329" y="0.0163021088" z="-33.348381" />
     <vertex x="16.0685329" y="0.0656051636" z="-33.3976822" />
     <vertex x="16.0685329" y="0.105597496" z="-33.4547958" />
     <vertex x="17.5229168" y="-0.310272217" z="-33.2608719" />
     <vertex x="17.5229168" y="-0.377620697" z="-33.278923" />
     <vertex x="14.6141491" y="-0.240812778" z="-33.2547989" />
     <vertex x="14.6141491" y="-0.17135334" z="-33.2608719" />
     <vertex x="14.6141491" y="-0.10400486" z="-33.278923" />
     <vertex x="14.6141491" y="-0.0408129692" z="-33.3083878" />
     <vertex x="14.6141491" y="0.0163021088" z="-33.348381" />
     <vertex x="14.6141491" y="0.0656051636" z="-33.3976822" />
     <vertex x="16.0685329" y="-0.310272217" z="-33.2608719" />
     <vertex x="16.0685329" y="-0.377620697" z="-33.278923" />
     <vertex x="16.0685329" y="-0.440812588" z="-33.3083878" />
     <vertex x="13.1597614" y="-0.240812778" z="-33.2547989" />
     <vertex x="13.1597614" y="-0.17135334" z="-33.2608719" />
     <vertex x="13.1597614" y="-0.10400486" z="-33.278923" />
     <vertex x="13.1597614" y="-0.0408129692" z="-33.3083878" />
     <vertex x="13.1597614" y="0.0163021088" z="-33.348381" />
     <vertex x="14.6141491" y="-0.310272217" z="-33.2608719" />
     <vertex x="14.6141491" y="-0.377620697" z="-33.278923" />
     <vertex x="14.6141491" y="-0.440812588" z="-33.3083878" />
     <vertex x="14.6141491" y="-0.497927666" z="-33.348381" />
     <vertex x="11.7053776" y="-0.240812778" z="-33.2547989" />
     <vertex x="11.7053776" y="-0.17135334" z="-33.2608719" />
     <vertex x="11.7053776" y="-0.10400486" z="-33.278923" />
     <vertex x="11.7053776" y="-0.0408129692" z="-33.3083878" />
     <vertex x="13.1597614" y="-0.310272217" z="-33.2608719" />
     <vertex x="13.1597614" y="-0.377620697" z="-33.278923" />
     <vertex x="13.1597614" y="-0.440812588" z="-33.3083878" />
     <vertex x="13.1597614" y="-0.497927666" z="-33.348381" />
     <vertex x="13.1597614" y="-0.547230721" z="-33.3976822" />
     <vertex x="10.2509937" y="-0.240812778" z="-33.2547989" />
     <vertex x="10.2509937" y="-0.17135334" z="-33.2608719" />
     <vertex x="10.2509937" y="-0.10400486" z="-33.278923" />
     <vertex x="11.7053776" y="-0.310272217" z="-33.2608719" />
     <vertex x="11.7053776" y="-0.377620697" z="-33.278923" />
     <vertex x="11.7053776" y="-0.440812588" z="-33.3083878" />
     <vertex x="11.7053776" y="-0.497927666" z="-33.348381" />
     <vertex x="11.7053776" y="-0.547230721" z="-33.3976822" />
     <vertex x="11.7053776" y="-0.587223053" z="-33.4547958" />
     <vertex x="10.2509937" y="-0.310272217" z="-33.2608719" />
     <vertex x="10.2509937" y="-0.377620697" z="-33.278923" />
     <vertex x="10.2509937" y="-0.440812588" z="-33.3083878" />
     <vertex x="10.2509937" y="-0.497927666" z="-33.348381" />
     <vertex x="10.2509937" y="-0.547230721" z="-33.3976822" />
     <vertex x="10.2509937" y="-0.587223053" z="-33.4547958" />
     <vertex x="10.2509937" y="-0.616689682" z="-33.5179901" />
     <vertex x="14.6141491" y="0.153110504" z="-33.5853348" />
     <vertex x="13.1597614" y="0.135064125" z="-33.5179901" />
     <vertex x="11.7053776" y="0.135064125" z="-33.5179901" />
     <vertex x="11.7053776" y="0.105597496" z="-33.4547958" />
     <vertex x="10.2509937" y="0.105597496" z="-33.4547958" />
     <vertex x="10.2509937" y="0.0656051636" z="-33.3976822" />
     <vertex x="17.5229168" y="-0.547230721" z="-33.3976822" />
     <vertex x="16.0685329" y="-0.587223053" z="-33.4547958" />
     <vertex x="14.6141491" y="-0.616689682" z="-33.5179901" />
     <vertex x="13.1597614" y="-0.634736061" z="-33.5853348" />
     <vertex x="17.5229168" y="-0.634736061" z="-33.5853348" />
     <vertex x="12.1770115" y="-2.38373327" z="-33.3547974" />
     <vertex x="12.7491245" y="-2.38373327" z="-33.2547989" />
     <vertex x="12.1770115" y="-2.38373327" z="-33.2547989" />
     <vertex x="12.7491245" y="-1.6399889" z="-33.2547989" />
     <vertex x="12.1770115" y="-1.6399889" z="-33.2547989" />
     <vertex x="5.76936913" y="-1.02621746" z="-33.0547943" />
     <vertex x="5.76936913" y="-3.35632157" z="-33.0547943" />
     <vertex x="4.48327827" y="-1.02621746" z="-33.0547943" />
     <vertex x="2.98327827" y="-5.07265425" z="-33.0547943" />
     <vertex x="2.98327827" y="-1.81162238" z="-33.0547943" />
     <vertex x="4.48327827" y="-5.07265425" z="-33.0547943" />
     <vertex x="4.48327827" y="-3.35632157" z="-33.0547943" />
     <vertex x="4.48327827" y="-1.81162238" z="-33.0547943" />
     <vertex x="15.7241001" y="-3.24081278" z="-33.0547943" />
     <vertex x="13.4356556" y="-3.92843246" z="-33.0547943" />
     <vertex x="20.6442509" y="-0.781822681" z="-32.9547958" />
     <vertex x="20.6442509" y="-2.38373327" z="-32.9547958" />
     <vertex x="18.0697536" y="-3.24081278" z="-32.9547958" />
     <vertex x="28.1389027" y="-4.24081278" z="-32.9547958" />
     <vertex x="28.1389027" y="-5.01544285" z="-32.9547958" />
     <vertex x="29.1114902" y="-5.01544285" z="-32.9547958" />
     <vertex x="29.1114902" y="-4.24081278" z="-32.9547958" />
     <vertex x="29.1576862" y="-1.92604446" z="-34.4547958" />
     <vertex x="25.4628773" y="-1.92604446" z="-34.4547958" />
     <vertex x="28.1389027" y="-4.24081278" z="-34.1548004" />
     <vertex x="28.1389027" y="-4.24081278" z="-34.4547958" />
     <vertex x="23.905283" y="-1.92604446" z="-34.4547958" />
     <vertex x="23.905283" y="2.85010481" z="-34.4547958" />
     <vertex x="26.3081532" y="2.85010481" z="-34.4547958" />
     <vertex x="2.05064964" y="0.362399101" z="-34.4547958" />
     <vertex x="0.983278275" y="0.362399101" z="-34.4547958" />
     <vertex x="0.983278275" y="2.75918722" z="-34.4547958" />
     <vertex x="2.05064964" y="2.75918722" z="-34.4547958" />
     <vertex x="30.0840855" y="-1.92604446" z="-34.4547958" />
     <vertex x="30.0840855" y="-5.01544285" z="-34.4547958" />
     <vertex x="29.1114902" y="-5.01544285" z="-34.1548004" />
     <vertex x="29.1114902" y="-5.01544285" z="-34.4547958" />
     <vertex x="29.1114902" y="-4.24081278" z="-34.4547958" />
     <vertex x="12.1770115" y="-1.6399889" z="-34.4547958" />
     <vertex x="4.48327827" y="-1.81162238" z="-34.4547958" />
     <vertex x="4.48327827" y="-5.07265425" z="-34.4547958" />
     <vertex x="4.48327827" y="-3.35632157" z="-34.4547958" />
     <vertex x="5.76936913" y="-3.35632157" z="-34.4547958" />
     <vertex x="5.76936913" y="-3.35632157" z="-33.6548004" />
     <vertex x="5.76936913" y="-5.07265425" z="-34.4547958" />
     <vertex x="-0.816720963" y="2.98428106" z="-31.2242947" />
     <vertex x="-1.51672173" y="2.98428106" z="-31.2242947" />
     <vertex x="-1.51672173" y="2.43593645" z="-32.0547943" />
     <vertex x="-1.51672173" y="0.473060608" z="-32.0547943" />
     <vertex x="-1.91671944" y="2.43593645" z="-32.0547943" />
     <vertex x="-1.91671944" y="0.473060608" z="-32.0547943" />
     <vertex x="-1.51672173" y="-0.383273125" z="-30.9187679" />
     <vertex x="-0.716722488" y="-0.383273125" z="-30.9187679" />
     <vertex x="-0.716722488" y="-1.98343182" z="-30.9187679" />
     <vertex x="-1.51672173" y="-1.98343182" z="-30.9187679" />
     <vertex x="-1.51672173" y="2.43593645" z="-31.0589428" />
     <vertex x="-1.51672173" y="0.473060608" z="-31.0589428" />
     <vertex x="-1.51672173" y="0.08117342" z="-30.2418957" />
     <vertex x="-1.51672173" y="0.591243267" z="-29.9047985" />
     <vertex x="-1.51672173" y="-0.562798977" z="-29.9674892" />
     <vertex x="-1.51672173" y="-1.92604446" z="-30.6555996" />
     <vertex x="-1.51672173" y="-0.990812778" z="-29.7292004" />
     <vertex x="-1.51672173" y="-1.92604446" z="-29.7292004" />
     <vertex x="-1.51672173" y="-5.01544285" z="-30.6555996" />
     <vertex x="-1.51672173" y="-0.649083138" z="-29.8048382" />
     <vertex x="-1.51672173" y="-0.497630596" z="-29.8363552" />
     <vertex x="-1.51672173" y="-0.41762495" z="-29.7137051" />
     <vertex x="-1.51672173" y="-0.606745243" z="-29.6543179" />
     <vertex x="-1.51672173" y="-0.323872566" z="-29.6012249" />
     <vertex x="-1.51672173" y="-0.54774189" z="-29.5095196" />
     <vertex x="-1.51672173" y="-0.217649937" z="-29.5004253" />
     <vertex x="-1.51672173" y="-0.472821712" z="-29.372282" />
     <vertex x="-1.51672173" y="-0.100405216" z="-29.4126949" />
     <vertex x="-1.51672173" y="-0.382936478" z="-29.2443371" />
     <vertex x="-1.51672173" y="0.0262637138" z="-29.3392239" />
     <vertex x="-1.51672173" y="-0.279227257" z="-29.1273251" />
     <vertex x="-1.51672173" y="0.160631657" z="-29.2810192" />
     <vertex x="-1.51672173" y="-0.163011551" z="-29.0227184" />
     <vertex x="-1.51672173" y="0.300867081" z="-29.2388668" />
     <vertex x="-1.51672173" y="-0.0357646942" z="-28.93186" />
     <vertex x="-1.51672173" y="0.445059299" z="-29.2133389" />
     <vertex x="-1.51672173" y="0.100897312" z="-28.8558865" />
     <vertex x="-1.51672173" y="0.245238781" z="-28.7957745" />
     <vertex x="-1.51672173" y="0.591243267" z="-29.2047939" />
     <vertex x="-1.51672173" y="0.395427227" z="-28.7522793" />
     <vertex x="-1.51672173" y="0.549554825" z="-28.7259655" />
     <vertex x="-1.51672173" y="0.705665588" z="-28.7171535" />
     <vertex x="-1.51672173" y="0.124354839" z="-30.1602001" />
     <vertex x="-1.51672173" y="0.180504322" z="-30.086813" />
     <vertex x="-1.51672173" y="0.248062611" z="-30.0237713" />
     <vertex x="-1.51672173" y="0.325153351" z="-29.9728222" />
     <vertex x="-1.51672173" y="0.40963459" z="-29.9353848" />
     <vertex x="-1.51672173" y="0.499159813" z="-29.9124966" />
     <vertex x="-1.91671944" y="-0.730710506" z="-22.4309292" />
     <vertex x="-1.83473015" y="-0.706516266" z="-22.4309292" />
     <vertex x="-1.91671944" y="-0.0163273811" z="-22.4309292" />
     <vertex x="-1.75805855" y="-0.668708324" z="-22.4309292" />
     <vertex x="-1.68895149" y="-0.618392944" z="-22.4309292" />
     <vertex x="-1.62942314" y="-0.557040691" z="-22.4309292" />
     <vertex x="-1.58121681" y="-0.486444473" z="-22.4309292" />
     <vertex x="-1.54573631" y="-0.408668041" z="-22.4309292" />
     <vertex x="-1.52402687" y="-0.325985432" z="-22.4309292" />
     <vertex x="-1.51672173" y="-0.240812778" z="-22.4309292" />
     <vertex x="-1.51672173" y="-0.0163273811" z="-22.4309292" />
     <vertex x="-1.47751427" y="-0.240812778" z="-21.3122234" />
     <vertex x="-1.4472599" y="0.552743912" z="-21.9248714" />
     <vertex x="-1.51672173" y="-0.240812778" z="-21.3146648" />
     <vertex x="-1.4472599" y="1.58831501" z="-22.7312222" />
     <vertex x="-1.4472599" y="2.62388659" z="-23.5375729" />
     <vertex x="-1.37991142" y="2.634974" z="-23.5233364" />
     <vertex x="-1.37991142" y="3.6705451" z="-24.3296871" />
     <vertex x="-1.31672096" y="2.6530776" z="-23.500082" />
     <vertex x="-1.37991142" y="1.59940195" z="-22.7169857" />
     <vertex x="-1.31672096" y="1.61750555" z="-22.6937313" />
     <vertex x="-1.37991142" y="0.563830853" z="-21.9106274" />
     <vertex x="-1.31672096" y="0.581934452" z="-21.8873806" />
     <vertex x="-1.36364555" y="-0.240812778" z="-21.2760754" />
     <vertex x="-1.32816124" y="-0.240812778" z="-21.2548046" />
     <vertex x="-1.43868446" y="-0.240812778" z="-21.3049221" />
     <vertex x="-1.40060616" y="-0.240812778" z="-21.2928371" />
     <vertex x="-1.29449272" y="-0.240812778" z="-21.2292309" />
     <vertex x="-1.25960732" y="0.60650444" z="-21.8558254" />
     <vertex x="-1.25960732" y="1.64207602" z="-22.6621761" />
     <vertex x="-1.21030235" y="1.67236614" z="-22.6232738" />
     <vertex x="-1.21030235" y="2.70793772" z="-23.4296246" />
     <vertex x="-1.17030907" y="2.74302721" z="-23.3845654" />
     <vertex x="-1.14084435" y="2.78185034" z="-23.3347073" />
     <vertex x="-1.12279701" y="2.82322741" z="-23.2815609" />
     <vertex x="-1.1167202" y="2.86590147" z="-23.226759" />
     <vertex x="-1.12279701" y="2.90857553" z="-23.171957" />
     <vertex x="-1.1167202" y="1.8303299" z="-22.4204082" />
     <vertex x="-1.12279701" y="1.87300396" z="-22.3656063" />
     <vertex x="-1.1167202" y="0.794758797" z="-21.6140575" />
     <vertex x="-1.12279701" y="0.837432384" z="-21.5592556" />
     <vertex x="-1.11864662" y="-0.201605797" z="-20.7885418" />
     <vertex x="-1.12440681" y="-0.16277647" z="-20.7695675" />
     <vertex x="-1.26296425" y="-0.240812778" z="-21.1995907" />
     <vertex x="-1.23387718" y="-0.240812778" z="-21.1661816" />
     <vertex x="-1.21030235" y="0.636794567" z="-21.8169231" />
     <vertex x="-1.20751762" y="-0.240812778" z="-21.1293163" />
     <vertex x="-1.18413353" y="-0.240812778" z="-21.0893612" />
     <vertex x="-1.17030907" y="0.671884537" z="-21.7718639" />
     <vertex x="-1.14716911" y="-0.240812778" z="-21.0017147" />
     <vertex x="-1.14084435" y="0.710707664" z="-21.7219982" />
     <vertex x="-1.12440681" y="-0.240812778" z="-20.9066067" />
     <vertex x="-1.12279701" y="0.752084732" z="-21.6688595" />
     <vertex x="-1.1167202" y="-0.240812778" z="-20.8077068" />
     <vertex x="-1.13394356" y="-0.124699116" z="-20.7509594" />
     <vertex x="-1.14084435" y="0.878809452" z="-21.5061169" />
     <vertex x="-1.14084435" y="1.91438103" z="-22.3124676" />
     <vertex x="-1.17030907" y="1.95320415" z="-22.2626019" />
     <vertex x="-1.17030907" y="2.98877573" z="-23.0689602" />
     <vertex x="-1.21030235" y="3.02386522" z="-23.0238934" />
     <vertex x="-1.25960732" y="3.05415583" z="-22.9849911" />
     <vertex x="-1.31672096" y="3.07872629" z="-22.9534359" />
     <vertex x="-1.37991142" y="3.09682989" z="-22.9301891" />
     <vertex x="-1.4472599" y="3.10791636" z="-22.9159451" />
     <vertex x="-1.4472599" y="2.07234478" z="-22.1095943" />
     <vertex x="-1.4472599" y="1.03677368" z="-21.3032436" />
     <vertex x="-1.37991142" y="1.02568674" z="-21.3174877" />
     <vertex x="-1.40060616" y="0.141963482" z="-20.6206264" />
     <vertex x="-1.36364555" y="0.12873888" z="-20.6270885" />
     <vertex x="-1.31672096" y="1.00758314" z="-21.3407345" />
     <vertex x="-1.32816124" y="0.111955643" z="-20.6352901" />
     <vertex x="-1.29449272" y="0.0917749405" z="-20.645155" />
     <vertex x="-1.25960732" y="0.983012676" z="-21.3722897" />
     <vertex x="-1.26296425" y="0.0683913231" z="-20.6565838" />
     <vertex x="-1.23387718" y="0.0420298576" z="-20.6694698" />
     <vertex x="-1.21030235" y="0.952722549" z="-21.4111919" />
     <vertex x="-1.20751762" y="0.0129446983" z="-20.6836834" />
     <vertex x="-1.18413353" y="-0.0185847282" z="-20.6990948" />
     <vertex x="-1.17030907" y="0.917633057" z="-21.4562511" />
     <vertex x="-1.16395378" y="-0.0522542" z="-20.7155514" />
     <vertex x="-1.14716911" y="-0.0877394676" z="-20.732893" />
     <vertex x="-1.43868446" y="0.151501179" z="-20.6159649" />
     <vertex x="-1.47751427" y="0.157260895" z="-20.6131496" />
     <vertex x="-1.51672173" y="0.159187317" z="-20.6122112" />
     <vertex x="-1.14084435" y="2.9499526" z="-23.1188183" />
     <vertex x="-1.21030235" y="3.74350882" z="-24.2359829" />
     <vertex x="-1.25960732" y="3.71321917" z="-24.2748775" />
     <vertex x="-1.25960732" y="2.67764711" z="-23.4685268" />
     <vertex x="-1.31672096" y="3.6886487" z="-24.3064327" />
     <vertex x="-1.4472599" y="3.65945768" z="-24.3439236" />
     <vertex x="-1.12279701" y="1.78765631" z="-22.4752102" />
     <vertex x="-1.14084435" y="1.74627924" z="-22.5283489" />
     <vertex x="-1.17030907" y="1.70745611" z="-22.5782146" />
     <vertex x="-1.21030235" y="1.98829412" z="-22.2175426" />
     <vertex x="-1.25960732" y="2.01858425" z="-22.1786404" />
     <vertex x="-1.31672096" y="2.04315424" z="-22.1470852" />
     <vertex x="-1.37991142" y="2.06125784" z="-22.1238384" />
     <vertex x="-1.1167202" y="-0.240812778" z="-8.05479622" />
     <vertex x="-1.12279701" y="-0.17135334" z="-15.1397457" />
     <vertex x="-1.12279701" y="-0.17135334" z="-16.5567379" />
     <vertex x="-1.14084435" y="-0.10400486" z="-16.5567379" />
     <vertex x="-1.14084435" y="-0.10400486" z="-17.9737225" />
     <vertex x="-1.17030907" y="-0.0408129692" z="-17.9737225" />
     <vertex x="-1.17030907" y="-0.0408129692" z="-19.3907146" />
     <vertex x="-1.21030235" y="0.0163021088" z="-19.3907146" />
     <vertex x="-1.25960732" y="0.0656051636" z="-19.3907146" />
     <vertex x="-1.31672096" y="0.105597496" z="-19.3907146" />
     <vertex x="-1.37991142" y="0.135064125" z="-19.3907146" />
     <vertex x="-1.4472599" y="0.153110504" z="-19.3907146" />
     <vertex x="-1.4472599" y="0.153110504" z="-17.9737225" />
     <vertex x="-1.4472599" y="0.153110504" z="-16.5567379" />
     <vertex x="-1.37991142" y="0.135064125" z="-16.5567379" />
     <vertex x="-1.37991142" y="0.135064125" z="-15.1397457" />
     <vertex x="-1.31672096" y="0.105597496" z="-15.1397457" />
     <vertex x="-1.31672096" y="0.105597496" z="-13.7227573" />
     <vertex x="-1.25960732" y="0.0656051636" z="-13.7227573" />
     <vertex x="-1.25960732" y="0.0656051636" z="-12.3057652" />
     <vertex x="-1.21030235" y="0.0163021088" z="-12.3057652" />
     <vertex x="-1.21030235" y="0.0163021088" z="-10.8887768" />
     <vertex x="-1.17030907" y="-0.0408129692" z="-10.8887768" />
     <vertex x="-1.17030907" y="-0.0408129692" z="-9.47178459" />
     <vertex x="-1.14084435" y="-0.10400486" z="-9.47178459" />
     <vertex x="-1.17030907" y="-0.0408129692" z="-8.12532234" />
     <vertex x="-1.14084435" y="-0.10400486" z="-8.1030407" />
     <vertex x="-1.12279701" y="-0.17135334" z="-9.47178459" />
     <vertex x="-1.12279701" y="-0.17135334" z="-8.07929039" />
     <vertex x="-1.12279701" y="-0.17135334" z="-10.8887768" />
     <vertex x="-1.12279701" y="-0.17135334" z="-12.3057652" />
     <vertex x="-1.14084435" y="-0.10400486" z="-12.3057652" />
     <vertex x="-1.14084435" y="-0.10400486" z="-13.7227573" />
     <vertex x="-1.17030907" y="-0.0408129692" z="-13.7227573" />
     <vertex x="-1.17030907" y="-0.0408129692" z="-15.1397457" />
     <vertex x="-1.21030235" y="0.0163021088" z="-15.1397457" />
     <vertex x="-1.21030235" y="0.0163021088" z="-16.5567379" />
     <vertex x="-1.25960732" y="0.0656051636" z="-16.5567379" />
     <vertex x="-1.25960732" y="0.0656051636" z="-17.9737225" />
     <vertex x="-1.31672096" y="0.105597496" z="-17.9737225" />
     <vertex x="-1.21030235" y="0.0163021088" z="-8.14546394" />
     <vertex x="-1.21030235" y="0.0163021088" z="-9.47178459" />
     <vertex x="-1.25960732" y="0.0656051636" z="-10.8887768" />
     <vertex x="-1.31672096" y="0.105597496" z="-12.3057652" />
     <vertex x="-1.37991142" y="0.135064125" z="-13.7227573" />
     <vertex x="-1.4472599" y="0.153110504" z="-15.1397457" />
     <vertex x="-1.25960732" y="0.0656051636" z="-8.16285133" />
     <vertex x="-1.25960732" y="0.0656051636" z="-9.47178459" />
     <vertex x="-1.31672096" y="0.105597496" z="-10.8887768" />
     <vertex x="-1.37991142" y="0.135064125" z="-12.3057652" />
     <vertex x="-1.4472599" y="0.153110504" z="-13.7227573" />
     <vertex x="-1.31672096" y="0.105597496" z="-8.17695427" />
     <vertex x="-1.31672096" y="0.105597496" z="-9.47178459" />
     <vertex x="-1.37991142" y="0.135064125" z="-10.8887768" />
     <vertex x="-1.4472599" y="0.153110504" z="-12.3057652" />
     <vertex x="-1.51672173" y="0.159187317" z="-8.19585228" />
     <vertex x="-1.37991142" y="0.135064125" z="-8.1873455" />
     <vertex x="-1.37991142" y="0.135064125" z="-9.47178459" />
     <vertex x="-1.4472599" y="0.153110504" z="-10.8887768" />
     <vertex x="-1.4472599" y="0.153110504" z="-8.19370842" />
     <vertex x="-1.4472599" y="0.153110504" z="-9.47178459" />
     <vertex x="-1.14084435" y="-0.10400486" z="-19.3907146" />
     <vertex x="-1.12279701" y="-0.17135334" z="-19.3907146" />
     <vertex x="-1.14084435" y="-0.10400486" z="-10.8887768" />
     <vertex x="-1.12279701" y="-0.17135334" z="-13.7227573" />
     <vertex x="-1.14084435" y="-0.10400486" z="-15.1397457" />
     <vertex x="-1.12279701" y="-0.17135334" z="-17.9737225" />
     <vertex x="-1.17030907" y="-0.0408129692" z="-12.3057652" />
     <vertex x="-1.21030235" y="0.0163021088" z="-13.7227573" />
     <vertex x="-1.25960732" y="0.0656051636" z="-15.1397457" />
     <vertex x="-1.31672096" y="0.105597496" z="-16.5567379" />
     <vertex x="-1.37991142" y="0.135064125" z="-17.9737225" />
     <vertex x="-1.17030907" y="-0.0408129692" z="-16.5567379" />
     <vertex x="-1.21030235" y="0.0163021088" z="-17.9737225" />
     <vertex x="-1.12440681" y="-0.240812778" z="-7.93039131" />
     <vertex x="-1.12279701" y="0.567396164" z="-6.94063377" />
     <vertex x="-1.1167202" y="0.621490955" z="-6.98420143" />
     <vertex x="-1.12279701" y="0.675585747" z="-7.0277729" />
     <vertex x="-1.14084435" y="0.728036404" z="-7.07001686" />
     <vertex x="-1.17030907" y="0.77725029" z="-7.10965919" />
     <vertex x="-1.21030235" y="0.821731091" z="-7.14548302" />
     <vertex x="-1.25960732" y="0.860127926" z="-7.17641258" />
     <vertex x="-1.31672096" y="0.891273975" z="-7.20149803" />
     <vertex x="-1.37991142" y="0.914222717" z="-7.21998024" />
     <vertex x="-1.4472599" y="0.928276539" z="-7.23130226" />
     <vertex x="-1.4472599" y="1.79058027" z="-6.16070747" />
     <vertex x="-1.4472599" y="2.65288401" z="-5.09011269" />
     <vertex x="-1.37991142" y="2.63882971" z="-5.07879448" />
     <vertex x="-1.37991142" y="3.50113344" z="-4.00819969" />
     <vertex x="-1.31672096" y="3.47818518" z="-3.98971748" />
     <vertex x="-1.25960732" y="3.44703913" z="-3.96462822" />
     <vertex x="-1.21030235" y="3.40864229" z="-3.93370247" />
     <vertex x="-1.17030907" y="3.36416101" z="-3.89787483" />
     <vertex x="-1.14084435" y="3.31494761" z="-3.85823631" />
     <vertex x="-1.12279701" y="3.26249647" z="-3.81599236" />
     <vertex x="-1.1167202" y="3.20840216" z="-3.77242088" />
     <vertex x="-1.12279701" y="3.15430784" z="-3.72884941" />
     <vertex x="-1.1167202" y="2.34609842" z="-4.84301567" />
     <vertex x="-1.12279701" y="2.29200411" z="-4.7994442" />
     <vertex x="-1.1167202" y="1.48379469" z="-5.91360664" />
     <vertex x="-1.12279701" y="1.4296999" z="-5.87003899" />
     <vertex x="-1.14084435" y="0.514945507" z="-6.898386" />
     <vertex x="-1.14716911" y="-0.240812778" z="-7.81076622" />
     <vertex x="-1.17030907" y="0.465731621" z="-6.85874748" />
     <vertex x="-1.18413353" y="-0.240812778" z="-7.70052147" />
     <vertex x="-1.21030235" y="0.42125082" z="-6.82291985" />
     <vertex x="-1.20751762" y="-0.240812778" z="-7.65025902" />
     <vertex x="-1.23387718" y="-0.240812778" z="-7.60389137" />
     <vertex x="-1.25960732" y="0.382853985" z="-6.79199409" />
     <vertex x="-1.26296425" y="-0.240812778" z="-7.56186485" />
     <vertex x="-1.29449272" y="-0.240812778" z="-7.52458763" />
     <vertex x="-1.31672096" y="0.351707935" z="-6.76690865" />
     <vertex x="-1.32816124" y="-0.240812778" z="-7.49241447" />
     <vertex x="-1.36364555" y="-0.240812778" z="-7.46565819" />
     <vertex x="-1.37991142" y="0.328759193" z="-6.74842262" />
     <vertex x="-1.40060616" y="-0.240812778" z="-7.44457817" />
     <vertex x="-1.4472599" y="0.314704895" z="-6.73710442" />
     <vertex x="-1.43868446" y="-0.240812778" z="-7.42937279" />
     <vertex x="-1.47751427" y="-0.240812778" z="-7.42019081" />
     <vertex x="-1.51672173" y="-0.240812778" z="-7.41711998" />
     <vertex x="-1.4472599" y="1.17700863" z="-5.66650963" />
     <vertex x="-1.4472599" y="2.90161657" z="-3.52532387" />
     <vertex x="-1.4472599" y="2.03931236" z="-4.59591484" />
     <vertex x="-1.37991142" y="1.19106293" z="-5.67782784" />
     <vertex x="-1.37991142" y="2.91566992" z="-3.53664207" />
     <vertex x="-1.31672096" y="2.93861914" z="-3.55512428" />
     <vertex x="-1.25960732" y="2.96976519" z="-3.58021355" />
     <vertex x="-1.21030235" y="3.00816202" z="-3.6111393" />
     <vertex x="-1.17030907" y="3.05264235" z="-3.64696693" />
     <vertex x="-1.14084435" y="3.10185671" z="-3.68660545" />
     <vertex x="-1.4472599" y="3.51518774" z="-4.01952171" />
     <vertex x="-1.12279701" y="2.40019274" z="-4.88658333" />
     <vertex x="-1.14084435" y="2.45264387" z="-4.9288311" />
     <vertex x="-1.17030907" y="2.50185728" z="-4.96846962" />
     <vertex x="-1.21030235" y="2.54633856" z="-5.00429726" />
     <vertex x="-1.25960732" y="2.58473539" z="-5.03522301" />
     <vertex x="-1.31672096" y="2.61588144" z="-5.06030846" />
     <vertex x="-1.12279701" y="1.537889" z="-5.95717812" />
     <vertex x="-1.14084435" y="1.59034014" z="-5.99942589" />
     <vertex x="-1.17030907" y="1.63955402" z="-6.03906441" />
     <vertex x="-1.21030235" y="1.68403482" z="-6.07489204" />
     <vertex x="-1.25960732" y="1.72243166" z="-6.10581779" />
     <vertex x="-1.31672096" y="1.75357771" z="-6.13090324" />
     <vertex x="-1.37991142" y="1.77652645" z="-6.14938927" />
     <vertex x="-1.14084435" y="1.37724924" z="-5.82779121" />
     <vertex x="-1.17030907" y="1.32803535" z="-5.78815269" />
     <vertex x="-1.21030235" y="1.28355455" z="-5.75232506" />
     <vertex x="-1.25960732" y="1.24515772" z="-5.72139931" />
     <vertex x="-1.31672096" y="1.21401167" z="-5.69631386" />
     <vertex x="-1.14084435" y="2.2395525" z="-4.75719643" />
     <vertex x="-1.17030907" y="2.19033909" z="-4.71755791" />
     <vertex x="-1.21030235" y="2.14585829" z="-4.68173409" />
     <vertex x="-1.25960732" y="2.10746145" z="-4.65080452" />
     <vertex x="-1.31672096" y="2.0763154" z="-4.62571907" />
     <vertex x="-1.37991142" y="2.05336666" z="-4.60723686" />
     <vertex x="-1.51672173" y="-3.35632157" z="-6.34088707" />
     <vertex x="-1.51672173" y="-3.35632157" z="-6.87479591" />
     <vertex x="-0.916719437" y="-3.35632157" z="-6.34088707" />
     <vertex x="-0.816720963" y="-3.35632157" z="-6.87479591" />
     <vertex x="-0.816720963" y="-3.35632157" z="-6.34088707" />
     <vertex x="-0.816720963" y="-5.07265425" z="-6.87479591" />
     <vertex x="-0.816720963" y="-5.07265425" z="-6.34088707" />
     <vertex x="-1.51672173" y="-5.07265425" z="-6.87479591" />
     <vertex x="-1.51672173" y="-5.07265425" z="-6.34088707" />
     <vertex x="-1.51672173" y="2.75918722" z="-1.55479622" />
     <vertex x="-1.51672173" y="-2.27045584" z="0.26313591" />
     <vertex x="-1.51672173" y="-0.240812778" z="-1.55479622" />
     <vertex x="-1.51672173" y="-1.81162238" z="-1.55479622" />
     <vertex x="-1.51672173" y="-0.240812778" z="-6.87479591" />
     <vertex x="-1.51672173" y="2.75918722" z="-2.62216759" />
     <vertex x="-1.51672173" y="-1.02621746" z="-6.34088707" />
     <vertex x="-1.51672173" y="-0.240812778" z="-5.05479622" />
     <vertex x="-1.51672173" y="0.362399101" z="-2.62216759" />
     <vertex x="-1.51672173" y="0.362399101" z="-1.55479622" />
     <vertex x="-1.51672173" y="0.462863922" z="-1.55479622" />
     <vertex x="-1.51672173" y="-1.02621746" z="-5.05479622" />
     <vertex x="-1.51672173" y="-2.27045584" z="-1.89488029" />
     <vertex x="-1.51672173" y="-1.81162238" z="-3.55479622" />
     <vertex x="-1.51672173" y="-5.07265425" z="-3.55479622" />
     <vertex x="-1.51672173" y="-5.07265425" z="-5.05479622" />
     <vertex x="-1.51672173" y="-5.2315526" z="-1.89488029" />
     <vertex x="-1.51672173" y="-5.2315526" z="0.26313591" />
     <vertex x="-1.51672173" y="1.60174751" z="-1.55479622" />
     <vertex x="-1.51672173" y="-3.95649338" z="-24.4378719" />
     <vertex x="-1.51672173" y="-3.95649338" z="-24.0378704" />
     <vertex x="-1.51672173" y="-2.35649347" z="-24.4378719" />
     <vertex x="-1.51672173" y="-2.35649347" z="-24.0378704" />
     <vertex x="-1.51672173" y="-1.92604446" z="-24.4768047" />
     <vertex x="-1.51672173" y="-1.55741215" z="-24.1091671" />
     <vertex x="-1.51672173" y="-0.0163273811" z="-24.1091671" />
     <vertex x="-1.51672173" y="-4.24081278" z="-23.8747921" />
     <vertex x="-1.51672173" y="-3.95649338" z="-25.0378704" />
     <vertex x="-1.51672173" y="-3.95649338" z="-25.4378719" />
     <vertex x="-1.51672173" y="-2.35649347" z="-25.4378719" />
     <vertex x="-1.51672173" y="-2.35649347" z="-25.0378704" />
     <vertex x="-1.51672173" y="2.85010481" z="-24.4768047" />
     <vertex x="-1.51672173" y="2.85010481" z="-26.8796673" />
     <vertex x="-1.51672173" y="0.705665588" z="-28.0171566" />
     <vertex x="-1.51672173" y="-0.990812778" z="-26.8796673" />
     <vertex x="-1.51672173" y="0.507913589" z="-28.0265408" />
     <vertex x="-1.51672173" y="0.31194067" z="-28.0546169" />
     <vertex x="-1.51672173" y="0.119508743" z="-28.101141" />
     <vertex x="-1.51672173" y="-0.0676517487" z="-28.1656704" />
     <vertex x="-1.51672173" y="-0.247856617" z="-28.2476482" />
     <vertex x="-1.51672173" y="-0.419485569" z="-28.3463268" />
     <vertex x="-1.51672173" y="-0.580995083" z="-28.4608212" />
     <vertex x="-1.51672173" y="-0.730932713" z="-28.5901012" />
     <vertex x="-1.51672173" y="-0.867949009" z="-28.7329998" />
     <vertex x="-1.51672173" y="-0.990812778" z="-28.8882351" />
     <vertex x="-1.51672173" y="-1.92604446" z="-26.0343914" />
     <vertex x="-1.51672173" y="-2.35649347" z="-26.0343914" />
     <vertex x="-1.51672173" y="-3.95649338" z="-26.0378704" />
     <vertex x="-1.51672173" y="-4.24081278" z="-28.7104244" />
     <vertex x="-1.51672173" y="-2.5124867" z="-28.7104244" />
     <vertex x="-1.51672173" y="-2.5124867" z="-26.0378704" />
     <vertex x="-1.51672173" y="-3.95649338" z="-23.8747921" />
     <vertex x="-1.51672173" y="-2.35649347" z="-23.8747921" />
     <vertex x="-1.51672173" y="-1.55741215" z="-23.8747921" />
     <vertex x="-1.91671944" y="0.473060608" z="-31.0589428" />
     <vertex x="-1.91671944" y="2.43593645" z="-31.0589428" />
     <vertex x="-2.21672249" y="0.494623184" z="-13.0176258" />
     <vertex x="-2.21672249" y="1.69462299" z="-13.0176258" />
     <vertex x="-2.21672249" y="0.494623184" z="-13.6176243" />
     <vertex x="-2.21672249" y="1.69462299" z="-13.6176243" />
     <vertex x="-1.51672173" y="0.494623184" z="-13.0176258" />
     <vertex x="-1.51672173" y="1.69462299" z="-13.0176258" />
     <vertex x="-1.51672173" y="1.69462299" z="-13.6176243" />
     <vertex x="-1.51672173" y="0.494623184" z="-13.6176243" />
     <vertex x="-2.21672249" y="0.494623184" z="-12.0176258" />
     <vertex x="-2.21672249" y="1.69462299" z="-12.0176258" />
     <vertex x="-2.21672249" y="0.494623184" z="-12.6176243" />
     <vertex x="-2.21672249" y="1.69462299" z="-12.6176243" />
     <vertex x="-1.51672173" y="0.494623184" z="-12.0176258" />
     <vertex x="-1.51672173" y="1.69462299" z="-12.0176258" />
     <vertex x="-1.51672173" y="1.69462299" z="-12.6176243" />
     <vertex x="-1.51672173" y="0.494623184" z="-12.6176243" />
     <vertex x="-2.21672249" y="0.494623184" z="-10.0176258" />
     <vertex x="-2.21672249" y="1.69462299" z="-10.0176258" />
     <vertex x="-2.21672249" y="0.494623184" z="-10.6176243" />
     <vertex x="-2.21672249" y="1.69462299" z="-10.6176243" />
     <vertex x="-1.51672173" y="0.494623184" z="-10.0176258" />
     <vertex x="-1.51672173" y="1.69462299" z="-10.0176258" />
     <vertex x="-1.51672173" y="1.69462299" z="-10.6176243" />
     <vertex x="-1.51672173" y="0.494623184" z="-10.6176243" />
     <vertex x="-1.51746559" y="-4.24081278" z="-23.8474789" />
     <vertex x="-1.5170536" y="-4.24081278" z="-23.8565807" />
     <vertex x="-1.51680183" y="-4.24081278" z="-23.8656826" />
     <vertex x="-2.31672096" y="-2.5124867" z="-26.0378704" />
     <vertex x="-2.31672096" y="-3.95649338" z="-26.0378704" />
     <vertex x="-2.31672096" y="-2.5124867" z="-26.0343914" />
     <vertex x="-2.31672096" y="-3.95649338" z="-25.4378719" />
     <vertex x="-2.31672096" y="-2.35649347" z="-25.4378719" />
     <vertex x="-2.31672096" y="-2.35649347" z="-26.0343914" />
     <vertex x="-2.51672173" y="-2.5124867" z="-26.0343914" />
     <vertex x="-2.31672096" y="-2.5124867" z="-28.7104244" />
     <vertex x="-2.51672173" y="-2.5124867" z="-29.7292004" />
     <vertex x="-2.31672096" y="-2.5124867" z="-29.7292004" />
     <vertex x="-2.31672096" y="-3.95649338" z="-24.4378719" />
     <vertex x="-2.31672096" y="-2.35649347" z="-24.4378719" />
     <vertex x="-2.31672096" y="-3.95649338" z="-25.0378704" />
     <vertex x="-2.31672096" y="-2.35649347" z="-25.0378704" />
     <vertex x="-2.31672096" y="-3.95649338" z="-23.4378719" />
     <vertex x="-2.31672096" y="-2.35649347" z="-23.4378719" />
     <vertex x="-2.31672096" y="-3.95649338" z="-24.0378704" />
     <vertex x="-2.31672096" y="-2.35649347" z="-24.0378704" />
     <vertex x="-1.7736187" y="-2.35649347" z="-23.4378719" />
     <vertex x="-1.7736187" y="-3.95649338" z="-23.4378719" />
     <vertex x="-1.71031761" y="-2.35649347" z="-23.479681" />
     <vertex x="-1.6540699" y="-2.35649347" z="-23.5305767" />
     <vertex x="-1.60616875" y="-2.35649347" z="-23.5893993" />
     <vertex x="-1.56772041" y="-2.35649347" z="-23.6547985" />
     <vertex x="-1.53960609" y="-2.35649347" z="-23.725256" />
     <vertex x="-1.52247429" y="-2.35649347" z="-23.7991543" />
     <vertex x="-1.52247429" y="-3.95649338" z="-23.7991543" />
     <vertex x="-1.53960609" y="-3.95649338" z="-23.725256" />
     <vertex x="-1.56772041" y="-3.95649338" z="-23.6547985" />
     <vertex x="-1.60616875" y="-3.95649338" z="-23.5893993" />
     <vertex x="-1.6540699" y="-3.95649338" z="-23.5305767" />
     <vertex x="-1.71031761" y="-3.95649338" z="-23.479681" />
     <vertex x="-1.91671944" y="-0.730710506" z="-23.3848934" />
     <vertex x="-1.91671944" y="-0.0163273811" z="-24.1091671" />
     <vertex x="-1.91671944" y="-1.55741215" z="-24.1091671" />
     <vertex x="-1.91671944" y="-1.55741215" z="-23.3848934" />
     <vertex x="-1.52402687" y="-1.55741215" z="-23.7896252" />
     <vertex x="-1.54573631" y="-1.55741215" z="-23.7069378" />
     <vertex x="-1.58121681" y="-1.55741215" z="-23.6291637" />
     <vertex x="-1.62942314" y="-1.55741215" z="-23.558569" />
     <vertex x="-1.68895149" y="-1.55741215" z="-23.4972134" />
     <vertex x="-1.75805855" y="-1.55741215" z="-23.4468975" />
     <vertex x="-1.83473015" y="-1.55741215" z="-23.4090939" />
     <vertex x="-2.01672173" y="-5.2315526" z="0.26313591" />
     <vertex x="-2.01672173" y="-2.27045584" z="0.26313591" />
     <vertex x="-2.01672173" y="-5.2315526" z="-1.89488029" />
     <vertex x="-2.01672173" y="-2.27045584" z="-1.89488029" />
     <vertex x="-1.81672096" y="-1.81162238" z="-1.55479622" />
     <vertex x="-1.81672096" y="-0.240812778" z="-1.55479622" />
     <vertex x="-1.81672096" y="-0.240812778" z="-5.05479622" />
     <vertex x="-1.81672096" y="-1.02621746" z="-5.05479622" />
     <vertex x="-1.81672096" y="-1.02621746" z="-3.55479622" />
     <vertex x="-1.81672096" y="-1.81162238" z="-3.55479622" />
     <vertex x="-2.31672096" y="-1.02621746" z="-3.55479622" />
     <vertex x="-2.31672096" y="-1.02621746" z="-5.05479622" />
     <vertex x="-2.31672096" y="-1.81162238" z="-3.55479622" />
     <vertex x="-1.51672173" y="1.60174751" z="-1.74604988" />
     <vertex x="-1.51672173" y="0.462863922" z="-1.74604988" />
     <vertex x="-0.516721725" y="1.60174751" z="-1.74604988" />
     <vertex x="-0.516721725" y="0.462863922" z="-1.74604988" />
     <vertex x="-1.45594215" y="0.0762820244" z="-30.2398129" />
     <vertex x="-1.45594215" y="-0.557907581" z="-29.9695721" />
     <vertex x="-1.39701271" y="0.0617551804" z="-30.2336178" />
     <vertex x="-1.39701271" y="-0.543380737" z="-29.9757595" />
     <vertex x="-1.34172249" y="0.0380353928" z="-30.2235088" />
     <vertex x="-1.34172249" y="-0.51966095" z="-29.9858685" />
     <vertex x="-1.29174614" y="0.00584316254" z="-30.2097912" />
     <vertex x="-1.29174614" y="-0.487468719" z="-29.9995861" />
     <vertex x="-1.24860573" y="-0.0338439941" z="-30.1928844" />
     <vertex x="-1.24860573" y="-0.447781563" z="-30.0165005" />
     <vertex x="-1.21361351" y="-0.0798196793" z="-30.1732922" />
     <vertex x="-1.21361351" y="-0.401805878" z="-30.0360851" />
     <vertex x="-1.18782997" y="-0.13068676" z="-30.1516171" />
     <vertex x="-1.18782997" y="-0.350938797" z="-30.0577602" />
     <vertex x="-1.17203712" y="-0.184900284" z="-30.1285152" />
     <vertex x="-1.17203712" y="-0.296725273" z="-30.080862" />
     <vertex x="-1.16671944" y="-0.240812778" z="-30.1046886" />
     <vertex x="-1.45594215" y="0.591243267" z="-29.8994808" />
     <vertex x="-1.45594215" y="0.523771286" z="-29.9035625" />
     <vertex x="-1.45594215" y="0.45728302" z="-29.9157467" />
     <vertex x="-1.45594215" y="0.392747879" z="-29.9358578" />
     <vertex x="-1.45594215" y="0.331107616" z="-29.9635983" />
     <vertex x="-1.45594215" y="0.273260593" z="-29.9985638" />
     <vertex x="-1.39701271" y="0.26429081" z="-29.9855709" />
     <vertex x="-1.39701271" y="0.209579945" z="-30.0284328" />
     <vertex x="-1.34172249" y="0.192481995" z="-30.0091381" />
     <vertex x="-1.34172249" y="0.141135216" z="-30.0604839" />
     <vertex x="-1.29174614" y="0.114942074" z="-30.0372753" />
     <vertex x="-1.29174614" y="0.0675525665" z="-30.0977688" />
     <vertex x="-1.24860573" y="0.0320491791" z="-30.0732555" />
     <vertex x="-1.24860573" y="-0.0103988647" z="-30.1434765" />
     <vertex x="-1.21361351" y="-0.0546503067" z="-30.1202526" />
     <vertex x="-1.45594215" y="0.220050812" z="-30.0402508" />
     <vertex x="-1.39701271" y="0.160434246" z="-30.0775814" />
     <vertex x="-1.34172249" y="0.0963516235" z="-30.1176434" />
     <vertex x="-1.29174614" y="0.0277996063" z="-30.1635265" />
     <vertex x="-1.45594215" y="0.172253609" z="-30.0880489" />
     <vertex x="-1.39701271" y="0.117570877" z="-30.1322918" />
     <vertex x="-1.34172249" y="0.0587844849" z="-30.1797848" />
     <vertex x="-1.45594215" y="0.13056612" z="-30.141264" />
     <vertex x="-1.45594215" y="0.0955963135" z="-30.19911" />
     <vertex x="-1.39701271" y="0.0816149712" z="-30.1917706" />
     <vertex x="-1.18782997" y="-0.103609562" z="-30.0945568" />
     <vertex x="-1.17203712" y="-0.155789852" z="-30.0671673" />
     <vertex x="-1.16671944" y="-0.209605217" z="-30.0389233" />
     <vertex x="-1.17203712" y="-0.263420105" z="-30.0106792" />
     <vertex x="-1.18782997" y="-0.315600395" z="-29.9832973" />
     <vertex x="-1.21361351" y="-0.36455965" z="-29.9576015" />
     <vertex x="-1.24860573" y="-0.408811092" z="-29.9343777" />
     <vertex x="-1.29174614" y="-0.447009563" z="-29.9143276" />
     <vertex x="-1.34172249" y="-0.477994442" z="-29.8980618" />
     <vertex x="-1.39701271" y="-0.500824928" z="-29.8860836" />
     <vertex x="-1.45594215" y="-0.514806271" z="-29.8787441" />
     <vertex x="-1.45594215" y="-0.436770439" z="-29.7496548" />
     <vertex x="-1.45594215" y="-0.343743801" z="-29.6309185" />
     <vertex x="-1.45594215" y="-0.237082958" z="-29.5242596" />
     <vertex x="-1.45594215" y="-0.118343353" z="-29.4312267" />
     <vertex x="-1.45594215" y="0.010743618" z="-29.3531933" />
     <vertex x="-1.45594215" y="0.148295403" z="-29.2912884" />
     <vertex x="-1.45594215" y="0.2923069" z="-29.2464123" />
     <vertex x="-1.45594215" y="0.440677166" z="-29.2192211" />
     <vertex x="-1.45594215" y="0.591243267" z="-29.2101116" />
     <vertex x="-1.39701271" y="0.591243267" z="-29.2259045" />
     <vertex x="-1.39701271" y="0.4425807" z="-29.2348995" />
     <vertex x="-1.39701271" y="0.296085835" z="-29.2617397" />
     <vertex x="-1.39701271" y="0.153894901" z="-29.3060513" />
     <vertex x="-1.39701271" y="0.018081665" z="-29.367178" />
     <vertex x="-1.39701271" y="-0.109373569" z="-29.4442272" />
     <vertex x="-1.39701271" y="-0.226612091" z="-29.5360775" />
     <vertex x="-1.39701271" y="-0.331924915" z="-29.641386" />
     <vertex x="-1.39701271" y="-0.423775196" z="-29.7586269" />
     <vertex x="-1.34172249" y="0.591243267" z="-29.2516842" />
     <vertex x="-1.34172249" y="0.445688248" z="-29.2604885" />
     <vertex x="-1.34172249" y="0.302256107" z="-29.2867794" />
     <vertex x="-1.34172249" y="0.163037777" z="-29.3301601" />
     <vertex x="-1.34172249" y="0.030064106" z="-29.3900051" />
     <vertex x="-1.34172249" y="-0.0947270393" z="-29.4654446" />
     <vertex x="-1.34172249" y="-0.209514618" z="-29.5553722" />
     <vertex x="-1.34172249" y="-0.312625408" z="-29.6584835" />
     <vertex x="-1.34172249" y="-0.402555943" z="-29.7732754" />
     <vertex x="-1.29174614" y="0.591243267" z="-29.2866802" />
     <vertex x="-1.29174614" y="0.449906349" z="-29.2952328" />
     <vertex x="-1.29174614" y="0.310630798" z="-29.3207531" />
     <vertex x="-1.29174614" y="0.17544651" z="-29.362875" />
     <vertex x="-1.29174614" y="0.0463261604" z="-29.4209881" />
     <vertex x="-1.29174614" y="-0.074848175" z="-29.4942455" />
     <vertex x="-1.29174614" y="-0.186309814" z="-29.5815639" />
     <vertex x="-1.29174614" y="-0.286432743" z="-29.6816921" />
     <vertex x="-1.29174614" y="-0.373756886" z="-29.7931499" />
     <vertex x="-1.24860573" y="0.591243267" z="-29.3298168" />
     <vertex x="-1.24860573" y="0.455106258" z="-29.3380566" />
     <vertex x="-1.24860573" y="0.3209548" z="-29.3626385" />
     <vertex x="-1.24860573" y="0.1907444" z="-29.4032116" />
     <vertex x="-1.24860573" y="0.0663743019" z="-29.4591885" />
     <vertex x="-1.24860573" y="-0.050342083" z="-29.5297451" />
     <vertex x="-1.24860573" y="-0.157702446" z="-29.6138592" />
     <vertex x="-1.24860573" y="-0.254141808" z="-29.7102947" />
     <vertex x="-1.24860573" y="-0.338253498" z="-29.8176556" />
     <vertex x="-1.21361351" y="0.591243267" z="-29.379797" />
     <vertex x="-1.21361351" y="0.461130142" z="-29.3876629" />
     <vertex x="-1.21361351" y="0.332914352" z="-29.4111614" />
     <vertex x="-1.21361351" y="0.208466053" z="-29.4499416" />
     <vertex x="-1.21361351" y="0.0895991325" z="-29.5034389" />
     <vertex x="-1.21361351" y="-0.0219526291" z="-29.5708752" />
     <vertex x="-1.21361351" y="-0.12456274" z="-29.6512661" />
     <vertex x="-1.21361351" y="-0.216734409" z="-29.7434368" />
     <vertex x="-1.21361351" y="-0.297124386" z="-29.8460445" />
     <vertex x="-1.18782997" y="0.591243267" z="-29.4350872" />
     <vertex x="-1.18782997" y="0.467794895" z="-29.4425564" />
     <vertex x="-1.18782997" y="0.34614706" z="-29.4648495" />
     <vertex x="-1.18782997" y="0.22807312" z="-29.5016384" />
     <vertex x="-1.18782997" y="0.115294933" z="-29.5523968" />
     <vertex x="-1.18782997" y="0.00945711136" z="-29.6163769" />
     <vertex x="-1.18782997" y="-0.0878968239" z="-29.6926556" />
     <vertex x="-1.18782997" y="-0.175347328" z="-29.7801037" />
     <vertex x="-1.18782997" y="-0.251619339" z="-29.8774548" />
     <vertex x="-1.17203712" y="0.591243267" z="-29.4940166" />
     <vertex x="-1.17203712" y="0.474898338" z="-29.5010586" />
     <vertex x="-1.17203712" y="0.360249996" z="-29.5220699" />
     <vertex x="-1.17203712" y="0.248970032" z="-29.5567455" />
     <vertex x="-1.17203712" y="0.142681122" z="-29.6045818" />
     <vertex x="-1.17203712" y="0.0429334641" z="-29.6648769" />
     <vertex x="-1.17203712" y="-0.0488185883" z="-29.7367611" />
     <vertex x="-1.17203712" y="-0.131237507" z="-29.8191814" />
     <vertex x="-1.17203712" y="-0.203120708" z="-29.9109325" />
     <vertex x="-1.16671944" y="0.591243267" z="-29.5547924" />
     <vertex x="-1.16671944" y="0.482223988" z="-29.5613918" />
     <vertex x="-1.16671944" y="0.37479496" z="-29.5810757" />
     <vertex x="-1.16671944" y="0.270521641" z="-29.6135693" />
     <vertex x="-1.16671944" y="0.170925617" z="-29.658392" />
     <vertex x="-1.16671944" y="0.0774588585" z="-29.7148952" />
     <vertex x="-1.16671944" y="-0.00851631165" z="-29.7822552" />
     <vertex x="-1.16671944" y="-0.0857453346" z="-29.8594799" />
     <vertex x="-1.16671944" y="-0.153102398" z="-29.9454556" />
     <vertex x="-1.17203712" y="0.591243267" z="-29.6155758" />
     <vertex x="-1.17203712" y="0.489550114" z="-29.6217251" />
     <vertex x="-1.17203712" y="0.389339447" z="-29.640089" />
     <vertex x="-1.17203712" y="0.292073727" z="-29.6704006" />
     <vertex x="-1.17203712" y="0.199170113" z="-29.7122097" />
     <vertex x="-1.17203712" y="0.111983776" z="-29.7649136" />
     <vertex x="-1.17203712" y="0.0317864418" z="-29.8277493" />
     <vertex x="-1.17203712" y="-0.0402531624" z="-29.899786" />
     <vertex x="-1.17203712" y="-0.103084087" z="-29.9799862" />
     <vertex x="-1.18782997" y="0.591243267" z="-29.6745052" />
     <vertex x="-1.18782997" y="0.49665308" z="-29.6802273" />
     <vertex x="-1.18782997" y="0.403442383" z="-29.6973095" />
     <vertex x="-1.18782997" y="0.312970638" z="-29.7255001" />
     <vertex x="-1.18782997" y="0.226556301" z="-29.7643871" />
     <vertex x="-1.18782997" y="0.145460129" z="-29.8134136" />
     <vertex x="-1.18782997" y="0.0708642006" z="-29.8718548" />
     <vertex x="-1.18782997" y="0.00385665894" z="-29.9388638" />
     <vertex x="-1.18782997" y="-0.0545854568" z="-30.0134563" />
     <vertex x="-1.21361351" y="0.591243267" z="-29.7297955" />
     <vertex x="-1.21361351" y="0.503317833" z="-29.7351131" />
     <vertex x="-1.21361351" y="0.416675091" z="-29.7509899" />
     <vertex x="-1.21361351" y="0.332577705" z="-29.7771969" />
     <vertex x="-1.21361351" y="0.252252102" z="-29.8133526" />
     <vertex x="-1.21361351" y="0.176869869" z="-29.858923" />
     <vertex x="-1.21361351" y="0.107530117" z="-29.9132442" />
     <vertex x="-1.21361351" y="0.0452442169" z="-29.9755306" />
     <vertex x="-1.21361351" y="-0.00907993317" z="-30.0448666" />
     <vertex x="-1.24860573" y="0.591243267" z="-29.779768" />
     <vertex x="-1.24860573" y="0.509342194" z="-29.7847271" />
     <vertex x="-1.24860573" y="0.42863512" z="-29.7995129" />
     <vertex x="-1.24860573" y="0.350299358" z="-29.8239269" />
     <vertex x="-1.24860573" y="0.275476933" z="-29.8576031" />
     <vertex x="-1.24860573" y="0.205259323" z="-29.9000454" />
     <vertex x="-1.24860573" y="0.1406703" z="-29.9506512" />
     <vertex x="-1.24860573" y="0.0826516151" z="-30.0086727" />
     <vertex x="-1.29174614" y="0.591243267" z="-29.8229122" />
     <vertex x="-1.29174614" y="0.514542103" z="-29.8275509" />
     <vertex x="-1.29174614" y="0.438959122" z="-29.8413982" />
     <vertex x="-1.29174614" y="0.365596771" z="-29.8642635" />
     <vertex x="-1.29174614" y="0.295525074" z="-29.8957958" />
     <vertex x="-1.29174614" y="0.229765415" z="-29.9355526" />
     <vertex x="-1.29174614" y="0.169277191" z="-29.9829388" />
     <vertex x="-1.34172249" y="0.591243267" z="-29.8579082" />
     <vertex x="-1.34172249" y="0.518759727" z="-29.8622875" />
     <vertex x="-1.34172249" y="0.447333336" z="-29.8753796" />
     <vertex x="-1.34172249" y="0.378005505" z="-29.8969784" />
     <vertex x="-1.34172249" y="0.311787128" z="-29.9267864" />
     <vertex x="-1.34172249" y="0.249644279" z="-29.9643536" />
     <vertex x="-1.39701271" y="0.591243267" z="-29.883688" />
     <vertex x="-1.39701271" y="0.521867752" z="-29.8878841" />
     <vertex x="-1.39701271" y="0.453504086" z="-29.9004116" />
     <vertex x="-1.39701271" y="0.387148857" z="-29.9210873" />
     <vertex x="-1.39701271" y="0.323769569" z="-29.9496136" />
     <vertex x="-1.45594215" y="1.87463188" z="-29.8994808" />
     <vertex x="-1.45594215" y="3.1580205" z="-29.8994808" />
     <vertex x="-1.39701271" y="3.1580205" z="-29.883688" />
     <vertex x="-1.34172249" y="3.1580205" z="-29.8579082" />
     <vertex x="-1.29174614" y="3.1580205" z="-29.8229122" />
     <vertex x="-1.24860573" y="3.1580205" z="-29.779768" />
     <vertex x="-1.21361351" y="3.1580205" z="-29.7297955" />
     <vertex x="-1.18782997" y="3.1580205" z="-29.6745052" />
     <vertex x="-1.17203712" y="3.1580205" z="-29.6155758" />
     <vertex x="-1.16671944" y="3.1580205" z="-29.5547924" />
     <vertex x="-1.17203712" y="3.1580205" z="-29.4940166" />
     <vertex x="-1.18782997" y="3.1580205" z="-29.4350872" />
     <vertex x="-1.21361351" y="3.1580205" z="-29.379797" />
     <vertex x="-1.24860573" y="3.1580205" z="-29.3298168" />
     <vertex x="-1.29174614" y="3.1580205" z="-29.2866802" />
     <vertex x="-1.34172249" y="3.1580205" z="-29.2516842" />
     <vertex x="-1.39701271" y="3.1580205" z="-29.2259045" />
     <vertex x="-1.45594215" y="3.1580205" z="-29.2101116" />
     <vertex x="-1.45594215" y="1.87463188" z="-29.2101116" />
     <vertex x="-1.39701271" y="1.87463188" z="-29.2259045" />
     <vertex x="-1.34172249" y="1.87463188" z="-29.2516842" />
     <vertex x="-1.29174614" y="1.87463188" z="-29.2866802" />
     <vertex x="-1.24860573" y="1.87463188" z="-29.3298168" />
     <vertex x="-1.21361351" y="1.87463188" z="-29.379797" />
     <vertex x="-1.18782997" y="1.87463188" z="-29.4350872" />
     <vertex x="-1.17203712" y="1.87463188" z="-29.4940166" />
     <vertex x="-1.16671944" y="1.87463188" z="-29.5547924" />
     <vertex x="-1.17203712" y="1.87463188" z="-29.6155758" />
     <vertex x="-1.18782997" y="1.87463188" z="-29.6745052" />
     <vertex x="-1.21361351" y="1.87463188" z="-29.7297955" />
     <vertex x="-1.24860573" y="1.87463188" z="-29.779768" />
     <vertex x="-1.29174614" y="1.87463188" z="-29.8229122" />
     <vertex x="-1.34172249" y="1.87463188" z="-29.8579082" />
     <vertex x="-1.39701271" y="1.87463188" z="-29.883688" />
     <vertex x="-1.86140251" y="-1.05015373" z="-29.7160702" />
     <vertex x="-1.8667202" y="-0.990812778" z="-29.7292004" />
     <vertex x="-1.86140251" y="-1.03317642" z="-29.64604" />
     <vertex x="-1.86567116" y="-0.990812778" z="-29.6075039" />
     <vertex x="-1.86027336" y="-0.990812778" z="-29.4812145" />
     <vertex x="-1.84714317" y="-0.990812778" z="-29.3544903" />
     <vertex x="-1.84561348" y="-1.0375905" z="-29.464056" />
     <vertex x="-1.84561348" y="-1.09015799" z="-29.6310177" />
     <vertex x="-1.82291603" y="-0.990812778" z="-29.2314892" />
     <vertex x="-1.81982994" y="-1.02023935" z="-29.2806454" />
     <vertex x="-1.81982994" y="-1.08950281" z="-29.4450207" />
     <vertex x="-1.80557823" y="-0.990812778" z="-29.1726818" />
     <vertex x="-1.78483772" y="-1.06533813" z="-29.2591152" />
     <vertex x="-1.78483772" y="-1.1364255" z="-29.427824" />
     <vertex x="-1.81982994" y="-1.1436224" z="-29.6169109" />
     <vertex x="-1.78483772" y="-1.19194508" z="-29.6041622" />
     <vertex x="-1.81982994" y="-1.16167736" z="-29.6913815" />
     <vertex x="-1.78483772" y="-1.21047211" z="-29.6805859" />
     <vertex x="-1.74169731" y="-1.23365831" z="-29.5931606" />
     <vertex x="-1.74169731" y="-1.25259304" z="-29.6712627" />
     <vertex x="-1.69172096" y="-1.26749468" z="-29.5842419" />
     <vertex x="-1.69172096" y="-1.28675938" z="-29.663702" />
     <vertex x="-1.63642693" y="-1.29242563" z="-29.5776653" />
     <vertex x="-1.63642693" y="-1.31193352" z="-29.6581249" />
     <vertex x="-1.57749748" y="-1.30769348" z="-29.573637" />
     <vertex x="-1.57749748" y="-1.32735062" z="-29.6547146" />
     <vertex x="-1.51672173" y="-1.31283474" z="-29.572279" />
     <vertex x="-1.51672173" y="-1.33254242" z="-29.6535625" />
     <vertex x="-1.45594215" y="-1.30769348" z="-29.573637" />
     <vertex x="-1.45594215" y="-1.32735062" z="-29.6547146" />
     <vertex x="-1.39701271" y="-1.29242563" z="-29.5776653" />
     <vertex x="-1.39701271" y="-1.31193352" z="-29.6581249" />
     <vertex x="-1.34172249" y="-1.26749468" z="-29.5842419" />
     <vertex x="-1.34172249" y="-1.28675938" z="-29.663702" />
     <vertex x="-1.29174614" y="-1.23365831" z="-29.5931606" />
     <vertex x="-1.29174614" y="-1.25259304" z="-29.6712627" />
     <vertex x="-1.24860573" y="-1.19194508" z="-29.6041622" />
     <vertex x="-1.24860573" y="-1.21047211" z="-29.6805859" />
     <vertex x="-1.21361351" y="-1.1436224" z="-29.6169109" />
     <vertex x="-1.21361351" y="-1.16167736" z="-29.6913815" />
     <vertex x="-1.18782997" y="-1.09015799" z="-29.6310177" />
     <vertex x="-1.18782997" y="-1.10769129" z="-29.7033291" />
     <vertex x="-1.17203712" y="-1.03317642" z="-29.64604" />
     <vertex x="-1.17203712" y="-1.05015373" z="-29.7160702" />
     <vertex x="-1.16671944" y="-0.97440958" z="-29.6615429" />
     <vertex x="-1.16671944" y="-0.990812778" z="-29.7292004" />
     <vertex x="-1.17203712" y="-0.915642738" z="-29.6770458" />
     <vertex x="-1.17203712" y="-0.931471825" z="-29.7423382" />
     <vertex x="-1.18782997" y="-0.858661175" z="-29.6920757" />
     <vertex x="-1.18782997" y="-0.873934269" z="-29.7550716" />
     <vertex x="-1.21361351" y="-0.805196762" z="-29.7061749" />
     <vertex x="-1.21361351" y="-0.819948196" z="-29.7670193" />
     <vertex x="-1.24860573" y="-0.756874084" z="-29.7189236" />
     <vertex x="-1.24860573" y="-0.77115345" z="-29.7778225" />
     <vertex x="-1.29174614" y="-0.715160847" z="-29.7299252" />
     <vertex x="-1.29174614" y="-0.729032516" z="-29.7871456" />
     <vertex x="-1.34172249" y="-0.681324482" z="-29.7388515" />
     <vertex x="-1.34172249" y="-0.69486618" z="-29.7947063" />
     <vertex x="-1.39701271" y="-0.656393528" z="-29.7454281" />
     <vertex x="-1.39701271" y="-0.669692039" z="-29.8002758" />
     <vertex x="-1.45594215" y="-0.641125679" z="-29.7494564" />
     <vertex x="-1.45594215" y="-0.65427494" z="-29.8036861" />
     <vertex x="-1.45594215" y="-0.601933002" z="-29.624876" />
     <vertex x="-1.45594215" y="-0.551268578" z="-29.5045605" />
     <vertex x="-1.45594215" y="-0.489548683" z="-29.3894939" />
     <vertex x="-1.39701271" y="-0.565518379" z="-29.4977551" />
     <vertex x="-1.39701271" y="-0.503098488" z="-29.3813915" />
     <vertex x="-1.34172249" y="-0.588785648" z="-29.4866467" />
     <vertex x="-1.34172249" y="-0.525223255" z="-29.3681469" />
     <vertex x="-1.29174614" y="-0.620364189" z="-29.471571" />
     <vertex x="-1.29174614" y="-0.555251598" z="-29.3501797" />
     <vertex x="-1.24860573" y="-0.659294605" z="-29.4529858" />
     <vertex x="-1.24860573" y="-0.592269897" z="-29.3280315" />
     <vertex x="-1.21361351" y="-0.704393387" z="-29.431448" />
     <vertex x="-1.21361351" y="-0.635154247" z="-29.3023663" />
     <vertex x="-1.18782997" y="-0.754290581" z="-29.407629" />
     <vertex x="-1.18782997" y="-0.682601452" z="-29.2739773" />
     <vertex x="-1.17203712" y="-0.807470322" z="-29.3822384" />
     <vertex x="-1.17203712" y="-0.733169556" z="-29.2437191" />
     <vertex x="-1.16671944" y="-0.862316132" z="-29.3560467" />
     <vertex x="-1.16671944" y="-0.785322666" z="-29.2125072" />
     <vertex x="-1.17203712" y="-0.917162418" z="-29.3298626" />
     <vertex x="-1.17203712" y="-0.837475777" z="-29.181303" />
     <vertex x="-1.18782997" y="-0.970342159" z="-29.304472" />
     <vertex x="-1.18782997" y="-0.88804388" z="-29.1510448" />
     <vertex x="-1.21361351" y="-1.02023935" z="-29.2806454" />
     <vertex x="-1.21361351" y="-0.935491085" z="-29.1226559" />
     <vertex x="-1.24860573" y="-1.06533813" z="-29.2591152" />
     <vertex x="-1.24860573" y="-0.978375435" z="-29.0969906" />
     <vertex x="-1.29174614" y="-1.10426855" z="-29.24053" />
     <vertex x="-1.29174614" y="-1.01539421" z="-29.0748425" />
     <vertex x="-1.34172249" y="-1.13584709" z="-29.2254543" />
     <vertex x="-1.34172249" y="-1.04542208" z="-29.0568752" />
     <vertex x="-1.39701271" y="-1.15911436" z="-29.2143383" />
     <vertex x="-1.39701271" y="-1.06754684" z="-29.0436306" />
     <vertex x="-1.45594215" y="-1.17336369" z="-29.2075405" />
     <vertex x="-1.45594215" y="-1.08109665" z="-29.0355282" />
     <vertex x="-1.51672173" y="-1.1781621" z="-29.2052441" />
     <vertex x="-1.51672173" y="-1.0856595" z="-29.0327969" />
     <vertex x="-1.57749748" y="-1.17336369" z="-29.2075405" />
     <vertex x="-1.57749748" y="-1.08109665" z="-29.0355282" />
     <vertex x="-1.63642693" y="-1.15911436" z="-29.2143383" />
     <vertex x="-1.63642693" y="-1.06754684" z="-29.0436306" />
     <vertex x="-1.69172096" y="-1.13584709" z="-29.2254543" />
     <vertex x="-1.69172096" y="-1.04542208" z="-29.0568752" />
     <vertex x="-1.74169731" y="-1.10426855" z="-29.24053" />
     <vertex x="-1.74169731" y="-1.01539421" z="-29.0748425" />
     <vertex x="-1.78420448" y="-0.990812778" z="-29.1163616" />
     <vertex x="-1.75824547" y="-0.990812778" z="-29.0629177" />
     <vertex x="-1.74169731" y="-1.17693186" z="-29.4129772" />
     <vertex x="-1.72444344" y="-0.990812778" z="-29.0104275" />
     <vertex x="-1.68290138" y="-0.990812778" z="-28.9623165" />
     <vertex x="-1.65983391" y="-0.990812778" z="-28.9416866" />
     <vertex x="-1.63546944" y="-0.990812778" z="-28.9242306" />
     <vertex x="-1.60759163" y="-0.990812778" z="-28.9091167" />
     <vertex x="-1.57848167" y="-0.990812778" z="-28.8976803" />
     <vertex x="-1.54794884" y="-0.990812778" z="-28.8907833" />
     <vertex x="-1.45594215" y="-0.973127365" z="-28.8729076" />
     <vertex x="-1.39701271" y="-0.96039629" z="-28.882246" />
     <vertex x="-1.39701271" y="-0.83860445" z="-28.7316113" />
     <vertex x="-1.34172249" y="-0.819335938" z="-28.7487392" />
     <vertex x="-1.34172249" y="-0.685661793" z="-28.6118984" />
     <vertex x="-1.29174614" y="-0.661803246" z="-28.637495" />
     <vertex x="-1.29174614" y="-0.518404007" z="-28.5158901" />
     <vertex x="-1.24860573" y="-0.492075443" z="-28.5500622" />
     <vertex x="-1.24860573" y="-0.341234684" z="-28.4447384" />
     <vertex x="-1.21361351" y="-0.314575195" z="-28.4870052" />
     <vertex x="-1.21361351" y="-0.158609867" z="-28.3985806" />
     <vertex x="-1.18782997" y="-0.133623123" z="-28.4479046" />
     <vertex x="-1.18782997" y="0.02520895" z="-28.3765926" />
     <vertex x="-1.17203712" y="0.0467996597" z="-28.4314251" />
     <vertex x="-1.17203712" y="0.206381798" z="-28.3770809" />
     <vertex x="-1.16671944" y="0.223256111" z="-28.4354687" />
     <vertex x="-1.16671944" y="0.381684303" z="-28.3976269" />
     <vertex x="-1.17203712" y="0.393016815" z="-28.4573345" />
     <vertex x="-1.17203712" y="0.548651218" z="-28.4353008" />
     <vertex x="-1.18782997" y="0.554169655" z="-28.4939709" />
     <vertex x="-1.18782997" y="0.705665588" z="-28.4868603" />
     <vertex x="-1.21361351" y="0.705665588" z="-28.5421581" />
     <vertex x="-1.45594215" y="-0.850404739" z="-28.7211132" />
     <vertex x="-1.39701271" y="-0.703241348" z="-28.5930309" />
     <vertex x="-1.34172249" y="-0.539761066" z="-28.4881649" />
     <vertex x="-1.29174614" y="-0.364247799" z="-28.408247" />
     <vertex x="-1.24860573" y="-0.181194305" z="-28.3539944" />
     <vertex x="-1.21361351" y="0.00495052338" z="-28.32514" />
     <vertex x="-1.18782997" y="0.190020561" z="-28.3204632" />
     <vertex x="-1.17203712" y="0.370351791" z="-28.3379192" />
     <vertex x="-1.16671944" y="0.542960167" z="-28.3747921" />
     <vertex x="-1.17203712" y="0.705665588" z="-28.4279308" />
     <vertex x="-1.45594215" y="-0.714007378" z="-28.58148" />
     <vertex x="-1.39701271" y="-0.555496693" z="-28.467741" />
     <vertex x="-1.34172249" y="-0.38291502" z="-28.3786449" />
     <vertex x="-1.29174614" y="-0.200688839" z="-28.3155117" />
     <vertex x="-1.24860573" y="-0.0133595467" z="-28.2786388" />
     <vertex x="-1.21361351" y="0.174668789" z="-28.2673473" />
     <vertex x="-1.18782997" y="0.359364033" z="-28.2800198" />
     <vertex x="-1.17203712" y="0.537268639" z="-28.3142834" />
     <vertex x="-1.16671944" y="0.705665588" z="-28.3671551" />
     <vertex x="-1.45594215" y="-0.565134048" z="-28.4552364" />
     <vertex x="-1.39701271" y="-0.396669388" z="-28.3568401" />
     <vertex x="-1.34172249" y="-0.216502666" z="-28.2842922" />
     <vertex x="-1.29174614" y="-0.0291652679" z="-28.2385006" />
     <vertex x="-1.24860573" y="0.160793781" z="-28.2193356" />
     <vertex x="-1.21361351" y="0.34905386" z="-28.2256985" />
     <vertex x="-1.18782997" y="0.531750202" z="-28.2556057" />
     <vertex x="-1.17203712" y="0.705665588" z="-28.3063793" />
     <vertex x="-1.45594215" y="-0.405092239" z="-28.3434811" />
     <vertex x="-1.39701271" y="-0.228154182" z="-28.2612972" />
     <vertex x="-1.34172249" y="-0.0419859886" z="-28.2059383" />
     <vertex x="-1.29174614" y="0.148816586" z="-28.1778927" />
     <vertex x="-1.24860573" y="0.339735508" z="-28.1765957" />
     <vertex x="-1.21361351" y="0.526572704" z="-28.2005596" />
     <vertex x="-1.18782997" y="0.705665588" z="-28.2474499" />
     <vertex x="-1.45594215" y="-0.235289574" z="-28.2472057" />
     <vertex x="-1.39701271" y="-0.0514326096" z="-28.1819515" />
     <vertex x="-1.34172249" y="0.139101028" z="-28.1442699" />
     <vertex x="-1.29174614" y="0.331691742" z="-28.1342144" />
     <vertex x="-1.24860573" y="0.521893024" z="-28.1508007" />
     <vertex x="-1.21361351" y="0.705665588" z="-28.192152" />
     <vertex x="-1.45594215" y="-0.0572180748" z="-28.1672573" />
     <vertex x="-1.39701271" y="0.131942272" z="-28.1195049" />
     <vertex x="-1.34172249" y="0.325166702" z="-28.0998363" />
     <vertex x="-1.29174614" y="0.51785326" z="-28.1078548" />
     <vertex x="-1.24860573" y="0.705665588" z="-28.1421795" />
     <vertex x="-1.45594215" y="0.127558231" z="-28.1043377" />
     <vertex x="-1.39701271" y="0.32035923" z="-28.0744991" />
     <vertex x="-1.34172249" y="0.514576435" z="-28.0730114" />
     <vertex x="-1.29174614" y="0.705665588" z="-28.0990429" />
     <vertex x="-1.45594215" y="0.317414761" z="-28.0589886" />
     <vertex x="-1.39701271" y="0.512162209" z="-28.0473385" />
     <vertex x="-1.34172249" y="0.705665588" z="-28.0640469" />
     <vertex x="-1.45594215" y="0.510683537" z="-28.0316219" />
     <vertex x="-1.39701271" y="0.705665588" z="-28.0382595" />
     <vertex x="-1.45594215" y="0.705665588" z="-28.0224743" />
     <vertex x="-1.21361351" y="0.559347153" z="-28.549017" />
     <vertex x="-1.24860573" y="0.705665588" z="-28.5921307" />
     <vertex x="-1.24860573" y="0.564026833" z="-28.5987759" />
     <vertex x="-1.29174614" y="0.705665588" z="-28.6352673" />
     <vertex x="-1.29174614" y="0.568066597" z="-28.6417294" />
     <vertex x="-1.34172249" y="0.705665588" z="-28.6702633" />
     <vertex x="-1.34172249" y="0.571343422" z="-28.6765652" />
     <vertex x="-1.39701271" y="0.705665588" z="-28.6960506" />
     <vertex x="-1.39701271" y="0.573758125" z="-28.7022381" />
     <vertex x="-1.45594215" y="0.705665588" z="-28.7118359" />
     <vertex x="-1.45594215" y="0.575236797" z="-28.7179546" />
     <vertex x="-1.45594215" y="0.445953846" z="-28.7362652" />
     <vertex x="-1.45594215" y="0.318953514" z="-28.7665997" />
     <vertex x="-1.45594215" y="0.195352077" z="-28.808691" />
     <vertex x="-1.45594215" y="0.0762348175" z="-28.8621731" />
     <vertex x="-1.45594215" y="-0.0373511314" z="-28.9265728" />
     <vertex x="-1.45594215" y="-0.144407272" z="-29.0013256" />
     <vertex x="-1.39701271" y="-0.154044151" z="-28.9888134" />
     <vertex x="-1.39701271" y="-0.254758358" z="-29.0742245" />
     <vertex x="-1.34172249" y="-0.272337914" z="-29.0553646" />
     <vertex x="-1.34172249" y="-0.36630106" z="-29.151556" />
     <vertex x="-1.29174614" y="-0.39245224" z="-29.1283016" />
     <vertex x="-1.29174614" y="-0.479057312" z="-29.2354259" />
     <vertex x="-1.24860573" y="-0.513839245" z="-29.2099056" />
     <vertex x="-1.45594215" y="-0.243992805" z="-29.0857754" />
     <vertex x="-1.39701271" y="-0.347033024" z="-29.168684" />
     <vertex x="-1.34172249" y="-0.450844288" z="-29.2561245" />
     <vertex x="-1.45594215" y="-0.335232735" z="-29.1791821" />
     <vertex x="-1.39701271" y="-0.430056095" z="-29.2713757" />
     <vertex x="-1.45594215" y="-0.41732502" z="-29.280714" />
     <vertex x="-1.84561348" y="-1.10769129" z="-29.7033291" />
     <vertex x="-1.69172096" y="-1.20979261" z="-29.4009533" />
     <vertex x="-1.63642693" y="-1.23400879" z="-29.3920956" />
     <vertex x="-1.57749748" y="-1.24884462" z="-29.386694" />
     <vertex x="-1.51672173" y="-1.25385046" z="-29.3848934" />
     <vertex x="-1.45594215" y="-1.24887371" z="-29.3867702" />
     <vertex x="-1.39701271" y="-1.23406553" z="-29.3922558" />
     <vertex x="-1.34172249" y="-1.20987701" z="-29.4011822" />
     <vertex x="-1.29174614" y="-1.17704296" z="-29.4132824" />
     <vertex x="-1.24860573" y="-1.13656092" z="-29.4281902" />
     <vertex x="-1.21361351" y="-1.0896616" z="-29.4454556" />
     <vertex x="-1.18782997" y="-1.03777027" z="-29.4645443" />
     <vertex x="-1.17203712" y="-0.98246336" z="-29.4848919" />
     <vertex x="-1.16671944" y="-0.925422192" z="-29.5058727" />
     <vertex x="-1.17203712" y="-0.868380547" z="-29.5268536" />
     <vertex x="-1.18782997" y="-0.813071251" z="-29.5471859" />
     <vertex x="-1.21361351" y="-0.761176109" z="-29.5662746" />
     <vertex x="-1.24860573" y="-0.714271545" z="-29.5835247" />
     <vertex x="-1.29174614" y="-0.673783302" z="-29.5984097" />
     <vertex x="-1.34172249" y="-0.640942574" z="-29.6104946" />
     <vertex x="-1.39701271" y="-0.616747379" z="-29.6194057" />
     <vertex x="-1.34172249" y="-0.939608574" z="-28.8975048" />
     <vertex x="-1.29174614" y="-0.911395073" z="-28.9182034" />
     <vertex x="-1.24860573" y="-0.87661314" z="-28.9437237" />
     <vertex x="-1.21361351" y="-0.8363204" z="-28.9732876" />
     <vertex x="-1.18782997" y="-0.791740417" z="-29.0059948" />
     <vertex x="-1.17203712" y="-0.744227886" z="-29.0408611" />
     <vertex x="-1.16671944" y="-0.695226192" z="-29.0768108" />
     <vertex x="-1.17203712" y="-0.646224976" z="-29.1127682" />
     <vertex x="-1.18782997" y="-0.598711967" z="-29.1476269" />
     <vertex x="-1.21361351" y="-0.554131985" z="-29.1803341" />
     <vertex x="-1.29174614" y="-0.793185234" z="-28.7719936" />
     <vertex x="-1.24860573" y="-0.760946274" z="-28.8006573" />
     <vertex x="-1.21361351" y="-0.72359848" z="-28.833868" />
     <vertex x="-1.18782997" y="-0.682277203" z="-28.8706036" />
     <vertex x="-1.17203712" y="-0.638237953" z="-28.9097652" />
     <vertex x="-1.16671944" y="-0.592818737" z="-28.9501476" />
     <vertex x="-1.17203712" y="-0.547399521" z="-28.99053" />
     <vertex x="-1.18782997" y="-0.503359795" z="-29.0296917" />
     <vertex x="-1.21361351" y="-0.462038994" z="-29.0664272" />
     <vertex x="-1.24860573" y="-0.4246912" z="-29.099638" />
     <vertex x="-1.24860573" y="-0.632390022" z="-28.6690502" />
     <vertex x="-1.21361351" y="-0.598316193" z="-28.7056103" />
     <vertex x="-1.18782997" y="-0.56061697" z="-28.7460613" />
     <vertex x="-1.17203712" y="-0.520438194" z="-28.7891674" />
     <vertex x="-1.16671944" y="-0.479000092" z="-28.8336315" />
     <vertex x="-1.17203712" y="-0.437561989" z="-28.878088" />
     <vertex x="-1.18782997" y="-0.397382736" z="-28.9212017" />
     <vertex x="-1.21361351" y="-0.359683514" z="-28.9616451" />
     <vertex x="-1.24860573" y="-0.325609684" z="-28.9982052" />
     <vertex x="-1.29174614" y="-0.296196938" z="-29.0297604" />
     <vertex x="-1.21361351" y="-0.461574554" z="-28.5896511" />
     <vertex x="-1.18782997" y="-0.427828789" z="-28.6334515" />
     <vertex x="-1.17203712" y="-0.391863346" z="-28.6801357" />
     <vertex x="-1.16671944" y="-0.35477066" z="-28.7282772" />
     <vertex x="-1.17203712" y="-0.317677498" z="-28.7764263" />
     <vertex x="-1.18782997" y="-0.281712055" z="-28.8231106" />
     <vertex x="-1.21361351" y="-0.24796629" z="-28.8669109" />
     <vertex x="-1.24860573" y="-0.217465401" z="-28.9064999" />
     <vertex x="-1.29174614" y="-0.191136837" z="-28.9406719" />
     <vertex x="-1.34172249" y="-0.169779778" z="-28.9683895" />
     <vertex x="-1.18782997" y="-0.285079479" z="-28.5337734" />
     <vertex x="-1.17203712" y="-0.253643036" z="-28.5836163" />
     <vertex x="-1.16671944" y="-0.221221924" z="-28.6350307" />
     <vertex x="-1.17203712" y="-0.188800335" z="-28.6864376" />
     <vertex x="-1.18782997" y="-0.157363892" z="-28.7362804" />
     <vertex x="-1.21361351" y="-0.127868176" z="-28.7830486" />
     <vertex x="-1.24860573" y="-0.101208687" z="-28.8253155" />
     <vertex x="-1.29174614" y="-0.0781955719" z="-28.8618069" />
     <vertex x="-1.34172249" y="-0.0595283508" z="-28.8914089" />
     <vertex x="-1.39701271" y="-0.0457744598" z="-28.9132137" />
     <vertex x="-1.17203712" y="-0.106992722" z="-28.5004711" />
     <vertex x="-1.16671944" y="-0.0795273781" z="-28.5546932" />
     <vertex x="-1.17203712" y="-0.0520625114" z="-28.6089077" />
     <vertex x="-1.18782997" y="-0.025431633" z="-28.6614742" />
     <vertex x="-1.21361351" y="-0.000444889069" z="-28.7107983" />
     <vertex x="-1.24860573" y="0.0221390724" z="-28.7553844" />
     <vertex x="-1.29174614" y="0.0416340828" z="-28.7938671" />
     <vertex x="-1.34172249" y="0.0574474335" z="-28.8250866" />
     <vertex x="-1.39701271" y="0.0690989494" z="-28.8480816" />
     <vertex x="-1.16671944" y="0.0690670013" z="-28.4879742" />
     <vertex x="-1.17203712" y="0.091334343" z="-28.5445232" />
     <vertex x="-1.18782997" y="0.112925053" z="-28.5993557" />
     <vertex x="-1.21361351" y="0.133183479" z="-28.6508083" />
     <vertex x="-1.24860573" y="0.151493549" z="-28.6973095" />
     <vertex x="-1.29174614" y="0.167299271" z="-28.7374477" />
     <vertex x="-1.34172249" y="0.180119991" z="-28.7700024" />
     <vertex x="-1.39701271" y="0.189566612" z="-28.7939968" />
     <vertex x="-1.17203712" y="0.240129948" z="-28.4938564" />
     <vertex x="-1.18782997" y="0.256491661" z="-28.5504665" />
     <vertex x="-1.21361351" y="0.271842957" z="-28.6035824" />
     <vertex x="-1.24860573" y="0.285718441" z="-28.6515942" />
     <vertex x="-1.29174614" y="0.297695637" z="-28.693037" />
     <vertex x="-1.34172249" y="0.307411194" z="-28.7266598" />
     <vertex x="-1.39701271" y="0.314569473" z="-28.7514248" />
     <vertex x="-1.18782997" y="0.404005051" z="-28.515234" />
     <vertex x="-1.21361351" y="0.414314747" z="-28.5695553" />
     <vertex x="-1.24860573" y="0.423633575" z="-28.6186581" />
     <vertex x="-1.29174614" y="0.431677341" z="-28.6610394" />
     <vertex x="-1.34172249" y="0.438201904" z="-28.6954174" />
     <vertex x="-1.39701271" y="0.443009853" z="-28.7207546" />
     <vertex x="-1.45594215" y="1.96616983" z="-28.7118359" />
     <vertex x="-1.45594215" y="3.22667456" z="-28.7118359" />
     <vertex x="-1.39701271" y="3.22667456" z="-28.6960506" />
     <vertex x="-1.34172249" y="3.22667456" z="-28.6702633" />
     <vertex x="-1.29174614" y="3.22667456" z="-28.6352673" />
     <vertex x="-1.24860573" y="3.22667456" z="-28.5921307" />
     <vertex x="-1.21361351" y="3.22667456" z="-28.5421581" />
     <vertex x="-1.18782997" y="3.22667456" z="-28.4868603" />
     <vertex x="-1.17203712" y="3.22667456" z="-28.4279308" />
     <vertex x="-1.16671944" y="3.22667456" z="-28.3671551" />
     <vertex x="-1.17203712" y="3.22667456" z="-28.3063793" />
     <vertex x="-1.18782997" y="3.22667456" z="-28.2474499" />
     <vertex x="-1.21361351" y="3.22667456" z="-28.192152" />
     <vertex x="-1.24860573" y="3.22667456" z="-28.1421795" />
     <vertex x="-1.29174614" y="3.22667456" z="-28.0990429" />
     <vertex x="-1.34172249" y="3.22667456" z="-28.0640469" />
     <vertex x="-1.39701271" y="3.22667456" z="-28.0382595" />
     <vertex x="-1.45594215" y="3.22667456" z="-28.0224743" />
     <vertex x="-1.45594215" y="1.96616983" z="-28.0224743" />
     <vertex x="-1.39701271" y="1.96616983" z="-28.0382595" />
     <vertex x="-1.34172249" y="1.96616983" z="-28.0640469" />
     <vertex x="-1.29174614" y="1.96616983" z="-28.0990429" />
     <vertex x="-1.24860573" y="1.96616983" z="-28.1421795" />
     <vertex x="-1.21361351" y="1.96616983" z="-28.192152" />
     <vertex x="-1.18782997" y="1.96616983" z="-28.2474499" />
     <vertex x="-1.17203712" y="1.96616983" z="-28.3063793" />
     <vertex x="-1.16671944" y="1.96616983" z="-28.3671551" />
     <vertex x="-1.17203712" y="1.96616983" z="-28.4279308" />
     <vertex x="-1.18782997" y="1.96616983" z="-28.4868603" />
     <vertex x="-1.21361351" y="1.96616983" z="-28.5421581" />
     <vertex x="-1.24860573" y="1.96616983" z="-28.5921307" />
     <vertex x="-1.29174614" y="1.96616983" z="-28.6352673" />
     <vertex x="-1.34172249" y="1.96616983" z="-28.6702633" />
     <vertex x="-1.39701271" y="1.96616983" z="-28.6960506" />
     <vertex x="-2.31672096" y="-0.990812778" z="-26.8796673" />
     <vertex x="-2.51672173" y="-0.990812778" z="-29.7292004" />
     <vertex x="-2.51672173" y="-0.990812778" z="-26.0343914" />
     <vertex x="-2.31672096" y="-0.990812778" z="-26.0343914" />
     <vertex x="-1.4472599" y="1.98640919" z="-8.74617958" />
     <vertex x="-1.51672173" y="1.98033237" z="-8.74423409" />
     <vertex x="-1.4472599" y="2.87470484" z="-7.50255013" />
     <vertex x="-1.37991142" y="2.88938951" z="-7.51303673" />
     <vertex x="-1.31672096" y="2.91336775" z="-7.53016472" />
     <vertex x="-1.25960732" y="2.94591093" z="-7.55340767" />
     <vertex x="-1.21030235" y="2.98603106" z="-7.58206367" />
     <vertex x="-1.17030907" y="3.03250742" z="-7.61526299" />
     <vertex x="-1.14084435" y="3.08392859" z="-7.65199089" />
     <vertex x="-1.12279701" y="3.13873339" z="-7.69113731" />
     <vertex x="-1.1167202" y="3.1952548" z="-7.73150826" />
     <vertex x="-1.12279701" y="3.25177622" z="-7.7718792" />
     <vertex x="-1.12279701" y="2.44979143" z="-8.89467812" />
     <vertex x="-1.14084435" y="2.51713991" z="-8.91625786" />
     <vertex x="-1.14084435" y="3.30658102" z="-7.81102562" />
     <vertex x="-1.17030907" y="2.58033228" z="-8.93651009" />
     <vertex x="-1.17030907" y="3.35800219" z="-7.84775734" />
     <vertex x="-1.21030235" y="2.63744688" z="-8.954813" />
     <vertex x="-1.21030235" y="3.40447855" z="-7.88095284" />
     <vertex x="-1.25960732" y="2.68674994" z="-8.97061348" />
     <vertex x="-1.25960732" y="3.44459867" z="-7.90960884" />
     <vertex x="-1.31672096" y="2.72674227" z="-8.98343086" />
     <vertex x="-1.31672096" y="3.47714186" z="-7.93285561" />
     <vertex x="-1.37991142" y="2.7562089" z="-8.99287224" />
     <vertex x="-1.37991142" y="3.50112009" z="-7.94997978" />
     <vertex x="-1.4472599" y="2.77425528" z="-8.99865532" />
     <vertex x="-1.4472599" y="3.51580477" z="-7.9604702" />
     <vertex x="-1.51672173" y="2.78033209" z="-9.00060081" />
     <vertex x="-1.1167202" y="2.38033247" z="-8.87241936" />
     <vertex x="-1.12279701" y="2.31087255" z="-8.8501606" />
     <vertex x="-1.14084435" y="2.24352407" z="-8.82857704" />
     <vertex x="-1.17030907" y="2.18033218" z="-8.80832481" />
     <vertex x="-1.21030235" y="2.12321711" z="-8.7900219" />
     <vertex x="-1.25960732" y="2.07391453" z="-8.77422142" />
     <vertex x="-1.31672096" y="2.0339222" z="-8.76140785" />
     <vertex x="-1.37991142" y="2.00445509" z="-8.75196266" />
     <vertex x="-1.51672173" y="1.98033237" z="-19.8769207" />
     <vertex x="-1.47751427" y="1.98225832" z="-19.8759289" />
     <vertex x="-1.4472599" y="1.98640919" z="-15.7021618" />
     <vertex x="-1.4472599" y="1.98640919" z="-17.0937481" />
     <vertex x="-1.37991142" y="2.00445509" z="-17.0937481" />
     <vertex x="-1.37991142" y="2.00445509" z="-18.4853344" />
     <vertex x="-1.31672096" y="2.0339222" z="-18.4853344" />
     <vertex x="-1.36364555" y="2.01078033" z="-19.8612499" />
     <vertex x="-1.32816124" y="2.02756357" z="-19.8526134" />
     <vertex x="-1.29449272" y="2.04774427" z="-19.8422298" />
     <vertex x="-1.25960732" y="2.07391453" z="-18.4853344" />
     <vertex x="-1.26296425" y="2.07112789" z="-19.8301907" />
     <vertex x="-1.23387718" y="2.09748936" z="-19.8166256" />
     <vertex x="-1.21030235" y="2.12321711" z="-18.4853344" />
     <vertex x="-1.20751762" y="2.12657499" z="-19.8016567" />
     <vertex x="-1.18413353" y="2.15810442" z="-19.7854366" />
     <vertex x="-1.17030907" y="2.18033218" z="-18.4853344" />
     <vertex x="-1.16395378" y="2.19177341" z="-19.7681026" />
     <vertex x="-1.14716911" y="2.22725868" z="-19.7498455" />
     <vertex x="-1.14084435" y="2.24352407" z="-18.4853344" />
     <vertex x="-1.13394356" y="2.26421881" z="-19.7308254" />
     <vertex x="-1.12279701" y="2.31087255" z="-18.4853344" />
     <vertex x="-1.12440681" y="2.30229616" z="-19.7112255" />
     <vertex x="-1.11864662" y="2.34112501" z="-19.6912441" />
     <vertex x="-1.1167202" y="2.38033247" z="-18.4853344" />
     <vertex x="-1.1167202" y="2.38033247" z="-19.671072" />
     <vertex x="-1.11864662" y="2.41953897" z="-19.6508923" />
     <vertex x="-1.12279701" y="2.44979143" z="-18.4853344" />
     <vertex x="-1.12440681" y="2.45836878" z="-19.6309109" />
     <vertex x="-1.13394356" y="2.49644613" z="-19.6113186" />
     <vertex x="-1.14084435" y="2.51713991" z="-18.4853344" />
     <vertex x="-1.14716911" y="2.53340578" z="-19.5922985" />
     <vertex x="-1.17030907" y="2.58033228" z="-18.4853344" />
     <vertex x="-1.16395378" y="2.56889105" z="-19.5740337" />
     <vertex x="-1.18413353" y="2.60256052" z="-19.5567074" />
     <vertex x="-1.21030235" y="2.63744688" z="-18.4853344" />
     <vertex x="-1.20751762" y="2.63408995" z="-19.5404797" />
     <vertex x="-1.23387718" y="2.66317511" z="-19.5255108" />
     <vertex x="-1.25960732" y="2.68674994" z="-18.4853344" />
     <vertex x="-1.26296425" y="2.68953657" z="-19.5119457" />
     <vertex x="-1.29449272" y="2.71291971" z="-19.4999142" />
     <vertex x="-1.31672096" y="2.72674227" z="-18.4853344" />
     <vertex x="-1.32816124" y="2.73310041" z="-19.4895306" />
     <vertex x="-1.36364555" y="2.74988413" z="-19.4808865" />
     <vertex x="-1.37991142" y="2.7562089" z="-18.4853344" />
     <vertex x="-1.40060616" y="2.76310873" z="-19.474081" />
     <vertex x="-1.4472599" y="2.77425528" z="-18.4853344" />
     <vertex x="-1.43868446" y="2.77264643" z="-19.4691753" />
     <vertex x="-1.47751427" y="2.77840662" z="-19.4662151" />
     <vertex x="-1.51672173" y="2.78033209" z="-19.4652233" />
     <vertex x="-1.4472599" y="2.77425528" z="-17.0937481" />
     <vertex x="-1.4472599" y="2.77425528" z="-15.7021618" />
     <vertex x="-1.37991142" y="2.7562089" z="-15.7021618" />
     <vertex x="-1.37991142" y="2.7562089" z="-14.3105755" />
     <vertex x="-1.31672096" y="2.72674227" z="-14.3105755" />
     <vertex x="-1.31672096" y="2.72674227" z="-12.9189892" />
     <vertex x="-1.25960732" y="2.68674994" z="-12.9189892" />
     <vertex x="-1.25960732" y="2.68674994" z="-11.5274067" />
     <vertex x="-1.21030235" y="2.63744688" z="-11.5274067" />
     <vertex x="-1.21030235" y="2.63744688" z="-10.1358204" />
     <vertex x="-1.17030907" y="2.58033228" z="-10.1358204" />
     <vertex x="-1.14084435" y="2.51713991" z="-10.1358204" />
     <vertex x="-1.12279701" y="2.44979143" z="-10.1358204" />
     <vertex x="-1.1167202" y="2.38033247" z="-10.1358204" />
     <vertex x="-1.12279701" y="2.31087255" z="-10.1358204" />
     <vertex x="-1.14084435" y="2.24352407" z="-10.1358204" />
     <vertex x="-1.17030907" y="2.18033218" z="-10.1358204" />
     <vertex x="-1.21030235" y="2.12321711" z="-10.1358204" />
     <vertex x="-1.25960732" y="2.07391453" z="-10.1358204" />
     <vertex x="-1.31672096" y="2.0339222" z="-10.1358204" />
     <vertex x="-1.37991142" y="2.00445509" z="-10.1358204" />
     <vertex x="-1.4472599" y="1.98640919" z="-10.1358204" />
     <vertex x="-1.4472599" y="1.98640919" z="-11.5274067" />
     <vertex x="-1.4472599" y="1.98640919" z="-12.9189892" />
     <vertex x="-1.37991142" y="2.00445509" z="-12.9189892" />
     <vertex x="-1.37991142" y="2.00445509" z="-14.3105755" />
     <vertex x="-1.31672096" y="2.0339222" z="-14.3105755" />
     <vertex x="-1.31672096" y="2.0339222" z="-15.7021618" />
     <vertex x="-1.25960732" y="2.07391453" z="-15.7021618" />
     <vertex x="-1.25960732" y="2.07391453" z="-17.0937481" />
     <vertex x="-1.21030235" y="2.12321711" z="-17.0937481" />
     <vertex x="-1.25960732" y="2.68674994" z="-10.1358204" />
     <vertex x="-1.31672096" y="2.72674227" z="-11.5274067" />
     <vertex x="-1.37991142" y="2.7562089" z="-12.9189892" />
     <vertex x="-1.4472599" y="2.77425528" z="-14.3105755" />
     <vertex x="-1.31672096" y="2.72674227" z="-10.1358204" />
     <vertex x="-1.37991142" y="2.7562089" z="-11.5274067" />
     <vertex x="-1.4472599" y="2.77425528" z="-12.9189892" />
     <vertex x="-1.37991142" y="2.7562089" z="-10.1358204" />
     <vertex x="-1.4472599" y="2.77425528" z="-11.5274067" />
     <vertex x="-1.4472599" y="2.77425528" z="-10.1358204" />
     <vertex x="-1.40060616" y="1.99755621" z="-19.8680553" />
     <vertex x="-1.4472599" y="1.98640919" z="-18.4853344" />
     <vertex x="-1.43868446" y="1.98801804" z="-19.872961" />
     <vertex x="-1.1167202" y="2.38033247" z="-11.5274067" />
     <vertex x="-1.12279701" y="2.31087255" z="-11.5274067" />
     <vertex x="-1.14084435" y="2.24352407" z="-11.5274067" />
     <vertex x="-1.17030907" y="2.18033218" z="-11.5274067" />
     <vertex x="-1.21030235" y="2.12321711" z="-11.5274067" />
     <vertex x="-1.25960732" y="2.07391453" z="-11.5274067" />
     <vertex x="-1.31672096" y="2.0339222" z="-11.5274067" />
     <vertex x="-1.37991142" y="2.00445509" z="-11.5274067" />
     <vertex x="-1.1167202" y="2.38033247" z="-12.9189892" />
     <vertex x="-1.12279701" y="2.31087255" z="-12.9189892" />
     <vertex x="-1.14084435" y="2.24352407" z="-12.9189892" />
     <vertex x="-1.17030907" y="2.18033218" z="-12.9189892" />
     <vertex x="-1.21030235" y="2.12321711" z="-12.9189892" />
     <vertex x="-1.25960732" y="2.07391453" z="-12.9189892" />
     <vertex x="-1.31672096" y="2.0339222" z="-12.9189892" />
     <vertex x="-1.12279701" y="2.44979143" z="-11.5274067" />
     <vertex x="-1.14084435" y="2.51713991" z="-11.5274067" />
     <vertex x="-1.17030907" y="2.58033228" z="-11.5274067" />
     <vertex x="-1.1167202" y="2.38033247" z="-14.3105755" />
     <vertex x="-1.12279701" y="2.31087255" z="-14.3105755" />
     <vertex x="-1.14084435" y="2.24352407" z="-14.3105755" />
     <vertex x="-1.17030907" y="2.18033218" z="-14.3105755" />
     <vertex x="-1.21030235" y="2.12321711" z="-14.3105755" />
     <vertex x="-1.25960732" y="2.07391453" z="-14.3105755" />
     <vertex x="-1.12279701" y="2.44979143" z="-12.9189892" />
     <vertex x="-1.14084435" y="2.51713991" z="-12.9189892" />
     <vertex x="-1.17030907" y="2.58033228" z="-12.9189892" />
     <vertex x="-1.21030235" y="2.63744688" z="-12.9189892" />
     <vertex x="-1.1167202" y="2.38033247" z="-15.7021618" />
     <vertex x="-1.12279701" y="2.31087255" z="-15.7021618" />
     <vertex x="-1.14084435" y="2.24352407" z="-15.7021618" />
     <vertex x="-1.17030907" y="2.18033218" z="-15.7021618" />
     <vertex x="-1.21030235" y="2.12321711" z="-15.7021618" />
     <vertex x="-1.12279701" y="2.44979143" z="-14.3105755" />
     <vertex x="-1.14084435" y="2.51713991" z="-14.3105755" />
     <vertex x="-1.17030907" y="2.58033228" z="-14.3105755" />
     <vertex x="-1.21030235" y="2.63744688" z="-14.3105755" />
     <vertex x="-1.25960732" y="2.68674994" z="-14.3105755" />
     <vertex x="-1.1167202" y="2.38033247" z="-17.0937481" />
     <vertex x="-1.12279701" y="2.31087255" z="-17.0937481" />
     <vertex x="-1.14084435" y="2.24352407" z="-17.0937481" />
     <vertex x="-1.17030907" y="2.18033218" z="-17.0937481" />
     <vertex x="-1.12279701" y="2.44979143" z="-15.7021618" />
     <vertex x="-1.14084435" y="2.51713991" z="-15.7021618" />
     <vertex x="-1.17030907" y="2.58033228" z="-15.7021618" />
     <vertex x="-1.21030235" y="2.63744688" z="-15.7021618" />
     <vertex x="-1.25960732" y="2.68674994" z="-15.7021618" />
     <vertex x="-1.31672096" y="2.72674227" z="-15.7021618" />
     <vertex x="-1.12279701" y="2.44979143" z="-17.0937481" />
     <vertex x="-1.14084435" y="2.51713991" z="-17.0937481" />
     <vertex x="-1.17030907" y="2.58033228" z="-17.0937481" />
     <vertex x="-1.21030235" y="2.63744688" z="-17.0937481" />
     <vertex x="-1.25960732" y="2.68674994" z="-17.0937481" />
     <vertex x="-1.31672096" y="2.72674227" z="-17.0937481" />
     <vertex x="-1.37991142" y="2.7562089" z="-17.0937481" />
     <vertex x="-1.4472599" y="1.98640919" z="-14.3105755" />
     <vertex x="-1.37991142" y="2.00445509" z="-15.7021618" />
     <vertex x="-1.31672096" y="2.0339222" z="-17.0937481" />
     <vertex x="-1.4472599" y="3.18270445" z="-20.7282772" />
     <vertex x="-1.37991142" y="3.19319391" z="-20.7135906" />
     <vertex x="-1.31672096" y="3.21032095" z="-20.6896114" />
     <vertex x="-1.25960732" y="3.23356581" z="-20.6570721" />
     <vertex x="-1.21030235" y="3.26222181" z="-20.6169491" />
     <vertex x="-1.17030907" y="3.29541922" z="-20.5704708" />
     <vertex x="-1.14084435" y="3.33214808" z="-20.5190487" />
     <vertex x="-1.12279701" y="3.37129354" z="-20.4642467" />
     <vertex x="-1.1167202" y="3.41166544" z="-20.4077282" />
     <vertex x="-1.12279701" y="3.45203733" z="-20.351202" />
     <vertex x="-1.14084435" y="3.4911828" z="-20.2964001" />
     <vertex x="-1.17030907" y="3.52791262" z="-20.244978" />
     <vertex x="-1.21030235" y="3.56110907" z="-20.1984997" />
     <vertex x="-1.25960732" y="3.58976603" z="-20.1583843" />
     <vertex x="-1.31672096" y="3.61301088" z="-20.1258373" />
     <vertex x="-1.37991142" y="3.63013792" z="-20.1018581" />
     <vertex x="-1.4472599" y="3.64062643" z="-20.0871716" />
     <vertex x="-0.916719437" y="-1.02621746" z="-6.34088707" />
     <vertex x="-0.916719437" y="-1.02621746" z="-5.05479622" />
     <vertex x="-0.916719437" y="-5.07265425" z="-3.55479622" />
     <vertex x="-0.916719437" y="-1.81162238" z="-3.55479622" />
     <vertex x="-0.916719437" y="-5.07265425" z="-5.05479622" />
     <vertex x="-0.916719437" y="-3.35632157" z="-5.05479622" />
     <vertex x="-0.916719437" y="-1.81162238" z="-5.05479622" />
     <vertex x="-0.816720963" y="-4.24081278" z="-28.7104244" />
     <vertex x="-0.816720963" y="-5.01544285" z="-28.7104244" />
     <vertex x="-0.816720963" y="-5.01544285" z="-29.683012" />
     <vertex x="-0.816720963" y="-4.24081278" z="-29.683012" />
     <vertex x="-2.31672096" y="-1.92604446" z="-29.7292004" />
     <vertex x="-2.31672096" y="-1.92604446" z="-26.0343914" />
     <vertex x="-2.01672173" y="-4.24081278" z="-28.7104244" />
     <vertex x="-2.31672096" y="-4.24081278" z="-28.7104244" />
     <vertex x="-2.31672096" y="-1.92604446" z="-24.4768047" />
     <vertex x="-2.31672096" y="2.85010481" z="-24.4768047" />
     <vertex x="-2.31672096" y="2.85010481" z="-26.8796673" />
     <vertex x="-2.31672096" y="0.362399101" z="-2.62216759" />
     <vertex x="-2.31672096" y="0.362399101" z="-1.55479622" />
     <vertex x="-2.31672096" y="2.75918722" z="-1.55479622" />
     <vertex x="-2.31672096" y="2.75918722" z="-2.62216759" />
     <vertex x="-2.31672096" y="-1.92604446" z="-30.6555996" />
     <vertex x="-2.31672096" y="-5.01544285" z="-30.6555996" />
     <vertex x="-2.01672173" y="-5.01544285" z="-29.683012" />
     <vertex x="-2.31672096" y="-5.01544285" z="-29.683012" />
     <vertex x="-2.31672096" y="-4.24081278" z="-29.683012" />
     <vertex x="-2.31672096" y="-1.81162238" z="-5.05479622" />
     <vertex x="-2.31672096" y="-5.07265425" z="-5.05479622" />
     <vertex x="-2.31672096" y="-3.35632157" z="-5.05479622" />
     <vertex x="-2.31672096" y="-3.35632157" z="-6.34088707" />
     <vertex x="-1.51672173" y="-3.35632157" z="-6.34088707" />
     <vertex x="-2.31672096" y="-5.07265425" z="-6.34088707" />
     <vertex x="-1.9664669" y="-0.738280773" z="-23.3773251" />
     <vertex x="-1.97314262" y="-2.24081278" z="-23.3766994" />
     <vertex x="-2.01672173" y="-0.740812778" z="-23.3747921" />
     <vertex x="-1.97314262" y="-3.99081278" z="-23.3766994" />
     <vertex x="-1.88731194" y="-3.99081278" z="-23.3918285" />
     <vertex x="-1.80541039" y="-3.99081278" z="-23.4216442" />
     <vertex x="-1.72993279" y="-3.99081278" z="-23.4652157" />
     <vertex x="-1.66316795" y="-3.99081278" z="-23.5212383" />
     <vertex x="-1.60714531" y="-3.99081278" z="-23.5880032" />
     <vertex x="-1.56356621" y="-3.99081278" z="-23.6634884" />
     <vertex x="-1.88731194" y="-2.24081278" z="-23.3918285" />
     <vertex x="-1.80541039" y="-2.24081278" z="-23.4216442" />
     <vertex x="-1.72993279" y="-2.24081278" z="-23.4652157" />
     <vertex x="-1.66316795" y="-2.24081278" z="-23.5212383" />
     <vertex x="-1.60714531" y="-2.24081278" z="-23.5880032" />
     <vertex x="-1.56356621" y="-2.24081278" z="-23.6634884" />
     <vertex x="-1.53375816" y="-2.24081278" z="-23.7453823" />
     <vertex x="-1.51862144" y="-2.24081278" z="-23.8312206" />
     <vertex x="-1.53375816" y="-3.99081278" z="-23.7453823" />
     <vertex x="-1.51862144" y="-3.99081278" z="-23.8312206" />
     <vertex x="28.9832783" y="5.75918722" z="-31.1547985" />
     <vertex x="28.9832783" y="5.75918722" z="0.445203781" />
     <vertex x="0.983278275" y="5.75918722" z="0.445203781" />
     <vertex x="-0.1167202" y="5.75918722" z="-32.2547989" />
     <vertex x="0.983278275" y="5.75918722" z="-31.1547985" />
     <vertex x="3.24239159" y="0.259187222" z="-15.7054653" />
     <vertex x="3.23327827" y="0.259187222" z="-15.5547924" />
     <vertex x="3.24239159" y="0.259187222" z="-15.4041271" />
     <vertex x="3.26960182" y="0.259187222" z="-15.2556515" />
     <vertex x="3.31450844" y="0.259187222" z="-15.1115398" />
     <vertex x="3.37645912" y="0.259187222" z="-14.9738903" />
     <vertex x="3.45454979" y="0.259187222" z="-14.8447132" />
     <vertex x="3.54763985" y="0.259187222" z="-14.725893" />
     <vertex x="3.65437508" y="0.259187222" z="-14.6191578" />
     <vertex x="3.77319908" y="0.259187222" z="-14.5260677" />
     <vertex x="3.90237617" y="0.259187222" z="-14.4479771" />
     <vertex x="4.0400219" y="0.259187222" z="-14.3860264" />
     <vertex x="4.18413353" y="0.259187222" z="-14.3411198" />
     <vertex x="4.33260918" y="0.259187222" z="-14.3139095" />
     <vertex x="4.48327827" y="0.259187222" z="-14.3047962" />
     <vertex x="4.63395119" y="0.259187222" z="-14.3139095" />
     <vertex x="4.78242302" y="0.259187222" z="-14.3411198" />
     <vertex x="4.92653465" y="0.259187222" z="-14.3860264" />
     <vertex x="5.06418419" y="0.259187222" z="-14.4479771" />
     <vertex x="5.19336128" y="0.259187222" z="-14.5260677" />
     <vertex x="5.31218147" y="0.259187222" z="-14.6191578" />
     <vertex x="5.4189167" y="0.259187222" z="-14.725893" />
     <vertex x="5.51201057" y="0.259187222" z="-14.8447132" />
     <vertex x="5.59010124" y="0.259187222" z="-14.9738903" />
     <vertex x="5.65204811" y="0.259187222" z="-15.1115398" />
     <vertex x="5.69695473" y="0.259187222" z="-15.2556515" />
     <vertex x="5.72416496" y="0.259187222" z="-15.4041271" />
     <vertex x="5.73327827" y="0.259187222" z="-15.5547924" />
     <vertex x="5.72416496" y="0.259187222" z="-15.7054653" />
     <vertex x="5.69695473" y="0.259187222" z="-15.853941" />
     <vertex x="5.65204811" y="0.259187222" z="-15.9980526" />
     <vertex x="5.59010124" y="0.259187222" z="-16.1357021" />
     <vertex x="5.51201057" y="0.259187222" z="-16.2648754" />
     <vertex x="5.4189167" y="0.259187222" z="-16.3836956" />
     <vertex x="5.31218147" y="0.259187222" z="-16.4904308" />
     <vertex x="5.19336128" y="0.259187222" z="-16.5835247" />
     <vertex x="5.06418419" y="0.259187222" z="-16.6616192" />
     <vertex x="4.92653465" y="0.259187222" z="-16.7235699" />
     <vertex x="4.78242302" y="0.259187222" z="-16.7684765" />
     <vertex x="4.63395119" y="0.259187222" z="-16.7956829" />
     <vertex x="4.48327827" y="0.259187222" z="-16.8047924" />
     <vertex x="4.33260918" y="0.259187222" z="-16.7956829" />
     <vertex x="4.18413353" y="0.259187222" z="-16.7684765" />
     <vertex x="4.0400219" y="0.259187222" z="-16.7235699" />
     <vertex x="3.90237617" y="0.259187222" z="-16.6616192" />
     <vertex x="3.77319908" y="0.259187222" z="-16.5835247" />
     <vertex x="3.65437508" y="0.259187222" z="-16.4904308" />
     <vertex x="3.54763985" y="0.259187222" z="-16.3836956" />
     <vertex x="3.45454979" y="0.259187222" z="-16.2648754" />
     <vertex x="3.37645912" y="0.259187222" z="-16.1357021" />
     <vertex x="3.31450844" y="0.259187222" z="-15.9980526" />
     <vertex x="3.26960182" y="0.259187222" z="-15.853941" />
     <vertex x="3.24239159" y="2.75918722" z="-15.4041271" />
     <vertex x="3.23327827" y="2.75918722" z="-15.5547924" />
     <vertex x="3.24239159" y="2.75918722" z="-15.7054653" />
     <vertex x="3.26960182" y="2.75918722" z="-15.853941" />
     <vertex x="3.31450844" y="2.75918722" z="-15.9980526" />
     <vertex x="3.37645912" y="2.75918722" z="-16.1357021" />
     <vertex x="3.45454979" y="2.75918722" z="-16.2648754" />
     <vertex x="3.54763985" y="2.75918722" z="-16.3836956" />
     <vertex x="3.65437508" y="2.75918722" z="-16.4904308" />
     <vertex x="3.77319908" y="2.75918722" z="-16.5835247" />
     <vertex x="3.90237617" y="2.75918722" z="-16.6616192" />
     <vertex x="4.0400219" y="2.75918722" z="-16.7235699" />
     <vertex x="4.18413353" y="2.75918722" z="-16.7684765" />
     <vertex x="4.33260918" y="2.75918722" z="-16.7956829" />
     <vertex x="4.48327827" y="2.75918722" z="-16.8047924" />
     <vertex x="4.63395119" y="2.75918722" z="-16.7956829" />
     <vertex x="4.78242302" y="2.75918722" z="-16.7684765" />
     <vertex x="4.92653465" y="2.75918722" z="-16.7235699" />
     <vertex x="5.06418419" y="2.75918722" z="-16.6616192" />
     <vertex x="5.19336128" y="2.75918722" z="-16.5835247" />
     <vertex x="5.31218147" y="2.75918722" z="-16.4904308" />
     <vertex x="5.4189167" y="2.75918722" z="-16.3836956" />
     <vertex x="5.51201057" y="2.75918722" z="-16.2648754" />
     <vertex x="5.59010124" y="2.75918722" z="-16.1357021" />
     <vertex x="5.65204811" y="2.75918722" z="-15.9980526" />
     <vertex x="5.69695473" y="2.75918722" z="-15.853941" />
     <vertex x="5.72416496" y="2.75918722" z="-15.7054653" />
     <vertex x="5.73327827" y="2.75918722" z="-15.5547924" />
     <vertex x="5.72416496" y="2.75918722" z="-15.4041271" />
     <vertex x="5.69695473" y="2.75918722" z="-15.2556515" />
     <vertex x="5.65204811" y="2.75918722" z="-15.1115398" />
     <vertex x="5.59010124" y="2.75918722" z="-14.9738903" />
     <vertex x="5.51201057" y="2.75918722" z="-14.8447132" />
     <vertex x="5.4189167" y="2.75918722" z="-14.725893" />
     <vertex x="5.31218147" y="2.75918722" z="-14.6191578" />
     <vertex x="5.19336128" y="2.75918722" z="-14.5260677" />
     <vertex x="5.06418419" y="2.75918722" z="-14.4479771" />
     <vertex x="4.92653465" y="2.75918722" z="-14.3860264" />
     <vertex x="4.78242302" y="2.75918722" z="-14.3411198" />
     <vertex x="4.63395119" y="2.75918722" z="-14.3139095" />
     <vertex x="4.48327827" y="2.75918722" z="-14.3047962" />
     <vertex x="4.33260918" y="2.75918722" z="-14.3139095" />
     <vertex x="4.18413353" y="2.75918722" z="-14.3411198" />
     <vertex x="4.0400219" y="2.75918722" z="-14.3860264" />
     <vertex x="3.90237617" y="2.75918722" z="-14.4479771" />
     <vertex x="3.77319908" y="2.75918722" z="-14.5260677" />
     <vertex x="3.65437508" y="2.75918722" z="-14.6191578" />
     <vertex x="3.54763985" y="2.75918722" z="-14.725893" />
     <vertex x="3.45454979" y="2.75918722" z="-14.8447132" />
     <vertex x="3.37645912" y="2.75918722" z="-14.9738903" />
     <vertex x="3.31450844" y="2.75918722" z="-15.1115398" />
     <vertex x="3.26960182" y="2.75918722" z="-15.2556515" />
     <vertex x="24.2423954" y="0.259187222" z="-15.7054653" />
     <vertex x="24.2332783" y="0.259187222" z="-15.5547924" />
     <vertex x="24.2423954" y="0.259187222" z="-15.4041271" />
     <vertex x="24.2696018" y="0.259187222" z="-15.2556515" />
     <vertex x="24.3145084" y="0.259187222" z="-15.1115398" />
     <vertex x="24.3764591" y="0.259187222" z="-14.9738903" />
     <vertex x="24.454546" y="0.259187222" z="-14.8447132" />
     <vertex x="24.5476398" y="0.259187222" z="-14.725893" />
     <vertex x="24.6543751" y="0.259187222" z="-14.6191578" />
     <vertex x="24.7731953" y="0.259187222" z="-14.5260677" />
     <vertex x="24.9023762" y="0.259187222" z="-14.4479771" />
     <vertex x="25.0400257" y="0.259187222" z="-14.3860264" />
     <vertex x="25.1841373" y="0.259187222" z="-14.3411198" />
     <vertex x="25.3326054" y="0.259187222" z="-14.3139095" />
     <vertex x="25.4832783" y="0.259187222" z="-14.3047962" />
     <vertex x="25.6339512" y="0.259187222" z="-14.3139095" />
     <vertex x="25.7824268" y="0.259187222" z="-14.3411198" />
     <vertex x="25.9265385" y="0.259187222" z="-14.3860264" />
     <vertex x="26.0641804" y="0.259187222" z="-14.4479771" />
     <vertex x="26.1933613" y="0.259187222" z="-14.5260677" />
     <vertex x="26.3121815" y="0.259187222" z="-14.6191578" />
     <vertex x="26.4189167" y="0.259187222" z="-14.725893" />
     <vertex x="26.5120106" y="0.259187222" z="-14.8447132" />
     <vertex x="26.5900974" y="0.259187222" z="-14.9738903" />
     <vertex x="26.6520481" y="0.259187222" z="-15.1115398" />
     <vertex x="26.6969547" y="0.259187222" z="-15.2556515" />
     <vertex x="26.7241688" y="0.259187222" z="-15.4041271" />
     <vertex x="26.7332783" y="0.259187222" z="-15.5547924" />
     <vertex x="26.7241688" y="0.259187222" z="-15.7054653" />
     <vertex x="26.6969547" y="0.259187222" z="-15.853941" />
     <vertex x="26.6520481" y="0.259187222" z="-15.9980526" />
     <vertex x="26.5900974" y="0.259187222" z="-16.1357021" />
     <vertex x="26.5120106" y="0.259187222" z="-16.2648754" />
     <vertex x="26.4189167" y="0.259187222" z="-16.3836956" />
     <vertex x="26.3121815" y="0.259187222" z="-16.4904308" />
     <vertex x="26.1933613" y="0.259187222" z="-16.5835247" />
     <vertex x="26.0641804" y="0.259187222" z="-16.6616192" />
     <vertex x="25.9265385" y="0.259187222" z="-16.7235699" />
     <vertex x="25.7824268" y="0.259187222" z="-16.7684765" />
     <vertex x="25.6339512" y="0.259187222" z="-16.7956829" />
     <vertex x="25.4832783" y="0.259187222" z="-16.8047924" />
     <vertex x="25.3326054" y="0.259187222" z="-16.7956829" />
     <vertex x="25.1841373" y="0.259187222" z="-16.7684765" />
     <vertex x="25.0400257" y="0.259187222" z="-16.7235699" />
     <vertex x="24.9023762" y="0.259187222" z="-16.6616192" />
     <vertex x="24.7731953" y="0.259187222" z="-16.5835247" />
     <vertex x="24.6543751" y="0.259187222" z="-16.4904308" />
     <vertex x="24.5476398" y="0.259187222" z="-16.3836956" />
     <vertex x="24.454546" y="0.259187222" z="-16.2648754" />
     <vertex x="24.3764591" y="0.259187222" z="-16.1357021" />
     <vertex x="24.3145084" y="0.259187222" z="-15.9980526" />
     <vertex x="24.2696018" y="0.259187222" z="-15.853941" />
     <vertex x="24.2423954" y="2.75918722" z="-15.4041271" />
     <vertex x="24.2332783" y="2.75918722" z="-15.5547924" />
     <vertex x="24.2423954" y="2.75918722" z="-15.7054653" />
     <vertex x="24.2696018" y="2.75918722" z="-15.853941" />
     <vertex x="24.3145084" y="2.75918722" z="-15.9980526" />
     <vertex x="24.3764591" y="2.75918722" z="-16.1357021" />
     <vertex x="24.454546" y="2.75918722" z="-16.2648754" />
     <vertex x="24.5476398" y="2.75918722" z="-16.3836956" />
     <vertex x="24.6543751" y="2.75918722" z="-16.4904308" />
     <vertex x="24.7731953" y="2.75918722" z="-16.5835247" />
     <vertex x="24.9023762" y="2.75918722" z="-16.6616192" />
     <vertex x="25.0400257" y="2.75918722" z="-16.7235699" />
     <vertex x="25.1841373" y="2.75918722" z="-16.7684765" />
     <vertex x="25.3326054" y="2.75918722" z="-16.7956829" />
     <vertex x="25.4832783" y="2.75918722" z="-16.8047924" />
     <vertex x="25.6339512" y="2.75918722" z="-16.7956829" />
     <vertex x="25.7824268" y="2.75918722" z="-16.7684765" />
     <vertex x="25.9265385" y="2.75918722" z="-16.7235699" />
     <vertex x="26.0641804" y="2.75918722" z="-16.6616192" />
     <vertex x="26.1933613" y="2.75918722" z="-16.5835247" />
     <vertex x="26.3121815" y="2.75918722" z="-16.4904308" />
     <vertex x="26.4189167" y="2.75918722" z="-16.3836956" />
     <vertex x="26.5120106" y="2.75918722" z="-16.2648754" />
     <vertex x="26.5900974" y="2.75918722" z="-16.1357021" />
     <vertex x="26.6520481" y="2.75918722" z="-15.9980526" />
     <vertex x="26.6969547" y="2.75918722" z="-15.853941" />
     <vertex x="26.7241688" y="2.75918722" z="-15.7054653" />
     <vertex x="26.7332783" y="2.75918722" z="-15.5547924" />
     <vertex x="26.7241688" y="2.75918722" z="-15.4041271" />
     <vertex x="26.6969547" y="2.75918722" z="-15.2556515" />
     <vertex x="26.6520481" y="2.75918722" z="-15.1115398" />
     <vertex x="26.5900974" y="2.75918722" z="-14.9738903" />
     <vertex x="26.5120106" y="2.75918722" z="-14.8447132" />
     <vertex x="26.4189167" y="2.75918722" z="-14.725893" />
     <vertex x="26.3121815" y="2.75918722" z="-14.6191578" />
     <vertex x="26.1933613" y="2.75918722" z="-14.5260677" />
     <vertex x="26.0641804" y="2.75918722" z="-14.4479771" />
     <vertex x="25.9265385" y="2.75918722" z="-14.3860264" />
     <vertex x="25.7824268" y="2.75918722" z="-14.3411198" />
     <vertex x="25.6339512" y="2.75918722" z="-14.3139095" />
     <vertex x="25.4832783" y="2.75918722" z="-14.3047962" />
     <vertex x="25.3326054" y="2.75918722" z="-14.3139095" />
     <vertex x="25.1841373" y="2.75918722" z="-14.3411198" />
     <vertex x="25.0400257" y="2.75918722" z="-14.3860264" />
     <vertex x="24.9023762" y="2.75918722" z="-14.4479771" />
     <vertex x="24.7731953" y="2.75918722" z="-14.5260677" />
     <vertex x="24.6543751" y="2.75918722" z="-14.6191578" />
     <vertex x="24.5476398" y="2.75918722" z="-14.725893" />
     <vertex x="24.454546" y="2.75918722" z="-14.8447132" />
     <vertex x="24.3764591" y="2.75918722" z="-14.9738903" />
     <vertex x="24.3145084" y="2.75918722" z="-15.1115398" />
     <vertex x="24.2696018" y="2.75918722" z="-15.2556515" />
     <vertex x="3.24239159" y="0.259187222" z="-3.20546532" />
     <vertex x="3.23327827" y="0.259187222" z="-3.05479622" />
     <vertex x="3.24239159" y="0.259187222" z="-2.90412331" />
     <vertex x="3.26960182" y="0.259187222" z="-2.75565147" />
     <vertex x="3.31450844" y="0.259187222" z="-2.61153984" />
     <vertex x="3.37645912" y="0.259187222" z="-2.4738903" />
     <vertex x="3.45454979" y="0.259187222" z="-2.34471321" />
     <vertex x="3.54763985" y="0.259187222" z="-2.22589302" />
     <vertex x="3.65437508" y="0.259187222" z="-2.11915779" />
     <vertex x="3.77319908" y="0.259187222" z="-2.02606773" />
     <vertex x="3.90237617" y="0.259187222" z="-1.94797707" />
     <vertex x="4.0400219" y="0.259187222" z="-1.88602638" />
     <vertex x="4.18413353" y="0.259187222" z="-1.84111977" />
     <vertex x="4.33260918" y="0.259187222" z="-1.81390953" />
     <vertex x="4.48327827" y="0.259187222" z="-1.80479622" />
     <vertex x="4.63395119" y="0.259187222" z="-1.81390953" />
     <vertex x="4.78242302" y="0.259187222" z="-1.84111977" />
     <vertex x="4.92653465" y="0.259187222" z="-1.88602638" />
     <vertex x="5.06418419" y="0.259187222" z="-1.94797707" />
     <vertex x="5.19336128" y="0.259187222" z="-2.02606773" />
     <vertex x="5.31218147" y="0.259187222" z="-2.11915779" />
     <vertex x="5.4189167" y="0.259187222" z="-2.22589302" />
     <vertex x="5.51201057" y="0.259187222" z="-2.34471321" />
     <vertex x="5.59010124" y="0.259187222" z="-2.4738903" />
     <vertex x="5.65204811" y="0.259187222" z="-2.61153984" />
     <vertex x="5.69695473" y="0.259187222" z="-2.75565147" />
     <vertex x="5.72416496" y="0.259187222" z="-2.90412331" />
     <vertex x="5.73327827" y="0.259187222" z="-3.05479622" />
     <vertex x="5.72416496" y="0.259187222" z="-3.20546532" />
     <vertex x="5.69695473" y="0.259187222" z="-3.35394096" />
     <vertex x="5.65204811" y="0.259187222" z="-3.4980526" />
     <vertex x="5.59010124" y="0.259187222" z="-3.63569832" />
     <vertex x="5.51201057" y="0.259187222" z="-3.76487541" />
     <vertex x="5.4189167" y="0.259187222" z="-3.88369942" />
     <vertex x="5.31218147" y="0.259187222" z="-3.99043465" />
     <vertex x="5.19336128" y="0.259187222" z="-4.0835247" />
     <vertex x="5.06418419" y="0.259187222" z="-4.16161537" />
     <vertex x="4.92653465" y="0.259187222" z="-4.22356606" />
     <vertex x="4.78242302" y="0.259187222" z="-4.26847267" />
     <vertex x="4.63395119" y="0.259187222" z="-4.29568291" />
     <vertex x="4.48327827" y="0.259187222" z="-4.30479622" />
     <vertex x="4.33260918" y="0.259187222" z="-4.29568291" />
     <vertex x="4.18413353" y="0.259187222" z="-4.26847267" />
     <vertex x="4.0400219" y="0.259187222" z="-4.22356606" />
     <vertex x="3.90237617" y="0.259187222" z="-4.16161537" />
     <vertex x="3.77319908" y="0.259187222" z="-4.0835247" />
     <vertex x="3.65437508" y="0.259187222" z="-3.99043465" />
     <vertex x="3.54763985" y="0.259187222" z="-3.88369942" />
     <vertex x="3.45454979" y="0.259187222" z="-3.76487541" />
     <vertex x="3.37645912" y="0.259187222" z="-3.63569832" />
     <vertex x="3.31450844" y="0.259187222" z="-3.4980526" />
     <vertex x="3.26960182" y="0.259187222" z="-3.35394096" />
     <vertex x="3.24239159" y="2.75918722" z="-2.90412331" />
     <vertex x="3.23327827" y="2.75918722" z="-3.05479622" />
     <vertex x="3.24239159" y="2.75918722" z="-3.20546532" />
     <vertex x="3.26960182" y="2.75918722" z="-3.35394096" />
     <vertex x="3.31450844" y="2.75918722" z="-3.4980526" />
     <vertex x="3.37645912" y="2.75918722" z="-3.63569832" />
     <vertex x="3.45454979" y="2.75918722" z="-3.76487541" />
     <vertex x="3.54763985" y="2.75918722" z="-3.88369942" />
     <vertex x="3.65437508" y="2.75918722" z="-3.99043465" />
     <vertex x="3.77319908" y="2.75918722" z="-4.0835247" />
     <vertex x="3.90237617" y="2.75918722" z="-4.16161537" />
     <vertex x="4.0400219" y="2.75918722" z="-4.22356606" />
     <vertex x="4.18413353" y="2.75918722" z="-4.26847267" />
     <vertex x="4.33260918" y="2.75918722" z="-4.29568291" />
     <vertex x="4.48327827" y="2.75918722" z="-4.30479622" />
     <vertex x="4.63395119" y="2.75918722" z="-4.29568291" />
     <vertex x="4.78242302" y="2.75918722" z="-4.26847267" />
     <vertex x="4.92653465" y="2.75918722" z="-4.22356606" />
     <vertex x="5.06418419" y="2.75918722" z="-4.16161537" />
     <vertex x="5.19336128" y="2.75918722" z="-4.0835247" />
     <vertex x="5.31218147" y="2.75918722" z="-3.99043465" />
     <vertex x="5.4189167" y="2.75918722" z="-3.88369942" />
     <vertex x="5.51201057" y="2.75918722" z="-3.76487541" />
     <vertex x="5.59010124" y="2.75918722" z="-3.63569832" />
     <vertex x="5.65204811" y="2.75918722" z="-3.4980526" />
     <vertex x="5.69695473" y="2.75918722" z="-3.35394096" />
     <vertex x="5.72416496" y="2.75918722" z="-3.20546532" />
     <vertex x="5.73327827" y="2.75918722" z="-3.05479622" />
     <vertex x="5.72416496" y="2.75918722" z="-2.90412331" />
     <vertex x="5.69695473" y="2.75918722" z="-2.75565147" />
     <vertex x="5.65204811" y="2.75918722" z="-2.61153984" />
     <vertex x="5.59010124" y="2.75918722" z="-2.4738903" />
     <vertex x="5.51201057" y="2.75918722" z="-2.34471321" />
     <vertex x="5.4189167" y="2.75918722" z="-2.22589302" />
     <vertex x="5.31218147" y="2.75918722" z="-2.11915779" />
     <vertex x="5.19336128" y="2.75918722" z="-2.02606773" />
     <vertex x="5.06418419" y="2.75918722" z="-1.94797707" />
     <vertex x="4.92653465" y="2.75918722" z="-1.88602638" />
     <vertex x="4.78242302" y="2.75918722" z="-1.84111977" />
     <vertex x="4.63395119" y="2.75918722" z="-1.81390953" />
     <vertex x="4.48327827" y="2.75918722" z="-1.80479622" />
     <vertex x="4.33260918" y="2.75918722" z="-1.81390953" />
     <vertex x="4.18413353" y="2.75918722" z="-1.84111977" />
     <vertex x="4.0400219" y="2.75918722" z="-1.88602638" />
     <vertex x="3.90237617" y="2.75918722" z="-1.94797707" />
     <vertex x="3.77319908" y="2.75918722" z="-2.02606773" />
     <vertex x="3.65437508" y="2.75918722" z="-2.11915779" />
     <vertex x="3.54763985" y="2.75918722" z="-2.22589302" />
     <vertex x="3.45454979" y="2.75918722" z="-2.34471321" />
     <vertex x="3.37645912" y="2.75918722" z="-2.4738903" />
     <vertex x="3.31450844" y="2.75918722" z="-2.61153984" />
     <vertex x="3.26960182" y="2.75918722" z="-2.75565147" />
     <vertex x="24.2423954" y="0.259187222" z="-3.20546532" />
     <vertex x="24.2332783" y="0.259187222" z="-3.05479622" />
     <vertex x="24.2423954" y="0.259187222" z="-2.90412331" />
     <vertex x="24.2696018" y="0.259187222" z="-2.75565147" />
     <vertex x="24.3145084" y="0.259187222" z="-2.61153984" />
     <vertex x="24.3764591" y="0.259187222" z="-2.4738903" />
     <vertex x="24.454546" y="0.259187222" z="-2.34471321" />
     <vertex x="24.5476398" y="0.259187222" z="-2.22589302" />
     <vertex x="24.6543751" y="0.259187222" z="-2.11915779" />
     <vertex x="24.7731953" y="0.259187222" z="-2.02606773" />
     <vertex x="24.9023762" y="0.259187222" z="-1.94797707" />
     <vertex x="25.0400257" y="0.259187222" z="-1.88602638" />
     <vertex x="25.1841373" y="0.259187222" z="-1.84111977" />
     <vertex x="25.3326054" y="0.259187222" z="-1.81390953" />
     <vertex x="25.4832783" y="0.259187222" z="-1.80479622" />
     <vertex x="25.6339512" y="0.259187222" z="-1.81390953" />
     <vertex x="25.7824268" y="0.259187222" z="-1.84111977" />
     <vertex x="25.9265385" y="0.259187222" z="-1.88602638" />
     <vertex x="26.0641804" y="0.259187222" z="-1.94797707" />
     <vertex x="26.1933613" y="0.259187222" z="-2.02606773" />
     <vertex x="26.3121815" y="0.259187222" z="-2.11915779" />
     <vertex x="26.4189167" y="0.259187222" z="-2.22589302" />
     <vertex x="26.5120106" y="0.259187222" z="-2.34471321" />
     <vertex x="26.5900974" y="0.259187222" z="-2.4738903" />
     <vertex x="26.6520481" y="0.259187222" z="-2.61153984" />
     <vertex x="26.6969547" y="0.259187222" z="-2.75565147" />
     <vertex x="26.7241688" y="0.259187222" z="-2.90412331" />
     <vertex x="26.7332783" y="0.259187222" z="-3.05479622" />
     <vertex x="26.7241688" y="0.259187222" z="-3.20546532" />
     <vertex x="26.6969547" y="0.259187222" z="-3.35394096" />
     <vertex x="26.6520481" y="0.259187222" z="-3.4980526" />
     <vertex x="26.5900974" y="0.259187222" z="-3.63569832" />
     <vertex x="26.5120106" y="0.259187222" z="-3.76487541" />
     <vertex x="26.4189167" y="0.259187222" z="-3.88369942" />
     <vertex x="26.3121815" y="0.259187222" z="-3.99043465" />
     <vertex x="26.1933613" y="0.259187222" z="-4.0835247" />
     <vertex x="26.0641804" y="0.259187222" z="-4.16161537" />
     <vertex x="25.9265385" y="0.259187222" z="-4.22356606" />
     <vertex x="25.7824268" y="0.259187222" z="-4.26847267" />
     <vertex x="25.6339512" y="0.259187222" z="-4.29568291" />
     <vertex x="25.4832783" y="0.259187222" z="-4.30479622" />
     <vertex x="25.3326054" y="0.259187222" z="-4.29568291" />
     <vertex x="25.1841373" y="0.259187222" z="-4.26847267" />
     <vertex x="25.0400257" y="0.259187222" z="-4.22356606" />
     <vertex x="24.9023762" y="0.259187222" z="-4.16161537" />
     <vertex x="24.7731953" y="0.259187222" z="-4.0835247" />
     <vertex x="24.6543751" y="0.259187222" z="-3.99043465" />
     <vertex x="24.5476398" y="0.259187222" z="-3.88369942" />
     <vertex x="24.454546" y="0.259187222" z="-3.76487541" />
     <vertex x="24.3764591" y="0.259187222" z="-3.63569832" />
     <vertex x="24.3145084" y="0.259187222" z="-3.4980526" />
     <vertex x="24.2696018" y="0.259187222" z="-3.35394096" />
     <vertex x="24.2423954" y="2.75918722" z="-2.90412331" />
     <vertex x="24.2332783" y="2.75918722" z="-3.05479622" />
     <vertex x="24.2423954" y="2.75918722" z="-3.20546532" />
     <vertex x="24.2696018" y="2.75918722" z="-3.35394096" />
     <vertex x="24.3145084" y="2.75918722" z="-3.4980526" />
     <vertex x="24.3764591" y="2.75918722" z="-3.63569832" />
     <vertex x="24.454546" y="2.75918722" z="-3.76487541" />
     <vertex x="24.5476398" y="2.75918722" z="-3.88369942" />
     <vertex x="24.6543751" y="2.75918722" z="-3.99043465" />
     <vertex x="24.7731953" y="2.75918722" z="-4.0835247" />
     <vertex x="24.9023762" y="2.75918722" z="-4.16161537" />
     <vertex x="25.0400257" y="2.75918722" z="-4.22356606" />
     <vertex x="25.1841373" y="2.75918722" z="-4.26847267" />
     <vertex x="25.3326054" y="2.75918722" z="-4.29568291" />
     <vertex x="25.4832783" y="2.75918722" z="-4.30479622" />
     <vertex x="25.6339512" y="2.75918722" z="-4.29568291" />
     <vertex x="25.7824268" y="2.75918722" z="-4.26847267" />
     <vertex x="25.9265385" y="2.75918722" z="-4.22356606" />
     <vertex x="26.0641804" y="2.75918722" z="-4.16161537" />
     <vertex x="26.1933613" y="2.75918722" z="-4.0835247" />
     <vertex x="26.3121815" y="2.75918722" z="-3.99043465" />
     <vertex x="26.4189167" y="2.75918722" z="-3.88369942" />
     <vertex x="26.5120106" y="2.75918722" z="-3.76487541" />
     <vertex x="26.5900974" y="2.75918722" z="-3.63569832" />
     <vertex x="26.6520481" y="2.75918722" z="-3.4980526" />
     <vertex x="26.6969547" y="2.75918722" z="-3.35394096" />
     <vertex x="26.7241688" y="2.75918722" z="-3.20546532" />
     <vertex x="26.7332783" y="2.75918722" z="-3.05479622" />
     <vertex x="26.7241688" y="2.75918722" z="-2.90412331" />
     <vertex x="26.6969547" y="2.75918722" z="-2.75565147" />
     <vertex x="26.6520481" y="2.75918722" z="-2.61153984" />
     <vertex x="26.5900974" y="2.75918722" z="-2.4738903" />
     <vertex x="26.5120106" y="2.75918722" z="-2.34471321" />
     <vertex x="26.4189167" y="2.75918722" z="-2.22589302" />
     <vertex x="26.3121815" y="2.75918722" z="-2.11915779" />
     <vertex x="26.1933613" y="2.75918722" z="-2.02606773" />
     <vertex x="26.0641804" y="2.75918722" z="-1.94797707" />
     <vertex x="25.9265385" y="2.75918722" z="-1.88602638" />
     <vertex x="25.7824268" y="2.75918722" z="-1.84111977" />
     <vertex x="25.6339512" y="2.75918722" z="-1.81390953" />
     <vertex x="25.4832783" y="2.75918722" z="-1.80479622" />
     <vertex x="25.3326054" y="2.75918722" z="-1.81390953" />
     <vertex x="25.1841373" y="2.75918722" z="-1.84111977" />
     <vertex x="25.0400257" y="2.75918722" z="-1.88602638" />
     <vertex x="24.9023762" y="2.75918722" z="-1.94797707" />
     <vertex x="24.7731953" y="2.75918722" z="-2.02606773" />
     <vertex x="24.6543751" y="2.75918722" z="-2.11915779" />
     <vertex x="24.5476398" y="2.75918722" z="-2.22589302" />
     <vertex x="24.454546" y="2.75918722" z="-2.34471321" />
     <vertex x="24.3764591" y="2.75918722" z="-2.4738903" />
     <vertex x="24.3145084" y="2.75918722" z="-2.61153984" />
     <vertex x="24.2696018" y="2.75918722" z="-2.75565147" />
     <vertex x="1.48327827" y="2.75918722" z="-18.5547924" />
     <vertex x="1.48327827" y="2.75918722" z="-12.5547962" />
     <vertex x="7.48327827" y="2.75918722" z="-12.5547962" />
     <vertex x="7.48327827" y="2.75918722" z="-18.5547924" />
     <vertex x="1.48327827" y="2.75918722" z="-0.0547962189" />
     <vertex x="-31.5167217" y="-0.740812778" z="-23.3747921" />
     <vertex x="-31.5167217" y="-0.740812778" z="-7.37479591" />
     <vertex x="-25.2962246" y="-0.740812778" z="-12.7841625" />
     <vertex x="-25.5167217" y="-0.740812778" z="-12.7747936" />
     <vertex x="-25.737215" y="-0.740812778" z="-12.7841625" />
     <vertex x="-25.9561214" y="-0.740812778" z="-12.8121929" />
     <vertex x="-26.1718636" y="-0.740812778" z="-12.8586903" />
     <vertex x="-26.3828831" y="-0.740812778" z="-12.923315" />
     <vertex x="-26.5876637" y="-0.740812778" z="-13.0056019" />
     <vertex x="-26.7847271" y="-0.740812778" z="-13.1049595" />
     <vertex x="-26.9726543" y="-0.740812778" z="-13.2206707" />
     <vertex x="-27.1500931" y="-0.740812778" z="-13.3519001" />
     <vertex x="-27.3157616" y="-0.740812778" z="-13.4977093" />
     <vertex x="-27.4684696" y="-0.740812778" z="-13.6570415" />
     <vertex x="-27.6071129" y="-0.740812778" z="-13.8287487" />
     <vertex x="-27.7306957" y="-0.740812778" z="-14.0115948" />
     <vertex x="-27.8383274" y="-0.740812778" z="-14.2042637" />
     <vertex x="-27.9292316" y="-0.740812778" z="-14.4053669" />
     <vertex x="-28.0027542" y="-0.740812778" z="-14.6134548" />
     <vertex x="-28.058363" y="-0.740812778" z="-14.8270283" />
     <vertex x="-28.0956631" y="-0.740812778" z="-15.0445499" />
     <vertex x="-28.114378" y="-0.740812778" z="-15.2644482" />
     <vertex x="-28.114378" y="-0.740812778" z="-15.4851437" />
     <vertex x="-28.0956631" y="-0.740812778" z="-15.7050381" />
     <vertex x="-28.058363" y="-0.740812778" z="-15.9225597" />
     <vertex x="-28.0027542" y="-0.740812778" z="-16.136137" />
     <vertex x="-27.9292316" y="-0.740812778" z="-16.3442211" />
     <vertex x="-27.8383274" y="-0.740812778" z="-16.5453243" />
     <vertex x="-27.7306957" y="-0.740812778" z="-16.7379971" />
     <vertex x="-27.6071129" y="-0.740812778" z="-16.9208431" />
     <vertex x="-27.4684696" y="-0.740812778" z="-17.0925503" />
     <vertex x="-27.3157616" y="-0.740812778" z="-17.2518826" />
     <vertex x="-27.1500931" y="-0.740812778" z="-17.3976879" />
     <vertex x="-26.9726543" y="-0.740812778" z="-17.5289211" />
     <vertex x="-26.7847271" y="-0.740812778" z="-17.6446285" />
     <vertex x="-26.5876637" y="-0.740812778" z="-17.7439861" />
     <vertex x="-26.3828831" y="-0.740812778" z="-17.8262768" />
     <vertex x="-26.1718636" y="-0.740812778" z="-17.8908978" />
     <vertex x="-25.9561214" y="-0.740812778" z="-17.9373989" />
     <vertex x="-25.737215" y="-0.740812778" z="-17.9654293" />
     <vertex x="-25.5167217" y="-0.740812778" z="-17.9747982" />
     <vertex x="-25.2962246" y="-0.740812778" z="-17.9654293" />
     <vertex x="-25.0773182" y="-0.740812778" z="-17.9373989" />
     <vertex x="-24.861578" y="-0.740812778" z="-17.8908978" />
     <vertex x="-24.6505566" y="-0.740812778" z="-17.8262768" />
     <vertex x="-24.445776" y="-0.740812778" z="-17.7439861" />
     <vertex x="-24.2487144" y="-0.740812778" z="-17.6446285" />
     <vertex x="-24.0607853" y="-0.740812778" z="-17.5289211" />
     <vertex x="-23.8833485" y="-0.740812778" z="-17.3976879" />
     <vertex x="-23.71768" y="-0.740812778" z="-17.2518826" />
     <vertex x="-23.5649719" y="-0.740812778" z="-17.0925503" />
     <vertex x="-23.4263287" y="-0.740812778" z="-16.9208431" />
     <vertex x="-23.3027458" y="-0.740812778" z="-16.7379971" />
     <vertex x="-23.1951141" y="-0.740812778" z="-16.5453243" />
     <vertex x="-23.1042099" y="-0.740812778" z="-16.3442211" />
     <vertex x="-23.0306873" y="-0.740812778" z="-16.136137" />
     <vertex x="-22.9750767" y="-0.740812778" z="-15.9225597" />
     <vertex x="-22.9377804" y="-0.740812778" z="-15.7050381" />
     <vertex x="-22.9190636" y="-0.740812778" z="-15.4851437" />
     <vertex x="-22.9190636" y="-0.740812778" z="-15.2644482" />
     <vertex x="-22.9377804" y="-0.740812778" z="-15.0445499" />
     <vertex x="-22.9750767" y="-0.740812778" z="-14.8270283" />
     <vertex x="-23.0306873" y="-0.740812778" z="-14.6134548" />
     <vertex x="-23.1042099" y="-0.740812778" z="-14.4053669" />
     <vertex x="-23.1951141" y="-0.740812778" z="-14.2042637" />
     <vertex x="-23.3027458" y="-0.740812778" z="-14.0115948" />
     <vertex x="-23.4263287" y="-0.740812778" z="-13.8287487" />
     <vertex x="-23.5649719" y="-0.740812778" z="-13.6570415" />
     <vertex x="-23.71768" y="-0.740812778" z="-13.4977093" />
     <vertex x="-23.8833485" y="-0.740812778" z="-13.3519001" />
     <vertex x="-24.0607853" y="-0.740812778" z="-13.2206707" />
     <vertex x="-24.2487144" y="-0.740812778" z="-13.1049595" />
     <vertex x="-24.445776" y="-0.740812778" z="-13.0056019" />
     <vertex x="-24.6505566" y="-0.740812778" z="-12.923315" />
     <vertex x="-24.861578" y="-0.740812778" z="-12.8586903" />
     <vertex x="-25.0773182" y="-0.740812778" z="-12.8121929" />
     <vertex x="61.4832764" y="-0.740812778" z="-7.37479591" />
     <vertex x="61.4832764" y="-0.740812778" z="-23.3747921" />
     <vertex x="55.2627792" y="-0.740812778" z="-17.9654293" />
     <vertex x="55.4832764" y="-0.740812778" z="-17.9747982" />
     <vertex x="55.7037735" y="-0.740812778" z="-17.9654293" />
     <vertex x="55.9226761" y="-0.740812778" z="-17.9373989" />
     <vertex x="56.1384201" y="-0.740812778" z="-17.8908978" />
     <vertex x="56.3494415" y="-0.740812778" z="-17.8262768" />
     <vertex x="56.5542221" y="-0.740812778" z="-17.7439861" />
     <vertex x="56.7512817" y="-0.740812778" z="-17.6446285" />
     <vertex x="56.939209" y="-0.740812778" z="-17.5289211" />
     <vertex x="57.1166458" y="-0.740812778" z="-17.3976879" />
     <vertex x="57.2823181" y="-0.740812778" z="-17.2518826" />
     <vertex x="57.4350281" y="-0.740812778" z="-17.0925503" />
     <vertex x="57.5736694" y="-0.740812778" z="-16.9208431" />
     <vertex x="57.6972504" y="-0.740812778" z="-16.7379971" />
     <vertex x="57.8048859" y="-0.740812778" z="-16.5453243" />
     <vertex x="57.8957901" y="-0.740812778" z="-16.3442211" />
     <vertex x="57.9693146" y="-0.740812778" z="-16.136137" />
     <vertex x="58.0249176" y="-0.740812778" z="-15.9225597" />
     <vertex x="58.0622177" y="-0.740812778" z="-15.7050381" />
     <vertex x="58.0809326" y="-0.740812778" z="-15.4851437" />
     <vertex x="58.0809326" y="-0.740812778" z="-15.2644482" />
     <vertex x="58.0622177" y="-0.740812778" z="-15.0445499" />
     <vertex x="58.0249176" y="-0.740812778" z="-14.8270283" />
     <vertex x="57.9693146" y="-0.740812778" z="-14.6134548" />
     <vertex x="57.8957901" y="-0.740812778" z="-14.4053669" />
     <vertex x="57.8048859" y="-0.740812778" z="-14.2042637" />
     <vertex x="57.6972504" y="-0.740812778" z="-14.0115948" />
     <vertex x="57.5736694" y="-0.740812778" z="-13.8287487" />
     <vertex x="57.4350281" y="-0.740812778" z="-13.6570415" />
     <vertex x="57.2823181" y="-0.740812778" z="-13.4977093" />
     <vertex x="57.1166458" y="-0.740812778" z="-13.3519001" />
     <vertex x="56.939209" y="-0.740812778" z="-13.2206707" />
     <vertex x="56.7512817" y="-0.740812778" z="-13.1049595" />
     <vertex x="56.5542221" y="-0.740812778" z="-13.0056019" />
     <vertex x="56.3494415" y="-0.740812778" z="-12.923315" />
     <vertex x="56.1384201" y="-0.740812778" z="-12.8586903" />
     <vertex x="55.9226761" y="-0.740812778" z="-12.8121929" />
     <vertex x="55.7037735" y="-0.740812778" z="-12.7841625" />
     <vertex x="55.4832764" y="-0.740812778" z="-12.7747936" />
     <vertex x="55.2627792" y="-0.740812778" z="-12.7841625" />
     <vertex x="55.0438766" y="-0.740812778" z="-12.8121929" />
     <vertex x="54.8281326" y="-0.740812778" z="-12.8586903" />
     <vertex x="54.6171112" y="-0.740812778" z="-12.923315" />
     <vertex x="54.4123306" y="-0.740812778" z="-13.0056019" />
     <vertex x="54.215271" y="-0.740812778" z="-13.1049595" />
     <vertex x="54.0273438" y="-0.740812778" z="-13.2206707" />
     <vertex x="53.8499069" y="-0.740812778" z="-13.3519001" />
     <vertex x="53.6842346" y="-0.740812778" z="-13.4977093" />
     <vertex x="53.5315323" y="-0.740812778" z="-13.6570415" />
     <vertex x="53.3928833" y="-0.740812778" z="-13.8287487" />
     <vertex x="53.2693024" y="-0.740812778" z="-14.0115948" />
     <vertex x="53.1616669" y="-0.740812778" z="-14.2042637" />
     <vertex x="53.0707626" y="-0.740812778" z="-14.4053669" />
     <vertex x="52.9972458" y="-0.740812778" z="-14.6134548" />
     <vertex x="52.9416351" y="-0.740812778" z="-14.8270283" />
     <vertex x="52.904335" y="-0.740812778" z="-15.0445499" />
     <vertex x="52.8856201" y="-0.740812778" z="-15.2644482" />
     <vertex x="52.8856201" y="-0.740812778" z="-15.4851437" />
     <vertex x="52.904335" y="-0.740812778" z="-15.7050381" />
     <vertex x="52.9416351" y="-0.740812778" z="-15.9225597" />
     <vertex x="52.9972458" y="-0.740812778" z="-16.136137" />
     <vertex x="53.0707626" y="-0.740812778" z="-16.3442211" />
     <vertex x="53.1616669" y="-0.740812778" z="-16.5453243" />
     <vertex x="53.2693024" y="-0.740812778" z="-16.7379971" />
     <vertex x="53.3928833" y="-0.740812778" z="-16.9208431" />
     <vertex x="53.5315323" y="-0.740812778" z="-17.0925503" />
     <vertex x="53.6842346" y="-0.740812778" z="-17.2518826" />
     <vertex x="53.8499069" y="-0.740812778" z="-17.3976879" />
     <vertex x="54.0273438" y="-0.740812778" z="-17.5289211" />
     <vertex x="54.215271" y="-0.740812778" z="-17.6446285" />
     <vertex x="54.4123306" y="-0.740812778" z="-17.7439861" />
     <vertex x="54.6171112" y="-0.740812778" z="-17.8262768" />
     <vertex x="54.8281326" y="-0.740812778" z="-17.8908978" />
     <vertex x="55.0438766" y="-0.740812778" z="-17.9373989" />
     <vertex x="-2.01672173" y="-0.740812778" z="-7.37479591" />
     <vertex x="-1.97314262" y="-0.738910198" z="-22.8160458" />
     <vertex x="-1.97314262" y="-0.738910198" z="-21.0447979" />
     <vertex x="-1.88731194" y="-0.723775864" z="-21.0447979" />
     <vertex x="-1.97314262" y="-0.738910198" z="-19.2735424" />
     <vertex x="-1.88731194" y="-0.723775864" z="-19.2735424" />
     <vertex x="-1.97314262" y="-0.738910198" z="-17.5022945" />
     <vertex x="-1.88731194" y="-0.723775864" z="-17.5022945" />
     <vertex x="-1.97314262" y="-0.738910198" z="-15.7310467" />
     <vertex x="-1.88731194" y="-0.723775864" z="-15.7310467" />
     <vertex x="-1.97314262" y="-0.738910198" z="-13.959795" />
     <vertex x="-1.88731194" y="-0.723775864" z="-13.959795" />
     <vertex x="-1.97314262" y="-0.738910198" z="-12.1885433" />
     <vertex x="-1.88731194" y="-0.723775864" z="-12.1885433" />
     <vertex x="-1.97314262" y="-0.738910198" z="-10.4172955" />
     <vertex x="-1.88731194" y="-0.723775864" z="-10.4172955" />
     <vertex x="-1.97314262" y="-0.738910198" z="-8.64604378" />
     <vertex x="-1.88731194" y="-0.723775864" z="-8.64604378" />
     <vertex x="-1.9191761" y="-0.731205463" z="-7.36518669" />
     <vertex x="-1.87158012" y="-0.719283104" z="-7.35326576" />
     <vertex x="-1.96771049" y="-0.738405228" z="-7.37238884" />
     <vertex x="-1.82538033" y="-0.70275259" z="-7.33673286" />
     <vertex x="-1.80541039" y="-0.693966866" z="-8.64604378" />
     <vertex x="-1.80541039" y="-0.693966866" z="-10.4172955" />
     <vertex x="-1.72993279" y="-0.650388718" z="-10.4172955" />
     <vertex x="-1.72993279" y="-0.650388718" z="-12.1885433" />
     <vertex x="-1.66316795" y="-0.594366074" z="-12.1885433" />
     <vertex x="-1.66316795" y="-0.594366074" z="-13.959795" />
     <vertex x="-1.60714531" y="-0.527600765" z="-13.959795" />
     <vertex x="-1.60714531" y="-0.527600765" z="-15.7310467" />
     <vertex x="-1.56356621" y="-0.452121735" z="-15.7310467" />
     <vertex x="-1.56356621" y="-0.452121735" z="-17.5022945" />
     <vertex x="-1.53375816" y="-0.370222092" z="-17.5022945" />
     <vertex x="-1.53375816" y="-0.370222092" z="-19.2735424" />
     <vertex x="-1.51862144" y="-0.28439045" z="-19.2735424" />
     <vertex x="-1.51862144" y="-0.28439045" z="-21.0447979" />
     <vertex x="-1.78102303" y="-0.681773186" z="-7.31575584" />
     <vertex x="-1.72993279" y="-0.650388718" z="-8.64604378" />
     <vertex x="-1.66316795" y="-0.594366074" z="-10.4172955" />
     <vertex x="-1.60714531" y="-0.527600765" z="-12.1885433" />
     <vertex x="-1.56356621" y="-0.452121735" z="-13.959795" />
     <vertex x="-1.53375816" y="-0.370222092" z="-15.7310467" />
     <vertex x="-1.51862144" y="-0.28439045" z="-17.5022945" />
     <vertex x="-1.73893547" y="-0.656547546" z="-7.29052925" />
     <vertex x="-1.69952583" y="-0.627317905" z="-7.26130104" />
     <vertex x="-1.66316795" y="-0.594366074" z="-8.64604378" />
     <vertex x="-1.66316795" y="-0.594366074" z="-7.22834969" />
     <vertex x="-1.6302166" y="-0.558009624" z="-7.19199181" />
     <vertex x="-1.60714531" y="-0.527600765" z="-8.64604378" />
     <vertex x="-1.60098457" y="-0.51859808" z="-7.15257835" />
     <vertex x="-1.5757618" y="-0.476511002" z="-7.11049461" />
     <vertex x="-1.56356621" y="-0.452121735" z="-8.64604378" />
     <vertex x="-1.55478096" y="-0.432154655" z="-7.06613731" />
     <vertex x="-1.53375816" y="-0.370222092" z="-8.64604378" />
     <vertex x="-1.53825188" y="-0.385955334" z="-7.01993752" />
     <vertex x="-1.52632713" y="-0.338357925" z="-6.97234154" />
     <vertex x="-1.51862144" y="-0.28439045" z="-8.64604378" />
     <vertex x="-1.5191288" y="-0.289821148" z="-6.92380333" />
     <vertex x="-1.51862144" y="-0.28439045" z="-13.959795" />
     <vertex x="-1.51862144" y="-0.28439045" z="-12.1885433" />
     <vertex x="-1.51862144" y="-0.28439045" z="-10.4172955" />
     <vertex x="-1.53375816" y="-0.370222092" z="-10.4172955" />
     <vertex x="-1.53375816" y="-0.370222092" z="-21.0447979" />
     <vertex x="-1.56356621" y="-0.452121735" z="-19.2735424" />
     <vertex x="-1.60714531" y="-0.527600765" z="-17.5022945" />
     <vertex x="-1.66316795" y="-0.594366074" z="-15.7310467" />
     <vertex x="-1.72993279" y="-0.650388718" z="-13.959795" />
     <vertex x="-1.80541039" y="-0.693966866" z="-12.1885433" />
     <vertex x="-1.56356621" y="-0.452121735" z="-21.0447979" />
     <vertex x="-1.60714531" y="-0.527600765" z="-19.2735424" />
     <vertex x="-1.66316795" y="-0.594366074" z="-17.5022945" />
     <vertex x="-1.72993279" y="-0.650388718" z="-15.7310467" />
     <vertex x="-1.80541039" y="-0.693966866" z="-13.959795" />
     <vertex x="-1.60714531" y="-0.527600765" z="-21.0447979" />
     <vertex x="-1.66316795" y="-0.594366074" z="-19.2735424" />
     <vertex x="-1.72993279" y="-0.650388718" z="-17.5022945" />
     <vertex x="-1.80541039" y="-0.693966866" z="-15.7310467" />
     <vertex x="-1.66316795" y="-0.594366074" z="-21.0447979" />
     <vertex x="-1.72993279" y="-0.650388718" z="-19.2735424" />
     <vertex x="-1.80541039" y="-0.693966866" z="-17.5022945" />
     <vertex x="-1.72993279" y="-0.650388718" z="-21.0447979" />
     <vertex x="-1.80541039" y="-0.693966866" z="-19.2735424" />
     <vertex x="-1.80541039" y="-0.693966866" z="-21.0447979" />
     <vertex x="-1.60714531" y="-0.527600765" z="-10.4172955" />
     <vertex x="-1.56356621" y="-0.452121735" z="-12.1885433" />
     <vertex x="-1.53375816" y="-0.370222092" z="-13.959795" />
     <vertex x="-1.51862144" y="-0.28439045" z="-15.7310467" />
     <vertex x="-1.56356621" y="-0.452121735" z="-10.4172955" />
     <vertex x="-1.53375816" y="-0.370222092" z="-12.1885433" />
     <vertex x="-1.97314262" y="-3.90747929" z="-7.37289238" />
     <vertex x="-1.97314262" y="-2.07414603" z="-7.37289238" />
     <vertex x="-1.88731194" y="-2.07414603" z="-7.35775948" />
     <vertex x="-1.80541039" y="-2.07414603" z="-7.32794762" />
     <vertex x="-1.72993279" y="-2.07414603" z="-7.28437233" />
     <vertex x="-1.66316795" y="-2.07414603" z="-7.22834969" />
     <vertex x="-1.60714531" y="-2.07414603" z="-7.16158485" />
     <vertex x="-1.56356621" y="-2.07414603" z="-7.08610344" />
     <vertex x="-1.53375816" y="-2.07414603" z="-7.0042057" />
     <vertex x="-1.51862144" y="-2.07414603" z="-6.9183712" />
     <vertex x="-1.51862144" y="-3.90747929" z="-6.9183712" />
     <vertex x="-1.88731194" y="-3.90747929" z="-7.35775948" />
     <vertex x="-1.80541039" y="-3.90747929" z="-7.32794762" />
     <vertex x="-1.72993279" y="-3.90747929" z="-7.28437233" />
     <vertex x="-1.66316795" y="-3.90747929" z="-7.22834969" />
     <vertex x="-1.60714531" y="-3.90747929" z="-7.16158485" />
     <vertex x="-1.56356621" y="-3.90747929" z="-7.08610344" />
     <vertex x="-1.53375816" y="-3.90747929" z="-7.0042057" />
     <vertex x="31.4851856" y="-2.07414603" z="-6.9183712" />
     <vertex x="31.4851856" y="-3.90747929" z="-6.9183712" />
     <vertex x="31.5003147" y="-3.90747929" z="-7.0042057" />
     <vertex x="31.5003147" y="-2.07414603" z="-7.0042057" />
     <vertex x="31.5301228" y="-2.07414603" z="-7.08610344" />
     <vertex x="31.5737019" y="-2.07414603" z="-7.16158485" />
     <vertex x="31.6297245" y="-2.07414603" z="-7.22834969" />
     <vertex x="31.6964893" y="-2.07414603" z="-7.28437233" />
     <vertex x="31.7719669" y="-2.07414603" z="-7.32794762" />
     <vertex x="31.8538685" y="-2.07414603" z="-7.35775948" />
     <vertex x="31.9396992" y="-2.07414603" z="-7.37289238" />
     <vertex x="31.9396992" y="-3.90747929" z="-7.37289238" />
     <vertex x="31.8538685" y="-3.90747929" z="-7.35775948" />
     <vertex x="31.7719669" y="-3.90747929" z="-7.32794762" />
     <vertex x="31.6964893" y="-3.90747929" z="-7.28437233" />
     <vertex x="31.6297245" y="-3.90747929" z="-7.22834969" />
     <vertex x="31.5737019" y="-3.90747929" z="-7.16158485" />
     <vertex x="31.5301228" y="-3.90747929" z="-7.08610344" />
     <vertex x="31.9396992" y="-2.40074468" z="-23.3766994" />
     <vertex x="31.8538685" y="-2.40074468" z="-23.3918285" />
     <vertex x="31.9396992" y="-4.07077885" z="-23.3766994" />
     <vertex x="31.8538685" y="-4.07077885" z="-23.3918285" />
     <vertex x="31.7719669" y="-4.07077885" z="-23.4216442" />
     <vertex x="31.6964893" y="-4.07077885" z="-23.4652157" />
     <vertex x="31.6297245" y="-4.07077885" z="-23.5212383" />
     <vertex x="31.5737019" y="-4.07077885" z="-23.5880032" />
     <vertex x="31.5301228" y="-4.07077885" z="-23.6634884" />
     <vertex x="31.5003147" y="-4.07077885" z="-23.7453823" />
     <vertex x="31.4851856" y="-4.07077885" z="-23.8312206" />
     <vertex x="31.7719669" y="-2.40074468" z="-23.4216442" />
     <vertex x="-48.2539215" y="-5.74081278" z="24.2418213" />
     <vertex x="-46.9697037" y="-5.74081278" z="23.6932602" />
     <vertex x="-48.2632751" y="-5.74081278" z="24.5246887" />
     <vertex x="-46.9549408" y="-5.74081278" z="25.4074287" />
     <vertex x="-48.2539215" y="-5.74081278" z="24.8075562" />
     <vertex x="-48.2258911" y="-5.74081278" z="25.0891876" />
     <vertex x="-48.179306" y="-5.74081278" z="25.368351" />
     <vertex x="-48.1143723" y="-5.74081278" z="25.6438236" />
     <vertex x="-48.0313721" y="-5.74081278" z="25.9144039" />
     <vertex x="-46.8777618" y="-5.74081278" z="25.6346283" />
     <vertex x="-47.9306793" y="-5.74081278" z="26.1789055" />
     <vertex x="-46.7832413" y="-5.74081278" z="25.8551769" />
     <vertex x="-47.8127213" y="-5.74081278" z="26.4361744" />
     <vertex x="-46.6719513" y="-5.74081278" z="26.0677547" />
     <vertex x="-47.6780167" y="-5.74081278" z="26.6850853" />
     <vertex x="-46.544548" y="-5.74081278" z="26.2710876" />
     <vertex x="-47.527153" y="-5.74081278" z="26.9245491" />
     <vertex x="-47.3608017" y="-5.74081278" z="27.1535206" />
     <vertex x="-46.4017944" y="-5.74081278" z="26.4639568" />
     <vertex x="-47.1796722" y="-5.74081278" z="27.3709946" />
     <vertex x="-46.2445602" y="-5.74081278" z="26.6452084" />
     <vertex x="-46.9845734" y="-5.74081278" z="27.5760231" />
     <vertex x="-46.0737762" y="-5.74081278" z="26.813755" />
     <vertex x="-46.7763443" y="-5.74081278" z="27.7677097" />
     <vertex x="-45.8904648" y="-5.74081278" z="26.9685879" />
     <vertex x="-46.5559082" y="-5.74081278" z="27.9452133" />
     <vertex x="-45.6957321" y="-5.74081278" z="27.108778" />
     <vertex x="-46.3242188" y="-5.74081278" z="28.1077614" />
     <vertex x="-45.4907303" y="-5.74081278" z="27.2334862" />
     <vertex x="-46.0822906" y="-5.74081278" z="28.2546425" />
     <vertex x="-45.8311844" y="-5.74081278" z="28.3852119" />
     <vertex x="-45.2767029" y="-5.74081278" z="27.3419666" />
     <vertex x="-45.5719986" y="-5.74081278" z="28.4989014" />
     <vertex x="-45.054924" y="-5.74081278" z="27.433567" />
     <vertex x="-45.3058701" y="-5.74081278" z="28.595211" />
     <vertex x="-44.8267288" y="-5.74081278" z="27.50774" />
     <vertex x="-45.0339584" y="-5.74081278" z="28.6737232" />
     <vertex x="-44.7574463" y="-5.74081278" z="28.7340908" />
     <vertex x="-44.4775543" y="-5.74081278" z="28.7760525" />
     <vertex x="-44.1954956" y="-5.74081278" z="28.7994251" />
     <vertex x="-43.9125137" y="-5.74081278" z="28.8041039" />
     <vertex x="-43.1125641" y="-5.74081278" z="27.4998951" />
     <vertex x="-43.629837" y="-5.74081278" z="28.7900715" />
     <vertex x="-43.3487091" y="-5.74081278" z="28.7573872" />
     <vertex x="-43.0703583" y="-5.74081278" z="28.7061939" />
     <vertex x="-42.79599" y="-5.74081278" z="28.6367149" />
     <vertex x="-42.526825" y="-5.74081278" z="28.5492573" />
     <vertex x="-42.8870926" y="-5.74081278" z="27.4244099" />
     <vertex x="-42.2640228" y="-5.74081278" z="28.4441986" />
     <vertex x="-42.6680756" y="-5.74081278" z="27.3318653" />
     <vertex x="-42.0087357" y="-5.74081278" z="28.3220024" />
     <vertex x="-42.4567947" y="-5.74081278" z="27.2228069" />
     <vertex x="-41.762085" y="-5.74081278" z="28.1832027" />
     <vertex x="-42.2544861" y="-5.74081278" z="27.0978756" />
     <vertex x="-41.5251541" y="-5.74081278" z="28.0284042" />
     <vertex x="-42.062355" y="-5.74081278" z="26.9578075" />
     <vertex x="-41.2989655" y="-5.74081278" z="27.858284" />
     <vertex x="-41.8815231" y="-5.74081278" z="26.8034248" />
     <vertex x="-41.0845108" y="-5.74081278" z="27.6735878" />
     <vertex x="-40.8827362" y="-5.74081278" z="27.4751225" />
     <vertex x="-41.7130585" y="-5.74081278" z="26.6356373" />
     <vertex x="-40.694519" y="-5.74081278" z="27.2637539" />
     <vertex x="-41.5579453" y="-5.74081278" z="26.4554329" />
     <vertex x="-40.5206833" y="-5.74081278" z="27.040411" />
     <vertex x="-41.417099" y="-5.74081278" z="26.2638683" />
     <vertex x="-40.3619919" y="-5.74081278" z="26.8060646" />
     <vertex x="-41.2913513" y="-5.74081278" z="26.0620728" />
     <vertex x="-40.2191315" y="-5.74081278" z="26.5617447" />
     <vertex x="-41.1814423" y="-5.74081278" z="25.8512325" />
     <vertex x="-40.0927277" y="-5.74081278" z="26.3085155" />
     <vertex x="-41.0880127" y="-5.74081278" z="25.6325893" />
     <vertex x="-39.983345" y="-5.74081278" z="26.0474873" />
     <vertex x="-39.8914413" y="-5.74081278" z="25.7798004" />
     <vertex x="-41.0116196" y="-5.74081278" z="25.4074287" />
     <vertex x="-39.8174362" y="-5.74081278" z="25.5066242" />
     <vertex x="-39.7616501" y="-5.74081278" z="25.2291546" />
     <vertex x="-39.7243195" y="-5.74081278" z="24.9486046" />
     <vertex x="-39.7056198" y="-5.74081278" z="24.6662006" />
     <vertex x="-40.9968567" y="-5.74081278" z="23.6932602" />
     <vertex x="-39.7056198" y="-5.74081278" z="24.3831787" />
     <vertex x="-39.7243195" y="-5.74081278" z="24.1007748" />
     <vertex x="-39.7616501" y="-5.74081278" z="23.8202248" />
     <vertex x="-39.8174362" y="-5.74081278" z="23.5427551" />
     <vertex x="-39.8914413" y="-5.74081278" z="23.2695789" />
     <vertex x="-41.0648956" y="-5.74081278" z="23.4792099" />
     <vertex x="-39.983345" y="-5.74081278" z="23.0018921" />
     <vertex x="-41.1482544" y="-5.74081278" z="23.270647" />
     <vertex x="-40.0927277" y="-5.74081278" z="22.7408638" />
     <vertex x="-41.2464905" y="-5.74081278" z="23.0686684" />
     <vertex x="-40.2191315" y="-5.74081278" z="22.4876347" />
     <vertex x="-41.3591003" y="-5.74081278" z="22.8743305" />
     <vertex x="-40.3619919" y="-5.74081278" z="22.2433128" />
     <vertex x="-40.5206833" y="-5.74081278" z="22.0089684" />
     <vertex x="-41.4854813" y="-5.74081278" z="22.6886578" />
     <vertex x="-40.694519" y="-5.74081278" z="21.7856236" />
     <vertex x="-41.6249771" y="-5.74081278" z="22.5126228" />
     <vertex x="-40.8827362" y="-5.74081278" z="21.5742569" />
     <vertex x="-41.7768478" y="-5.74081278" z="22.3471508" />
     <vertex x="-41.0845108" y="-5.74081278" z="21.3757915" />
     <vertex x="-41.9403076" y="-5.74081278" z="22.1931095" />
     <vertex x="-41.2989655" y="-5.74081278" z="21.1910954" />
     <vertex x="-42.1144867" y="-5.74081278" z="22.0513077" />
     <vertex x="-41.5251541" y="-5.74081278" z="21.0209751" />
     <vertex x="-42.2984772" y="-5.74081278" z="21.9224892" />
     <vertex x="-41.762085" y="-5.74081278" z="20.8661766" />
     <vertex x="-42.4913101" y="-5.74081278" z="21.8073311" />
     <vertex x="-42.0087357" y="-5.74081278" z="20.727375" />
     <vertex x="-42.6919785" y="-5.74081278" z="21.7064362" />
     <vertex x="-42.2640228" y="-5.74081278" z="20.6051788" />
     <vertex x="-42.8994293" y="-5.74081278" z="21.6203365" />
     <vertex x="-42.526825" y="-5.74081278" z="20.5001221" />
     <vertex x="-43.1125641" y="-5.74081278" z="21.5494823" />
     <vertex x="-42.79599" y="-5.74081278" z="20.4126644" />
     <vertex x="-43.0703583" y="-5.74081278" z="20.3431854" />
     <vertex x="-43.3487091" y="-5.74081278" z="20.2919922" />
     <vertex x="-43.629837" y="-5.74081278" z="20.2593079" />
     <vertex x="-43.9125137" y="-5.74081278" z="20.2452736" />
     <vertex x="-44.8267288" y="-5.74081278" z="21.5416393" />
     <vertex x="-44.1954956" y="-5.74081278" z="20.2499542" />
     <vertex x="-44.4775543" y="-5.74081278" z="20.273325" />
     <vertex x="-44.7574463" y="-5.74081278" z="20.3152885" />
     <vertex x="-45.0339584" y="-5.74081278" z="20.3756561" />
     <vertex x="-45.3058701" y="-5.74081278" z="20.4541683" />
     <vertex x="-45.0424118" y="-5.74081278" z="21.6112309" />
     <vertex x="-45.5719986" y="-5.74081278" z="20.550478" />
     <vertex x="-45.2524261" y="-5.74081278" z="21.696394" />
     <vertex x="-45.8311844" y="-5.74081278" z="20.6641674" />
     <vertex x="-45.4556656" y="-5.74081278" z="21.7966728" />
     <vertex x="-46.0822906" y="-5.74081278" z="20.7947369" />
     <vertex x="-45.6510315" y="-5.74081278" z="21.9115314" />
     <vertex x="-46.3242188" y="-5.74081278" z="20.9416161" />
     <vertex x="-45.8374863" y="-5.74081278" z="22.0403557" />
     <vertex x="-46.5559082" y="-5.74081278" z="21.1041641" />
     <vertex x="-46.0140305" y="-5.74081278" z="22.182457" />
     <vertex x="-46.7763443" y="-5.74081278" z="21.2816696" />
     <vertex x="-46.9845734" y="-5.74081278" z="21.4733562" />
     <vertex x="-46.179718" y="-5.74081278" z="22.3370781" />
     <vertex x="-47.1796722" y="-5.74081278" z="21.6783848" />
     <vertex x="-46.3336716" y="-5.74081278" z="22.5033894" />
     <vertex x="-47.3608017" y="-5.74081278" z="21.8958588" />
     <vertex x="-46.4750595" y="-5.74081278" z="22.6805038" />
     <vertex x="-47.527153" y="-5.74081278" z="22.1248283" />
     <vertex x="-46.6031342" y="-5.74081278" z="22.8674755" />
     <vertex x="-47.6780167" y="-5.74081278" z="22.3642921" />
     <vertex x="-46.7172012" y="-5.74081278" z="23.063303" />
     <vertex x="-47.8127213" y="-5.74081278" z="22.613203" />
     <vertex x="-46.8166656" y="-5.74081278" z="23.2669411" />
     <vertex x="-47.9306793" y="-5.74081278" z="22.8704739" />
     <vertex x="-46.9009781" y="-5.74081278" z="23.4773026" />
     <vertex x="-48.0313721" y="-5.74081278" z="23.1349754" />
     <vertex x="-48.1143723" y="-5.74081278" z="23.4055557" />
     <vertex x="-48.179306" y="-5.74081278" z="23.6810284" />
     <vertex x="-48.2258911" y="-5.74081278" z="23.9601917" />
     <vertex x="-41.8810959" y="-5.74081278" z="25.4074287" />
     <vertex x="-41.8132858" y="-5.74081278" z="25.2243671" />
     <vertex x="-41.7613907" y="-5.74081278" z="25.0361767" />
     <vertex x="-41.7257843" y="-5.74081278" z="24.8442345" />
     <vertex x="-41.7067184" y="-5.74081278" z="24.6499519" />
     <vertex x="-41.7043533" y="-5.74081278" z="24.4547501" />
     <vertex x="-41.718689" y="-5.74081278" z="24.2600594" />
     <vertex x="-41.7496262" y="-5.74081278" z="24.0673103" />
     <vertex x="-41.796936" y="-5.74081278" z="23.8779144" />
     <vertex x="-41.8602753" y="-5.74081278" z="23.6932602" />
     <vertex x="-43.1125641" y="-5.74081278" z="22.4174995" />
     <vertex x="-43.2959976" y="-5.74081278" z="22.3507423" />
     <vertex x="-43.4844742" y="-5.74081278" z="22.299921" />
     <vertex x="-43.6765976" y="-5.74081278" z="22.2654095" />
     <vertex x="-43.8709793" y="-5.74081278" z="22.2474575" />
     <vertex x="-44.0661774" y="-5.74081278" z="22.2461967" />
     <vertex x="-44.2607727" y="-5.74081278" z="22.2616386" />
     <vertex x="-44.453331" y="-5.74081278" z="22.2936707" />
     <vertex x="-44.6424484" y="-5.74081278" z="22.3420544" />
     <vertex x="-44.8267288" y="-5.74081278" z="22.4064388" />
     <vertex x="-46.1062775" y="-5.74081278" z="23.6932602" />
     <vertex x="-46.1696167" y="-5.74081278" z="23.8779144" />
     <vertex x="-46.2169342" y="-5.74081278" z="24.0673103" />
     <vertex x="-46.2478714" y="-5.74081278" z="24.2600594" />
     <vertex x="-46.262207" y="-5.74081278" z="24.4547501" />
     <vertex x="-46.2598343" y="-5.74081278" z="24.6499519" />
     <vertex x="-46.2407761" y="-5.74081278" z="24.8442345" />
     <vertex x="-46.205162" y="-5.74081278" z="25.0361767" />
     <vertex x="-46.1532669" y="-5.74081278" z="25.2243671" />
     <vertex x="-46.0854568" y="-5.74081278" z="25.4074287" />
     <vertex x="-44.8267288" y="-5.74081278" z="26.6429405" />
     <vertex x="-44.6424484" y="-5.74081278" z="26.707325" />
     <vertex x="-44.453331" y="-5.74081278" z="26.7557087" />
     <vertex x="-44.2607727" y="-5.74081278" z="26.7877388" />
     <vertex x="-44.0661774" y="-5.74081278" z="26.8031826" />
     <vertex x="-43.8709793" y="-5.74081278" z="26.8019218" />
     <vertex x="-43.6765976" y="-5.74081278" z="26.7839699" />
     <vertex x="-43.4844742" y="-5.74081278" z="26.7494564" />
     <vertex x="-43.2959976" y="-5.74081278" z="26.698637" />
     <vertex x="-43.1125641" y="-5.74081278" z="26.6318798" />
     <vertex x="-46.9697037" y="-4.44281292" z="23.6932602" />
     <vertex x="-46.1062775" y="-4.44281292" z="23.6932602" />
     <vertex x="-44.8267288" y="-4.44281292" z="22.4064388" />
     <vertex x="-44.8267288" y="-4.44281292" z="21.5416393" />
     <vertex x="-44.6424484" y="-4.44281292" z="22.3420544" />
     <vertex x="-44.453331" y="-4.44281292" z="22.2936707" />
     <vertex x="-44.2607727" y="-4.44281292" z="22.2616386" />
     <vertex x="-44.0661774" y="-4.44281292" z="22.2461967" />
     <vertex x="-43.8709793" y="-4.44281292" z="22.2474575" />
     <vertex x="-43.6765976" y="-4.44281292" z="22.2654095" />
     <vertex x="-43.4844742" y="-4.44281292" z="22.299921" />
     <vertex x="-43.2959976" y="-4.44281292" z="22.3507423" />
     <vertex x="-43.1125641" y="-4.44281292" z="22.4174995" />
     <vertex x="-43.1125641" y="-4.44281292" z="21.5494823" />
     <vertex x="-41.8602753" y="-4.44281292" z="23.6932602" />
     <vertex x="-40.9968567" y="-4.44281292" z="23.6932602" />
     <vertex x="-47.0739594" y="-4.37328243" z="24.7649155" />
     <vertex x="-47.0831604" y="-4.44281292" z="24.5513859" />
     <vertex x="-47.0832748" y="-4.37328243" z="24.5246887" />
     <vertex x="-47.0774307" y="-4.44281292" z="24.3343983" />
     <vertex x="-47.0739594" y="-4.37328243" z="24.284462" />
     <vertex x="-47.0565338" y="-4.44281292" z="24.1183434" />
     <vertex x="-47.0460434" y="-4.37328243" z="24.045681" />
     <vertex x="-47.0205612" y="-4.44281292" z="23.9042816" />
     <vertex x="-46.9997177" y="-4.37328243" z="23.8097801" />
     <vertex x="-46.9352493" y="-4.37328243" z="23.5781784" />
     <vertex x="-47.0460434" y="-4.37328243" z="25.0036983" />
     <vertex x="-47.0490799" y="-4.44281292" z="24.9839039" />
     <vertex x="-47.0736923" y="-4.44281292" z="24.7682419" />
     <vertex x="-47.0094299" y="-4.44281292" z="25.1973152" />
     <vertex x="-46.9997177" y="-4.37328243" z="25.2395992" />
     <vertex x="-46.9549408" y="-4.44281292" z="25.4074287" />
     <vertex x="-46.9352493" y="-4.37328243" z="25.471199" />
     <vertex x="-46.8530197" y="-4.37328243" z="25.6971092" />
     <vertex x="-46.75354" y="-4.37328243" z="25.915966" />
     <vertex x="-46.6373978" y="-4.37328243" z="26.1264572" />
     <vertex x="-46.5052872" y="-4.37328243" z="26.3273144" />
     <vertex x="-46.358017" y="-4.37328243" z="26.5173302" />
     <vertex x="-46.1964569" y="-4.37328243" z="26.695364" />
     <vertex x="-46.0215912" y="-4.37328243" z="26.8603401" />
     <vertex x="-45.8344727" y="-4.37328243" z="27.0112705" />
     <vertex x="-45.6362152" y="-4.37328243" z="27.1472473" />
     <vertex x="-45.428009" y="-4.37328243" z="27.2674503" />
     <vertex x="-45.2111282" y="-4.37328243" z="27.3711586" />
     <vertex x="-44.9868546" y="-4.37328243" z="27.4577484" />
     <vertex x="-44.8267288" y="-4.44281292" z="27.50774" />
     <vertex x="-44.756546" y="-4.37328243" z="27.5266991" />
     <vertex x="-44.615921" y="-4.44281292" z="27.5594482" />
     <vertex x="-44.5215836" y="-4.37328243" z="27.5775928" />
     <vertex x="-44.4020157" y="-4.44281292" z="27.5962791" />
     <vertex x="-44.2833939" y="-4.37328243" z="27.6101284" />
     <vertex x="-44.1860504" y="-4.44281292" z="27.6180515" />
     <vertex x="-44.0433884" y="-4.37328243" z="27.6241074" />
     <vertex x="-43.9690933" y="-4.44281292" z="27.6246567" />
     <vertex x="-43.8030319" y="-4.37328243" z="27.6194439" />
     <vertex x="-43.7522049" y="-4.44281292" z="27.616066" />
     <vertex x="-43.5637512" y="-4.37328243" z="27.5961704" />
     <vertex x="-43.5364532" y="-4.44281292" z="27.5923176" />
     <vertex x="-43.3269958" y="-4.37328243" z="27.5544243" />
     <vertex x="-43.3228912" y="-4.44281292" z="27.5535316" />
     <vertex x="-43.1125641" y="-4.44281292" z="27.4998951" />
     <vertex x="-43.0941849" y="-4.37328243" z="27.4944572" />
     <vertex x="-42.8667297" y="-4.37328243" z="27.4166298" />
     <vertex x="-42.6459808" y="-4.37328243" z="27.3214092" />
     <vertex x="-42.4332809" y="-4.37328243" z="27.2093678" />
     <vertex x="-42.2298965" y="-4.37328243" z="27.0811825" />
     <vertex x="-42.0370636" y="-4.37328243" z="26.9376202" />
     <vertex x="-41.8559265" y="-4.37328243" z="26.7795467" />
     <vertex x="-41.6875916" y="-4.37328243" z="26.607914" />
     <vertex x="-41.5330582" y="-4.37328243" z="26.4237518" />
     <vertex x="-41.3932648" y="-4.37328243" z="26.2281666" />
     <vertex x="-41.2690506" y="-4.37328243" z="26.0223389" />
     <vertex x="-41.1611557" y="-4.37328243" z="25.8075027" />
     <vertex x="-41.0702286" y="-4.37328243" z="25.5849514" />
     <vertex x="-41.0116196" y="-4.44281292" z="25.4074287" />
     <vertex x="-40.9968262" y="-4.37328243" z="25.3560238" />
     <vertex x="-40.9571304" y="-4.44281292" z="25.1973152" />
     <vertex x="-40.9413834" y="-4.37328243" z="25.122097" />
     <vertex x="-40.9174805" y="-4.44281292" z="24.9839039" />
     <vertex x="-40.9042358" y="-4.37328243" z="24.8845768" />
     <vertex x="-40.8928604" y="-4.44281292" z="24.7682419" />
     <vertex x="-40.8856125" y="-4.37328243" z="24.6448936" />
     <vertex x="-40.8833923" y="-4.44281292" z="24.5513859" />
     <vertex x="-40.8856125" y="-4.37328243" z="24.4044857" />
     <vertex x="-40.889122" y="-4.44281292" z="24.3343983" />
     <vertex x="-40.9042358" y="-4.37328243" z="24.1648006" />
     <vertex x="-40.9100266" y="-4.44281292" z="24.1183434" />
     <vertex x="-40.9413834" y="-4.37328243" z="23.9272804" />
     <vertex x="-40.9459915" y="-4.44281292" z="23.9042816" />
     <vertex x="-40.9968262" y="-4.37328243" z="23.6933537" />
     <vertex x="-41.0702286" y="-4.37328243" z="23.464426" />
     <vertex x="-41.1611557" y="-4.37328243" z="23.2418766" />
     <vertex x="-41.2690506" y="-4.37328243" z="23.0270405" />
     <vertex x="-41.3932648" y="-4.37328243" z="22.8212109" />
     <vertex x="-41.5330582" y="-4.37328243" z="22.6256275" />
     <vertex x="-41.6875916" y="-4.37328243" z="22.4414654" />
     <vertex x="-41.8559265" y="-4.37328243" z="22.2698307" />
     <vertex x="-42.0370636" y="-4.37328243" z="22.1117573" />
     <vertex x="-42.2298965" y="-4.37328243" z="21.9681969" />
     <vertex x="-42.4332809" y="-4.37328243" z="21.8400097" />
     <vertex x="-42.6459808" y="-4.37328243" z="21.7279701" />
     <vertex x="-42.8667297" y="-4.37328243" z="21.6327496" />
     <vertex x="-43.0941849" y="-4.37328243" z="21.5549221" />
     <vertex x="-43.3269958" y="-4.37328243" z="21.4949551" />
     <vertex x="-43.3228912" y="-4.44281292" z="21.4958477" />
     <vertex x="-43.5364532" y="-4.44281292" z="21.4570599" />
     <vertex x="-43.5637512" y="-4.37328243" z="21.4532089" />
     <vertex x="-43.7522049" y="-4.44281292" z="21.4333134" />
     <vertex x="-43.8030319" y="-4.37328243" z="21.4299335" />
     <vertex x="-43.9690933" y="-4.44281292" z="21.4247227" />
     <vertex x="-44.0433884" y="-4.37328243" z="21.425272" />
     <vertex x="-44.1860504" y="-4.44281292" z="21.4313278" />
     <vertex x="-44.2833939" y="-4.37328243" z="21.4392509" />
     <vertex x="-44.4020157" y="-4.44281292" z="21.4531002" />
     <vertex x="-44.5215836" y="-4.37328243" z="21.4717846" />
     <vertex x="-44.615921" y="-4.44281292" z="21.4899311" />
     <vertex x="-44.756546" y="-4.37328243" z="21.5226803" />
     <vertex x="-44.9868546" y="-4.37328243" z="21.5916309" />
     <vertex x="-45.2111282" y="-4.37328243" z="21.6782188" />
     <vertex x="-45.428009" y="-4.37328243" z="21.7819271" />
     <vertex x="-45.6362152" y="-4.37328243" z="21.902132" />
     <vertex x="-45.8344727" y="-4.37328243" z="22.0381069" />
     <vertex x="-46.0215912" y="-4.37328243" z="22.1890373" />
     <vertex x="-46.1964569" y="-4.37328243" z="22.3540154" />
     <vertex x="-46.358017" y="-4.37328243" z="22.5320473" />
     <vertex x="-46.5052872" y="-4.37328243" z="22.7220631" />
     <vertex x="-46.6373978" y="-4.37328243" z="22.9229221" />
     <vertex x="-46.75354" y="-4.37328243" z="23.1334114" />
     <vertex x="-46.8530197" y="-4.37328243" z="23.3522701" />
     <vertex x="-41.796936" y="-4.44281292" z="23.8779144" />
     <vertex x="-41.7496262" y="-4.44281292" z="24.0673103" />
     <vertex x="-41.718689" y="-4.44281292" z="24.2600594" />
     <vertex x="-41.7043533" y="-4.44281292" z="24.4547501" />
     <vertex x="-41.7067184" y="-4.44281292" z="24.6499519" />
     <vertex x="-41.7257843" y="-4.44281292" z="24.8442345" />
     <vertex x="-41.7613907" y="-4.44281292" z="25.0361767" />
     <vertex x="-41.8132858" y="-4.44281292" z="25.2243671" />
     <vertex x="-41.8810959" y="-4.44281292" z="25.4074287" />
     <vertex x="-43.1125641" y="-4.44281292" z="26.6318798" />
     <vertex x="-43.2959976" y="-4.44281292" z="26.698637" />
     <vertex x="-43.4844742" y="-4.44281292" z="26.7494564" />
     <vertex x="-43.6765976" y="-4.44281292" z="26.7839699" />
     <vertex x="-43.8709793" y="-4.44281292" z="26.8019218" />
     <vertex x="-44.0661774" y="-4.44281292" z="26.8031826" />
     <vertex x="-44.2607727" y="-4.44281292" z="26.7877388" />
     <vertex x="-44.453331" y="-4.44281292" z="26.7557087" />
     <vertex x="-44.6424484" y="-4.44281292" z="26.707325" />
     <vertex x="-44.8267288" y="-4.44281292" z="26.6429405" />
     <vertex x="-46.0854568" y="-4.44281292" z="25.4074287" />
     <vertex x="-46.1532669" y="-4.44281292" z="25.2243671" />
     <vertex x="-46.205162" y="-4.44281292" z="25.0361767" />
     <vertex x="-46.2407761" y="-4.44281292" z="24.8442345" />
     <vertex x="-46.2598343" y="-4.44281292" z="24.6499519" />
     <vertex x="-46.262207" y="-4.44281292" z="24.4547501" />
     <vertex x="-46.2478714" y="-4.44281292" z="24.2600594" />
     <vertex x="-46.2169342" y="-4.44281292" z="24.0673103" />
     <vertex x="-46.1696167" y="-4.44281292" z="23.8779144" />
     <vertex x="-26.4853535" y="-4.04060698" z="24.7873554" />
     <vertex x="-26.491621" y="-4.04027557" z="25.0551662" />
     <vertex x="-26.4832783" y="-4.04081249" z="24.5246887" />
     <vertex x="-26.5021305" y="-4.04024935" z="25.3270283" />
     <vertex x="-26.5169353" y="-4.0409584" z="25.6018505" />
     <vertex x="-26.5360928" y="-4.04283285" z="25.8785439" />
     <vertex x="-26.5701008" y="-4.04840899" z="24.5246887" />
     <vertex x="-26.5596523" y="-4.04630232" z="26.1560135" />
     <vertex x="-26.5701008" y="-4.04840899" z="25.9091263" />
     <vertex x="-26.5876713" y="-4.05179787" z="26.4331703" />
     <vertex x="-26.6201191" y="-4.05984783" z="26.7088261" />
     <vertex x="-26.6542873" y="-4.07096672" z="25.9091263" />
     <vertex x="-26.656641" y="-4.07166004" z="26.9816856" />
     <vertex x="-26.6969395" y="-4.08864164" z="27.2508602" />
     <vertex x="-26.7407398" y="-4.11219501" z="27.5154915" />
     <vertex x="-26.7332783" y="-4.10780001" z="27.2935638" />
     <vertex x="-26.7332783" y="-4.10780001" z="25.9091263" />
     <vertex x="-26.7332783" y="-4.10780001" z="24.5246887" />
     <vertex x="-26.6542873" y="-4.07096672" z="24.5246887" />
     <vertex x="-26.7876797" y="-4.14408255" z="27.7745132" />
     <vertex x="-26.8046703" y="-4.15779066" z="27.2935638" />
     <vertex x="-26.8046703" y="-4.15779066" z="25.9091263" />
     <vertex x="-26.8663006" y="-4.219419" z="25.9091263" />
     <vertex x="-26.8663006" y="-4.219419" z="24.5246887" />
     <vertex x="-26.9162903" y="-4.29081249" z="24.5246887" />
     <vertex x="-26.9162903" y="-4.29081249" z="25.9091263" />
     <vertex x="-26.9531231" y="-4.36980247" z="24.5246887" />
     <vertex x="-26.9531231" y="-4.36980247" z="25.9091263" />
     <vertex x="-26.9756813" y="-4.45398855" z="24.5246887" />
     <vertex x="-26.9756813" y="-4.45398855" z="25.9091263" />
     <vertex x="-26.9832783" y="-4.54081249" z="24.5246887" />
     <vertex x="-26.9756813" y="-4.45398855" z="27.2935638" />
     <vertex x="-26.982996" y="-4.52439642" z="28.6768513" />
     <vertex x="-26.9821758" y="-4.50787163" z="28.6734886" />
     <vertex x="-26.9808502" y="-4.49162483" z="28.6680527" />
     <vertex x="-26.979063" y="-4.47602749" z="28.6607113" />
     <vertex x="-26.9745426" y="-4.44776344" z="28.6420822" />
     <vertex x="-26.969347" y="-4.42352676" z="28.6205482" />
     <vertex x="-26.9531231" y="-4.36980247" z="27.2935638" />
     <vertex x="-26.9570484" y="-4.38062859" z="28.5690136" />
     <vertex x="-26.9432392" y="-4.34450006" z="28.5104313" />
     <vertex x="-26.9292107" y="-4.31464243" z="28.4500828" />
     <vertex x="-26.9162903" y="-4.29081249" z="27.2935638" />
     <vertex x="-26.9158115" y="-4.28986025" z="28.3914204" />
     <vertex x="-26.8892765" y="-4.24828386" z="28.2723503" />
     <vertex x="-26.8663006" y="-4.219419" z="27.2935638" />
     <vertex x="-26.8630695" y="-4.21504545" z="28.1507549" />
     <vertex x="-26.8373356" y="-4.18770885" z="28.0270634" />
     <vertex x="-26.9832783" y="-4.54081249" z="28.6780014" />
     <vertex x="-26.8046703" y="-4.15779066" z="24.5246887" />
     <vertex x="-27.1279087" y="-4.54081249" z="29.2307053" />
     <vertex x="-27.0408421" y="-3.12137914" z="28.9069176" />
     <vertex x="-26.9323387" y="-3.11307836" z="28.4636574" />
     <vertex x="-26.8354282" y="-3.10477757" z="28.0177193" />
     <vertex x="-26.7501793" y="-3.09647679" z="27.5694065" />
     <vertex x="-26.6766491" y="-3.08817601" z="27.1190243" />
     <vertex x="-26.6148853" y="-3.07987523" z="26.6668758" />
     <vertex x="-26.5649338" y="-3.07157445" z="26.2132721" />
     <vertex x="-26.5268269" y="-3.06327367" z="25.7585201" />
     <vertex x="-26.5005894" y="-3.05497289" z="25.302927" />
     <vertex x="-26.4862423" y="-3.04667211" z="24.8468075" />
     <vertex x="-26.4837933" y="-3.03837132" z="24.3904667" />
     <vertex x="-26.4885483" y="-4.03299999" z="24.0952187" />
     <vertex x="-26.4932423" y="-3.03007054" z="23.9342194" />
     <vertex x="-26.5043583" y="-4.02518749" z="23.6660042" />
     <vertex x="-26.5145855" y="-3.02176976" z="23.4783726" />
     <vertex x="-26.530695" y="-4.01737499" z="23.2373104" />
     <vertex x="-26.5478077" y="-3.01346898" z="23.0232372" />
     <vertex x="-26.5675449" y="-4.00956249" z="22.8093891" />
     <vertex x="-26.592886" y="-3.0051682" z="22.5691223" />
     <vertex x="-26.6148853" y="-4.00174999" z="22.3825035" />
     <vertex x="-26.6497898" y="-2.99686742" z="22.1163368" />
     <vertex x="-26.6726894" y="-3.99393773" z="21.9569054" />
     <vertex x="-26.7184792" y="-2.98856664" z="21.6651897" />
     <vertex x="-26.7409191" y="-3.98612523" z="21.532856" />
     <vertex x="-26.7989101" y="-2.98026586" z="21.2159882" />
     <vertex x="-26.8195362" y="-3.97831273" z="21.1106091" />
     <vertex x="-26.8910275" y="-2.97196507" z="20.7690353" />
     <vertex x="-26.9084911" y="-3.97050023" z="20.6904182" />
     <vertex x="-26.9947643" y="-2.96366429" z="20.3246365" />
     <vertex x="-27.0077305" y="-3.96268773" z="20.2725353" />
     <vertex x="-27.1100559" y="-2.95536351" z="19.8830948" />
     <vertex x="-27.117197" y="-3.95487523" z="19.8572159" />
     <vertex x="-27.2368221" y="-2.94706273" z="19.4447079" />
     <vertex x="-27.2368221" y="-3.94706273" z="19.4447079" />
     <vertex x="-27.3665333" y="-3.93925023" z="19.0352592" />
     <vertex x="-27.3749752" y="-2.93876195" z="19.0097752" />
     <vertex x="-27.5062561" y="-3.93143773" z="18.6291161" />
     <vertex x="-27.5244217" y="-2.93046117" z="18.5785942" />
     <vertex x="-27.6559048" y="-3.92362523" z="18.2265263" />
     <vertex x="-27.6850605" y="-2.92216039" z="18.1514549" />
     <vertex x="-27.8153858" y="-3.91581273" z="17.8277302" />
     <vertex x="-27.8567829" y="-2.91385961" z="17.728651" />
     <vertex x="-27.9846058" y="-3.90800023" z="17.4329662" />
     <vertex x="-28.0394688" y="-2.90555882" z="17.3104687" />
     <vertex x="-28.1634655" y="-3.90018773" z="17.0424747" />
     <vertex x="-28.2329998" y="-2.89725804" z="16.8971901" />
     <vertex x="-28.3518524" y="-3.89237523" z="16.6564922" />
     <vertex x="-28.4372387" y="-2.88895726" z="16.4890995" />
     <vertex x="-28.5496559" y="-3.88456273" z="16.2752476" />
     <vertex x="-28.6520519" y="-2.88065648" z="16.0864735" />
     <vertex x="-28.7567539" y="-3.87675023" z="15.8989697" />
     <vertex x="-28.8772869" y="-2.8723557" z="15.6895847" />
     <vertex x="-28.9730282" y="-3.86893773" z="15.5278912" />
     <vertex x="-29.1127968" y="-2.86405492" z="15.2987041" />
     <vertex x="-29.1983395" y="-3.86112523" z="15.1622295" />
     <vertex x="-29.3584175" y="-2.85575414" z="14.9140987" />
     <vertex x="-29.4325581" y="-3.85331273" z="14.8022099" />
     <vertex x="-29.6139851" y="-2.84745336" z="14.5360279" />
     <vertex x="-29.6755428" y="-3.84550023" z="14.4480457" />
     <vertex x="-29.8793201" y="-2.83915257" z="14.1647472" />
     <vertex x="-29.927145" y="-3.83768773" z="14.0999508" />
     <vertex x="-30.1542492" y="-2.83085179" z="13.8005123" />
     <vertex x="-30.1872158" y="-3.82987523" z="13.7581348" />
     <vertex x="-30.4385815" y="-2.82255101" z="13.4435711" />
     <vertex x="-30.455595" y="-3.82206273" z="13.4228077" />
     <vertex x="-30.7321224" y="-2.81425023" z="13.0941639" />
     <vertex x="-30.7321224" y="-3.81425023" z="13.0941639" />
     <vertex x="-31.016634" y="-3.80643773" z="12.7724094" />
     <vertex x="-31.0346756" y="-2.80594945" z="12.7525311" />
     <vertex x="-31.3089542" y="-3.79862523" z="12.4577312" />
     <vertex x="-31.3460331" y="-2.79764867" z="12.4189014" />
     <vertex x="-31.6089077" y="-3.79081273" z="12.1503201" />
     <vertex x="-31.665987" y="-2.78934789" z="12.093504" />
     <vertex x="-31.9163189" y="-3.78300023" z="11.8503666" />
     <vertex x="-31.9943142" y="-2.78104711" z="11.7765636" />
     <vertex x="-32.2309952" y="-3.77518773" z="11.5580463" />
     <vertex x="-32.3307953" y="-2.77274632" z="11.4682865" />
     <vertex x="-32.5527496" y="-3.76737523" z="11.2735348" />
     <vertex x="-32.6752014" y="-2.76444554" z="11.1688938" />
     <vertex x="-32.8813934" y="-3.75956273" z="10.9970074" />
     <vertex x="-33.0272903" y="-2.75614476" z="10.8785763" />
     <vertex x="-33.2167282" y="-3.75175023" z="10.7286282" />
     <vertex x="-33.3868332" y="-2.74784398" z="10.5975437" />
     <vertex x="-33.5585403" y="-3.74393773" z="10.4685574" />
     <vertex x="-33.7535858" y="-2.7395432" z="10.3259792" />
     <vertex x="-33.9066315" y="-3.73612523" z="10.2169552" />
     <vertex x="-34.1272888" y="-2.73124242" z="10.0640697" />
     <vertex x="-34.2607956" y="-3.72831273" z="9.97397041" />
     <vertex x="-34.5076981" y="-2.72294164" z="9.81199455" />
     <vertex x="-34.6208191" y="-3.72050023" z="9.73975182" />
     <vertex x="-34.8945465" y="-2.71464086" z="9.56992531" />
     <vertex x="-34.9864807" y="-3.71268773" z="9.51444054" />
     <vertex x="-35.2875824" y="-2.70634007" z="9.33802223" />
     <vertex x="-35.3575592" y="-3.70487523" z="9.29816628" />
     <vertex x="-35.6865234" y="-2.69803929" z="9.11644936" />
     <vertex x="-35.7338333" y="-3.69706273" z="9.09106636" />
     <vertex x="-36.0911102" y="-2.68973851" z="8.90535164" />
     <vertex x="-36.1150818" y="-3.68925023" z="8.89326286" />
     <vertex x="-36.5010605" y="-2.68143773" z="8.70487785" />
     <vertex x="-36.5010605" y="-3.68143773" z="8.70487785" />
     <vertex x="-36.8915558" y="-3.67362523" z="8.52601814" />
     <vertex x="-36.9161072" y="-2.67313695" z="8.5151577" />
     <vertex x="-37.2863159" y="-3.66581273" z="8.35679817" />
     <vertex x="-37.3359528" y="-2.66483617" z="8.33632851" />
     <vertex x="-37.685112" y="-3.65800023" z="8.19731712" />
     <vertex x="-37.7603149" y="-2.65653539" z="8.16850471" />
     <vertex x="-38.0877075" y="-3.65018773" z="8.04766655" />
     <vertex x="-38.1889191" y="-2.64823461" z="8.01180458" />
     <vertex x="-38.4938507" y="-3.64237523" z="7.90794563" />
     <vertex x="-38.62146" y="-2.63993382" z="7.8663311" />
     <vertex x="-38.9032974" y="-3.63456273" z="7.77823448" />
     <vertex x="-39.0576401" y="-2.63163304" z="7.73218727" />
     <vertex x="-39.3158035" y="-3.62675023" z="7.65860939" />
     <vertex x="-39.4971771" y="-2.62333226" z="7.60946465" />
     <vertex x="-39.7311249" y="-3.61893773" z="7.54914284" />
     <vertex x="-39.9397583" y="-2.61503148" z="7.49823952" />
     <vertex x="-40.1490097" y="-3.61112523" z="7.44990349" />
     <vertex x="-40.3850937" y="-2.6067307" z="7.39859581" />
     <vertex x="-40.5691986" y="-3.60331273" z="7.36094856" />
     <vertex x="-40.8328781" y="-2.59842992" z="7.31059837" />
     <vertex x="-40.9914474" y="-3.59550023" z="7.28233147" />
     <vertex x="-41.2827988" y="-2.59012914" z="7.23430443" />
     <vertex x="-41.4154968" y="-3.58768773" z="7.21410179" />
     <vertex x="-41.7345581" y="-2.58182836" z="7.16976738" />
     <vertex x="-41.8410873" y="-3.57987523" z="7.15629768" />
     <vertex x="-42.187851" y="-2.57352757" z="7.117033" />
     <vertex x="-42.2679749" y="-3.57206273" z="7.10895729" />
     <vertex x="-42.6423569" y="-2.56522679" z="7.07613945" />
     <vertex x="-42.6959" y="-3.56425023" z="7.07210732" />
     <vertex x="-43.0977859" y="-2.55692601" z="7.04710579" />
     <vertex x="-43.1245956" y="-3.55643773" z="7.04577065" />
     <vertex x="-43.5538025" y="-2.54862523" z="7.02995872" />
     <vertex x="-43.5538025" y="-3.54862523" z="7.02995872" />
     <vertex x="-43.9832764" y="-3.54081273" z="7.02469063" />
     <vertex x="-44.0101242" y="-2.54032445" z="7.0247097" />
     <vertex x="-44.4127502" y="-3.53300023" z="7.02995872" />
     <vertex x="-44.466423" y="-2.53202367" z="7.03135872" />
     <vertex x="-44.8419647" y="-3.52518773" z="7.04577065" />
     <vertex x="-44.9223862" y="-2.52372289" z="7.04990578" />
     <vertex x="-45.2706604" y="-3.51737523" z="7.07210732" />
     <vertex x="-45.3777237" y="-2.51542211" z="7.08033562" />
     <vertex x="-45.6985779" y="-3.50956273" z="7.10895729" />
     <vertex x="-45.8320999" y="-2.50712132" z="7.12262535" />
     <vertex x="-46.1254654" y="-3.50175023" z="7.15629768" />
     <vertex x="-46.2852249" y="-2.49882054" z="7.17674828" />
     <vertex x="-46.5510635" y="-3.49393773" z="7.21410179" />
     <vertex x="-46.7367859" y="-2.49051976" z="7.24267006" />
     <vertex x="-46.9751129" y="-3.48612523" z="7.28233147" />
     <vertex x="-47.1864777" y="-2.48221898" z="7.32034492" />
     <vertex x="-47.3973618" y="-3.47831273" z="7.36094856" />
     <vertex x="-47.6339874" y="-2.4739182" z="7.40971565" />
     <vertex x="-47.8175507" y="-3.47050023" z="7.44990349" />
     <vertex x="-48.07901" y="-2.46561742" z="7.51072502" />
     <vertex x="-48.2354279" y="-3.46268773" z="7.54914284" />
     <vertex x="-48.5212555" y="-2.45731664" z="7.62330437" />
     <vertex x="-48.6507492" y="-3.45487523" z="7.65860939" />
     <vertex x="-48.9604111" y="-2.44901586" z="7.7473774" />
     <vertex x="-49.0632629" y="-3.44706273" z="7.77823448" />
     <vertex x="-49.3961792" y="-2.44071507" z="7.88286018" />
     <vertex x="-49.4727097" y="-3.43925023" z="7.90794563" />
     <vertex x="-49.82827" y="-2.43241429" z="8.02965736" />
     <vertex x="-49.8788528" y="-3.43143773" z="8.04766655" />
     <vertex x="-50.2563858" y="-2.42411351" z="8.18767357" />
     <vertex x="-50.2814407" y="-3.42362523" z="8.19731712" />
     <vertex x="-50.6802368" y="-2.41581273" z="8.35679817" />
     <vertex x="-50.6802368" y="-3.41581273" z="8.35679817" />
     <vertex x="-51.0750046" y="-3.40800023" z="8.52601814" />
     <vertex x="-51.0995331" y="-2.40751195" z="8.53691673" />
     <vertex x="-51.4654922" y="-3.40018773" z="8.70487785" />
     <vertex x="-51.5139923" y="-2.39921117" z="8.72790718" />
     <vertex x="-51.8514786" y="-3.39237523" z="8.89326286" />
     <vertex x="-51.9233246" y="-2.39091039" z="8.92963982" />
     <vertex x="-52.2327194" y="-3.38456273" z="9.09106636" />
     <vertex x="-52.3272629" y="-2.38260961" z="9.14197731" />
     <vertex x="-52.6089935" y="-3.37675023" z="9.29816628" />
     <vertex x="-52.7255249" y="-2.37430882" z="9.36477089" />
     <vertex x="-52.9800797" y="-3.36893773" z="9.51444054" />
     <vertex x="-53.1178436" y="-2.36600804" z="9.59787941" />
     <vertex x="-53.3457336" y="-3.36112523" z="9.73975182" />
     <vertex x="-53.503952" y="-2.35770726" z="9.84113503" />
     <vertex x="-53.7057571" y="-3.35331273" z="9.97397041" />
     <vertex x="-53.8835831" y="-2.34940648" z="10.0943775" />
     <vertex x="-54.0599213" y="-3.34550023" z="10.2169552" />
     <vertex x="-54.256485" y="-2.3411057" z="10.3574314" />
     <vertex x="-54.4080124" y="-3.33768773" z="10.4685574" />
     <vertex x="-54.6223984" y="-2.33280492" z="10.6301174" />
     <vertex x="-54.7498322" y="-3.32987523" z="10.7286282" />
     <vertex x="-54.9810791" y="-2.32450414" z="10.9122562" />
     <vertex x="-55.0851593" y="-3.32206273" z="10.9970074" />
     <vertex x="-55.332283" y="-2.31620336" z="11.2036495" />
     <vertex x="-55.4138031" y="-3.31425023" z="11.2735348" />
     <vertex x="-55.675766" y="-2.30790257" z="11.5040989" />
     <vertex x="-55.7355576" y="-3.30643773" z="11.5580463" />
     <vertex x="-56.0112991" y="-2.29960179" z="11.813406" />
     <vertex x="-56.0502396" y="-3.29862523" z="11.8503666" />
     <vertex x="-56.3386536" y="-2.29130101" z="12.1313534" />
     <vertex x="-56.3576508" y="-3.29081273" z="12.1503201" />
     <vertex x="-56.6576004" y="-2.28300023" z="12.4577312" />
     <vertex x="-56.6576004" y="-3.28300023" z="12.4577312" />
     <vertex x="-56.9499207" y="-3.27518773" z="12.7724094" />
     <vertex x="-56.9679337" y="-2.27469945" z="12.7923107" />
     <vertex x="-57.234436" y="-3.26737523" z="13.0941639" />
     <vertex x="-57.2694397" y="-2.26639867" z="13.1348705" />
     <vertex x="-57.5109634" y="-3.25956273" z="13.4228077" />
     <vertex x="-57.5619049" y="-2.25809789" z="13.485178" />
     <vertex x="-57.7793427" y="-3.25175023" z="13.7581348" />
     <vertex x="-57.8451462" y="-2.24979711" z="13.842989" />
     <vertex x="-58.0394135" y="-3.24393773" z="14.0999508" />
     <vertex x="-58.1189499" y="-2.24149632" z="14.2080669" />
     <vertex x="-58.2910156" y="-3.23612523" z="14.4480457" />
     <vertex x="-58.3831482" y="-2.23319554" z="14.5801563" />
     <vertex x="-58.5339966" y="-3.22831273" z="14.8022099" />
     <vertex x="-58.637558" y="-2.22489476" z="14.959013" />
     <vertex x="-58.768219" y="-3.22050023" z="15.1622295" />
     <vertex x="-58.8819962" y="-2.21659398" z="15.3443699" />
     <vertex x="-58.9935303" y="-3.21268773" z="15.5278912" />
     <vertex x="-59.1163025" y="-2.2082932" z="15.7359715" />
     <vertex x="-59.2098007" y="-3.20487523" z="15.8989697" />
     <vertex x="-59.3403244" y="-2.19999242" z="16.1335468" />
     <vertex x="-59.4169006" y="-3.19706273" z="16.2752476" />
     <vertex x="-59.553894" y="-2.19169164" z="16.5368328" />
     <vertex x="-59.6147003" y="-3.18925023" z="16.6564922" />
     <vertex x="-59.7568817" y="-2.18339086" z="16.9455471" />
     <vertex x="-59.803093" y="-3.18143773" z="17.0424747" />
     <vertex x="-59.9491425" y="-2.17509007" z="17.359417" />
     <vertex x="-59.9819489" y="-3.17362523" z="17.4329662" />
     <vertex x="-60.1305466" y="-2.16678929" z="17.7781582" />
     <vertex x="-60.1511688" y="-3.16581273" z="17.8277302" />
     <vertex x="-60.300972" y="-2.15848851" z="18.2014885" />
     <vertex x="-60.3106537" y="-3.15800023" z="18.2265263" />
     <vertex x="-60.4602966" y="-2.15018773" z="18.6291161" />
     <vertex x="-60.4602966" y="-3.15018773" z="18.6291161" />
     <vertex x="-60.6000214" y="-3.14237523" z="19.0352592" />
     <vertex x="-60.6084213" y="-2.14188695" z="19.0607548" />
     <vertex x="-60.7297363" y="-3.13456273" z="19.4447079" />
     <vertex x="-60.7452393" y="-2.13358617" z="19.496109" />
     <vertex x="-60.8493576" y="-3.12675023" z="19.8572159" />
     <vertex x="-60.8706589" y="-2.12528539" z="19.9348812" />
     <vertex x="-60.9588242" y="-3.11893773" z="20.2725353" />
     <vertex x="-60.9845963" y="-2.11698461" z="20.3767757" />
     <vertex x="-61.0580673" y="-3.11112523" z="20.6904182" />
     <vertex x="-61.0869751" y="-2.10868382" z="20.8214912" />
     <vertex x="-61.1470184" y="-3.10331273" z="21.1106091" />
     <vertex x="-61.1777191" y="-2.10038304" z="21.2687244" />
     <vertex x="-61.2256393" y="-3.09550023" z="21.532856" />
     <vertex x="-61.2567673" y="-2.09208226" z="21.7181721" />
     <vertex x="-61.293869" y="-3.08768773" z="21.9569054" />
     <vertex x="-61.3240738" y="-2.08378148" z="22.1695271" />
     <vertex x="-61.3516693" y="-3.07987523" z="22.3825035" />
     <vertex x="-61.3795853" y="-2.0754807" z="22.6224842" />
     <vertex x="-61.3990097" y="-3.07206273" z="22.8093891" />
     <vertex x="-61.4232712" y="-2.06717992" z="23.0767345" />
     <vertex x="-61.4358597" y="-3.06425023" z="23.2373104" />
     <vertex x="-61.455101" y="-2.05887914" z="23.5319691" />
     <vertex x="-61.4621964" y="-3.05643773" z="23.6660042" />
     <vertex x="-61.4750443" y="-2.05057836" z="23.9878807" />
     <vertex x="-61.4780045" y="-3.04862523" z="24.0952187" />
     <vertex x="-61.4830933" y="-2.04227757" z="24.4441547" />
     <vertex x="-61.4832764" y="-3.04081273" z="24.5246887" />
     <vertex x="-61.4792404" y="-2.03397679" z="24.900486" />
     <vertex x="-61.4780045" y="-3.03300023" z="24.9541607" />
     <vertex x="-61.4634933" y="-2.02567601" z="25.3565598" />
     <vertex x="-61.4621964" y="-3.02518773" z="25.3833733" />
     <vertex x="-61.4358597" y="-2.01737523" z="25.8120689" />
     <vertex x="-61.4358597" y="-3.01737523" z="25.8120689" />
     <vertex x="-61.3990097" y="-3.00956273" z="26.2399902" />
     <vertex x="-61.3963623" y="-2.00907445" z="26.2667027" />
     <vertex x="-61.3516693" y="-3.00175023" z="26.6668758" />
     <vertex x="-61.3450165" y="-2.00077367" z="26.7201519" />
     <vertex x="-61.293869" y="-2.99393773" z="27.0924721" />
     <vertex x="-61.281868" y="-1.99247289" z="27.1721077" />
     <vertex x="-61.2256393" y="-2.98612523" z="27.5165234" />
     <vertex x="-61.206955" y="-1.98417211" z="27.622263" />
     <vertex x="-61.1470184" y="-2.97831273" z="27.9387703" />
     <vertex x="-61.1203308" y="-1.97587132" z="28.0703125" />
     <vertex x="-61.0580673" y="-2.97050023" z="28.3589611" />
     <vertex x="-61.0220566" y="-1.96757054" z="28.5159512" />
     <vertex x="-60.9588242" y="-2.96268773" z="28.7768421" />
     <vertex x="-60.9121857" y="-1.95926976" z="28.9588757" />
     <vertex x="-60.8493576" y="-2.95487523" z="29.1921635" />
     <vertex x="-60.7908096" y="-1.95096898" z="29.3987846" />
     <vertex x="-60.7297363" y="-2.94706273" z="29.6046715" />
     <vertex x="-60.6580048" y="-1.9426682" z="29.8353786" />
     <vertex x="-60.6000214" y="-2.93925023" z="30.0141201" />
     <vertex x="-60.5138626" y="-1.93436742" z="30.268362" />
     <vertex x="-60.4602966" y="-2.93143773" z="30.4202614" />
     <vertex x="-60.3584747" y="-1.92606664" z="30.6974392" />
     <vertex x="-60.3106537" y="-2.92362523" z="30.8228531" />
     <vertex x="-60.1919556" y="-1.91776586" z="31.1223183" />
     <vertex x="-60.1511688" y="-2.91581273" z="31.2216492" />
     <vertex x="-60.0144119" y="-1.90946507" z="31.5427132" />
     <vertex x="-59.9819489" y="-2.90800023" z="31.6164131" />
     <vertex x="-59.8259735" y="-1.90116429" z="31.958334" />
     <vertex x="-59.803093" y="-2.90018773" z="32.0069046" />
     <vertex x="-59.6267548" y="-1.89286351" z="32.3688965" />
     <vertex x="-59.6147003" y="-2.89237523" z="32.3928833" />
     <vertex x="-59.4169006" y="-1.88456273" z="32.7741318" />
     <vertex x="-59.4169006" y="-2.88456273" z="32.7741318" />
     <vertex x="-59.2098007" y="-2.87675023" z="33.1504059" />
     <vertex x="-59.1965485" y="-1.87626195" z="33.1737518" />
     <vertex x="-58.9935303" y="-2.86893773" z="33.5214844" />
     <vertex x="-58.9658585" y="-1.86796117" z="33.5674973" />
     <vertex x="-58.768219" y="-2.86112523" z="33.887146" />
     <vertex x="-58.7249756" y="-1.85966039" z="33.9550858" />
     <vertex x="-58.5339966" y="-2.85331273" z="34.2471695" />
     <vertex x="-58.4740677" y="-1.85135961" z="34.3362656" />
     <vertex x="-58.2910156" y="-2.84550023" z="34.6013336" />
     <vertex x="-58.2133026" y="-1.84305882" z="34.7107773" />
     <vertex x="-58.0394135" y="-2.83768773" z="34.9494247" />
     <vertex x="-57.9428711" y="-1.83475804" z="35.0783539" />
     <vertex x="-57.7793427" y="-2.82987523" z="35.2912445" />
     <vertex x="-57.662941" y="-1.82645726" z="35.4387589" />
     <vertex x="-57.5109634" y="-2.82206273" z="35.6265717" />
     <vertex x="-57.373703" y="-1.81815648" z="35.7917404" />
     <vertex x="-57.234436" y="-2.81425023" z="35.9552155" />
     <vertex x="-57.0753708" y="-1.8098557" z="36.1370621" />
     <vertex x="-56.9499207" y="-2.80643773" z="36.2769699" />
     <vertex x="-56.7681274" y="-1.80155492" z="36.4744873" />
     <vertex x="-56.6576004" y="-2.79862523" z="36.5916519" />
     <vertex x="-56.4521942" y="-1.79325414" z="36.8037872" />
     <vertex x="-56.3576508" y="-2.79081273" z="36.8990555" />
     <vertex x="-56.1277771" y="-1.78495336" z="37.124733" />
     <vertex x="-56.0502396" y="-2.78300023" z="37.1990128" />
     <vertex x="-55.795105" y="-1.77665257" z="37.4371109" />
     <vertex x="-55.7355576" y="-2.77518773" z="37.491333" />
     <vertex x="-55.4544067" y="-1.76835179" z="37.740715" />
     <vertex x="-55.4138031" y="-2.76737523" z="37.7758408" />
     <vertex x="-55.105896" y="-1.76005101" z="38.0353241" />
     <vertex x="-55.0851593" y="-2.75956273" z="38.0523682" />
     <vertex x="-54.7498322" y="-1.75175023" z="38.320755" />
     <vertex x="-54.7498322" y="-2.75175023" z="38.320755" />
     <vertex x="-54.4080124" y="-2.74393773" z="38.5808182" />
     <vertex x="-54.3864441" y="-1.74344945" z="38.5967941" />
     <vertex x="-54.0599213" y="-2.73612523" z="38.8324203" />
     <vertex x="-54.015976" y="-1.73514891" z="38.8632736" />
     <vertex x="-53.7057571" y="-2.72831273" z="39.0754089" />
     <vertex x="-53.6386948" y="-1.72684813" z="39.1199951" />
     <vertex x="-53.3457336" y="-2.72050023" z="39.3096237" />
     <vertex x="-53.2548447" y="-1.71854734" z="39.3667984" />
     <vertex x="-52.9800797" y="-2.71268773" z="39.5349426" />
     <vertex x="-52.8646851" y="-1.71024656" z="39.6035004" />
     <vertex x="-52.6089935" y="-2.70487523" z="39.7512131" />
     <vertex x="-52.4684906" y="-1.70194578" z="39.8299561" />
     <vertex x="-52.2327194" y="-2.69706273" z="39.958313" />
     <vertex x="-52.0665207" y="-1.693645" z="40.0459976" />
     <vertex x="-51.8514786" y="-2.68925023" z="40.1561127" />
     <vertex x="-51.6590652" y="-1.68534422" z="40.2514954" />
     <vertex x="-51.4654922" y="-2.68143773" z="40.3445053" />
     <vertex x="-51.2463837" y="-1.67704344" z="40.4462891" />
     <vertex x="-51.0750046" y="-2.67362523" z="40.5233612" />
     <vertex x="-50.8287582" y="-1.66874266" z="40.6302567" />
     <vertex x="-50.6802368" y="-2.66581273" z="40.6925812" />
     <vertex x="-50.4064865" y="-1.66044188" z="40.8032761" />
     <vertex x="-50.2814407" y="-2.65800023" z="40.852066" />
     <vertex x="-49.9798431" y="-1.65214109" z="40.9652252" />
     <vertex x="-49.8788528" y="-2.65018773" z="41.001709" />
     <vertex x="-49.549118" y="-1.64384031" z="41.1159973" />
     <vertex x="-49.4727097" y="-2.64237523" z="41.1414337" />
     <vertex x="-49.1146164" y="-1.63553953" z="41.2554779" />
     <vertex x="-49.0632629" y="-2.63456273" z="41.2711487" />
     <vertex x="-48.6766205" y="-1.62723875" z="41.3835907" />
     <vertex x="-48.6507492" y="-2.62675023" z="41.39077" />
     <vertex x="-48.2354279" y="-1.61893797" z="41.5002365" />
     <vertex x="-48.2354279" y="-2.61893773" z="41.5002365" />
     <vertex x="-47.8175507" y="-2.61112523" z="41.5994797" />
     <vertex x="-47.7913513" y="-1.61063719" z="41.6053391" />
     <vertex x="-47.3973618" y="-2.60331273" z="41.6884308" />
     <vertex x="-47.3446884" y="-1.60233641" z="41.698822" />
     <vertex x="-46.9751129" y="-2.59550023" z="41.7670517" />
     <vertex x="-46.8957291" y="-1.59403563" z="41.780632" />
     <vertex x="-46.5510635" y="-2.58768773" z="41.8352814" />
     <vertex x="-46.4447937" y="-1.58573484" z="41.850708" />
     <vertex x="-46.1254654" y="-2.57987523" z="41.8930817" />
     <vertex x="-45.9921875" y="-1.57743406" z="41.9089966" />
     <vertex x="-45.6985779" y="-2.57206273" z="41.9404221" />
     <vertex x="-45.5382156" y="-1.56913328" z="41.9554749" />
     <vertex x="-45.2706604" y="-2.56425023" z="41.977272" />
     <vertex x="-45.0831833" y="-1.5608325" z="41.9900894" />
     <vertex x="-44.8419647" y="-2.55643773" z="42.0036087" />
     <vertex x="-44.6274033" y="-1.55253172" z="42.0128326" />
     <vertex x="-44.4127502" y="-2.54862523" z="42.0194168" />
     <vertex x="-44.1711884" y="-1.54423094" z="42.0236816" />
     <vertex x="-43.9832764" y="-2.54081273" z="42.0246887" />
     <vertex x="-43.7148438" y="-1.53593016" z="42.0226288" />
     <vertex x="-43.5538025" y="-2.53300023" z="42.0194168" />
     <vertex x="-43.2586823" y="-1.52762938" z="42.0096817" />
     <vertex x="-43.1245956" y="-2.52518773" z="42.0036087" />
     <vertex x="-42.803009" y="-1.51932859" z="41.9848404" />
     <vertex x="-42.6959" y="-2.51737523" z="41.977272" />
     <vertex x="-42.3481445" y="-1.51102781" z="41.9481277" />
     <vertex x="-42.2679749" y="-2.50956273" z="41.9404221" />
     <vertex x="-41.8943863" y="-1.50272703" z="41.8995743" />
     <vertex x="-41.8410873" y="-2.50175023" z="41.8930817" />
     <vertex x="-41.4420547" y="-1.49442625" z="41.8391953" />
     <vertex x="-41.4154968" y="-2.49393773" z="41.8352814" />
     <vertex x="-40.9914474" y="-1.48612547" z="41.7670517" />
     <vertex x="-40.9914474" y="-2.48612523" z="41.7670517" />
     <vertex x="-40.5691986" y="-2.47831273" z="41.6884308" />
     <vertex x="-40.5428696" y="-1.47782469" z="41.6831741" />
     <vertex x="-40.1490097" y="-2.47050023" z="41.5994797" />
     <vertex x="-40.0966415" y="-1.46952391" z="41.5876312" />
     <vertex x="-39.7311249" y="-2.46268773" z="41.5002365" />
     <vertex x="-39.6530457" y="-1.46122313" z="41.4804916" />
     <vertex x="-39.3158035" y="-2.45487523" z="41.39077" />
     <vertex x="-39.2124023" y="-1.45292234" z="41.3618164" />
     <vertex x="-38.9032974" y="-2.44706273" z="41.2711487" />
     <vertex x="-38.7750015" y="-1.44462156" z="41.2316895" />
     <vertex x="-38.4938507" y="-2.43925023" z="41.1414337" />
     <vertex x="-38.3411407" y="-1.43632078" z="41.0902023" />
     <vertex x="-38.0877075" y="-2.43143773" z="41.001709" />
     <vertex x="-37.9111176" y="-1.42802" z="40.9374542" />
     <vertex x="-37.685112" y="-2.42362523" z="40.852066" />
     <vertex x="-37.4852295" y="-1.41971922" z="40.7735443" />
     <vertex x="-37.2863159" y="-2.41581273" z="40.6925812" />
     <vertex x="-37.0637512" y="-1.41141844" z="40.598587" />
     <vertex x="-36.8915558" y="-2.40800023" z="40.5233612" />
     <vertex x="-36.6469803" y="-1.40311766" z="40.4126968" />
     <vertex x="-36.5010605" y="-2.40018773" z="40.3445053" />
     <vertex x="-36.235199" y="-1.39481688" z="40.2160034" />
     <vertex x="-36.1150818" y="-2.39237523" z="40.1561127" />
     <vertex x="-35.8286896" y="-1.38651609" z="40.0086365" />
     <vertex x="-35.7338333" y="-2.38456273" z="39.958313" />
     <vertex x="-35.4277191" y="-1.37821531" z="39.7907486" />
     <vertex x="-35.3575592" y="-2.37675023" z="39.7512131" />
     <vertex x="-35.0325699" y="-1.36991453" z="39.5624695" />
     <vertex x="-34.9864807" y="-2.36893773" z="39.5349426" />
     <vertex x="-34.6435089" y="-1.36161375" z="39.323967" />
     <vertex x="-34.6208191" y="-2.36112523" z="39.3096237" />
     <vertex x="-34.2607956" y="-1.35331297" z="39.0754089" />
     <vertex x="-34.2607956" y="-2.35331273" z="39.0754089" />
     <vertex x="-33.9066315" y="-2.34550023" z="38.8324203" />
     <vertex x="-33.884697" y="-1.34501219" z="38.8169479" />
     <vertex x="-33.5585403" y="-2.33768773" z="38.5808182" />
     <vertex x="-33.5154648" y="-1.33671141" z="38.5487747" />
     <vertex x="-33.2167282" y="-2.32987523" z="38.320755" />
     <vertex x="-33.1533508" y="-1.32841063" z="38.2710571" />
     <vertex x="-32.8813934" y="-2.32206273" z="38.0523682" />
     <vertex x="-32.7985992" y="-1.32010984" z="37.9839935" />
     <vertex x="-32.5527496" y="-2.31425023" z="37.7758408" />
     <vertex x="-32.4514542" y="-1.31180906" z="37.6877823" />
     <vertex x="-32.2309952" y="-2.30643773" z="37.491333" />
     <vertex x="-32.1121521" y="-1.30350828" z="37.3826218" />
     <vertex x="-31.9163189" y="-2.29862523" z="37.1990128" />
     <vertex x="-31.78092" y="-1.2952075" z="37.0687103" />
     <vertex x="-31.6089077" y="-2.29081273" z="36.8990555" />
     <vertex x="-31.4579868" y="-1.28690672" z="36.7462769" />
     <vertex x="-31.3089542" y="-2.28300023" z="36.5916519" />
     <vertex x="-31.1435719" y="-1.27860594" z="36.4155273" />
     <vertex x="-31.016634" y="-2.27518773" z="36.2769699" />
     <vertex x="-30.8378887" y="-1.27030516" z="36.0766907" />
     <vertex x="-30.7321224" y="-2.26737523" z="35.9552155" />
     <vertex x="-30.5411434" y="-1.26200438" z="35.7300034" />
     <vertex x="-30.455595" y="-2.25956273" z="35.6265717" />
     <vertex x="-30.2535381" y="-1.25370359" z="35.3756866" />
     <vertex x="-30.1872158" y="-2.25175023" z="35.2912445" />
     <vertex x="-29.9752674" y="-1.24540281" z="35.0139999" />
     <vertex x="-29.927145" y="-2.24393773" z="34.9494247" />
     <vertex x="-29.7065258" y="-1.23710203" z="34.6451797" />
     <vertex x="-29.6755428" y="-2.23612523" z="34.6013336" />
     <vertex x="-29.4474907" y="-1.22880125" z="34.2694778" />
     <vertex x="-29.4325581" y="-2.22831273" z="34.2471695" />
     <vertex x="-29.1983395" y="-1.22050047" z="33.887146" />
     <vertex x="-29.1983395" y="-2.22050023" z="33.887146" />
     <vertex x="-28.9730282" y="-2.21268773" z="33.5214844" />
     <vertex x="-28.9592438" y="-1.21219969" z="33.4984512" />
     <vertex x="-28.7567539" y="-2.20487523" z="33.1504059" />
     <vertex x="-28.7303638" y="-1.20389891" z="33.103653" />
     <vertex x="-28.5496559" y="-2.19706273" z="32.7741318" />
     <vertex x="-28.5118561" y="-1.19559813" z="32.7030182" />
     <vertex x="-28.3518524" y="-2.18925023" z="32.3928833" />
     <vertex x="-28.3038692" y="-1.18729734" z="32.2968292" />
     <vertex x="-28.1634655" y="-2.18143773" z="32.0069046" />
     <vertex x="-28.1065426" y="-1.17899656" z="31.8853474" />
     <vertex x="-27.9846058" y="-2.17362523" z="31.6164131" />
     <vertex x="-27.9200153" y="-1.17069578" z="31.4688644" />
     <vertex x="-27.8153858" y="-2.16581273" z="31.2216492" />
     <vertex x="-27.7444096" y="-1.162395" z="31.0476589" />
     <vertex x="-27.6559048" y="-2.15800023" z="30.8228531" />
     <vertex x="-27.5798454" y="-1.15409422" z="30.6220169" />
     <vertex x="-27.5062561" y="-2.15018773" z="30.4202614" />
     <vertex x="-27.4264355" y="-1.14579344" z="30.1922283" />
     <vertex x="-27.3665333" y="-2.14237523" z="30.0141201" />
     <vertex x="-27.2842846" y="-1.13749266" z="29.7585869" />
     <vertex x="-27.2368221" y="-2.13456273" z="29.6046715" />
     <vertex x="-27.1534901" y="-1.12919188" z="29.3213844" />
     <vertex x="-27.117197" y="-2.12675023" z="29.1921635" />
     <vertex x="-27.0341396" y="-1.12089109" z="28.8809223" />
     <vertex x="-27.0077305" y="-2.11893773" z="28.7768421" />
     <vertex x="-26.9263172" y="-1.11259031" z="28.4374981" />
     <vertex x="-26.9084911" y="-2.11112523" z="28.3589611" />
     <vertex x="-26.8300915" y="-1.10428953" z="27.9914112" />
     <vertex x="-26.8195362" y="-2.10331273" z="27.9387703" />
     <vertex x="-26.7455273" y="-1.09598875" z="27.5429688" />
     <vertex x="-26.7409191" y="-2.09550023" z="27.5165234" />
     <vertex x="-26.6726894" y="-1.08768797" z="27.0924721" />
     <vertex x="-26.6726894" y="-2.08768773" z="27.0924721" />
     <vertex x="-26.6148853" y="-2.07987523" z="26.6668758" />
     <vertex x="-26.6116199" y="-1.07938719" z="26.6402302" />
     <vertex x="-26.5675449" y="-2.07206273" z="26.2399902" />
     <vertex x="-26.5623646" y="-1.07108641" z="26.1865501" />
     <vertex x="-26.530695" y="-2.06425023" z="25.8120689" />
     <vertex x="-26.5249538" y="-1.06278563" z="25.731741" />
     <vertex x="-26.5043583" y="-2.05643773" z="25.3833733" />
     <vertex x="-26.4994183" y="-1.05448484" z="25.2761097" />
     <vertex x="-26.4885483" y="-2.04862523" z="24.9541607" />
     <vertex x="-26.4857693" y="-1.04618406" z="24.8199673" />
     <vertex x="-26.4832783" y="-2.04081273" z="24.5246887" />
     <vertex x="-26.4840183" y="-1.03788328" z="24.3636246" />
     <vertex x="-26.4885483" y="-2.03300023" z="24.0952187" />
     <vertex x="-26.4941692" y="-1.0295825" z="23.9073906" />
     <vertex x="-26.5043583" y="-2.02518773" z="23.6660042" />
     <vertex x="-26.5162106" y="-1.02128172" z="23.4515762" />
     <vertex x="-26.530695" y="-2.01737523" z="23.2373104" />
     <vertex x="-26.5501308" y="-1.01298094" z="22.9964924" />
     <vertex x="-26.5675449" y="-2.00956273" z="22.8093891" />
     <vertex x="-26.5959053" y="-1.00468016" z="22.542448" />
     <vertex x="-26.6148853" y="-2.00175023" z="22.3825035" />
     <vertex x="-26.6535034" y="-0.996379375" z="22.0897503" />
     <vertex x="-26.6726894" y="-1.99393773" z="21.9569054" />
     <vertex x="-26.722887" y="-0.988078594" z="21.63871" />
     <vertex x="-26.7409191" y="-1.98612523" z="21.532856" />
     <vertex x="-26.8040066" y="-0.979777813" z="21.1896305" />
     <vertex x="-26.8195362" y="-1.97831273" z="21.1106091" />
     <vertex x="-26.8968067" y="-0.971477032" z="20.7428207" />
     <vertex x="-26.9084911" y="-1.97050023" z="20.6904182" />
     <vertex x="-27.0012283" y="-0.96317625" z="20.2985821" />
     <vertex x="-27.0077305" y="-1.96268773" z="20.2725353" />
     <vertex x="-27.117197" y="-0.954875469" z="19.8572159" />
     <vertex x="-27.117197" y="-1.95487523" z="19.8572159" />
     <vertex x="-27.2368221" y="-1.94706273" z="19.4447079" />
     <vertex x="-27.2446346" y="-0.946574688" z="19.4190254" />
     <vertex x="-27.3665333" y="-1.93925023" z="19.0352592" />
     <vertex x="-27.3834553" y="-0.938273907" z="18.9843044" />
     <vertex x="-27.5062561" y="-1.93143773" z="18.6291161" />
     <vertex x="-27.5335617" y="-0.929973125" z="18.5533543" />
     <vertex x="-27.6559048" y="-1.92362523" z="18.2265263" />
     <vertex x="-27.6948566" y="-0.921672344" z="18.126461" />
     <vertex x="-27.8153858" y="-1.91581273" z="17.8277302" />
     <vertex x="-27.8672256" y="-0.913371563" z="17.7039223" />
     <vertex x="-27.9846058" y="-1.90800023" z="17.4329662" />
     <vertex x="-28.0505543" y="-0.905070782" z="17.2860184" />
     <vertex x="-28.1634655" y="-1.90018773" z="17.0424747" />
     <vertex x="-28.2447186" y="-0.89677" z="16.8730392" />
     <vertex x="-28.3518524" y="-1.89237523" z="16.6564922" />
     <vertex x="-28.4495831" y="-0.888469219" z="16.4652615" />
     <vertex x="-28.5496559" y="-1.88456273" z="16.2752476" />
     <vertex x="-28.6650143" y="-0.880168438" z="16.0629673" />
     <vertex x="-28.7567539" y="-1.87675023" z="15.8989697" />
     <vertex x="-28.8908596" y="-0.871867657" z="15.6664219" />
     <vertex x="-28.9730282" y="-1.86893773" z="15.5278912" />
     <vertex x="-29.1269665" y="-0.863566875" z="15.2759037" />
     <vertex x="-29.1983395" y="-1.86112523" z="15.1622295" />
     <vertex x="-29.3731785" y="-0.855266094" z="14.8916759" />
     <vertex x="-29.4325581" y="-1.85331273" z="14.8022099" />
     <vertex x="-29.629324" y="-0.846965313" z="14.5139942" />
     <vertex x="-29.6755428" y="-1.84550023" z="14.4480457" />
     <vertex x="-29.8952293" y="-0.838664532" z="14.1431255" />
     <vertex x="-29.927145" y="-1.83768773" z="14.0999508" />
     <vertex x="-30.1707153" y="-0.83036375" z="13.7793102" />
     <vertex x="-30.1872158" y="-1.82987523" z="13.7581348" />
     <vertex x="-30.455595" y="-0.822062969" z="13.4228077" />
     <vertex x="-30.455595" y="-1.82206273" z="13.4228077" />
     <vertex x="-30.7321224" y="-1.81425023" z="13.0941639" />
     <vertex x="-30.7496738" y="-0.813762188" z="13.0738506" />
     <vertex x="-31.016634" y="-1.80643773" z="12.7724094" />
     <vertex x="-31.0527496" y="-0.805461407" z="12.7326832" />
     <vertex x="-31.3089542" y="-1.79862523" z="12.4577312" />
     <vertex x="-31.3646183" y="-0.797160625" z="12.3995304" />
     <vertex x="-31.6089077" y="-1.79081273" z="12.1503201" />
     <vertex x="-31.68507" y="-0.788859844" z="12.074625" />
     <vertex x="-31.9163189" y="-1.78300023" z="11.8503666" />
     <vertex x="-32.0138855" y="-0.780559063" z="11.7581882" />
     <vertex x="-32.2309952" y="-1.77518773" z="11.5580463" />
     <vertex x="-32.3508377" y="-0.772258282" z="11.4504299" />
     <vertex x="-32.5527496" y="-1.76737523" z="11.2735348" />
     <vertex x="-32.6957016" y="-0.7639575" z="11.1515598" />
     <vertex x="-32.8813934" y="-1.75956273" z="10.9970074" />
     <vertex x="-33.0482407" y="-0.755656719" z="10.8617878" />
     <vertex x="-33.2167282" y="-1.75175023" z="10.7286282" />
     <vertex x="-33.4082108" y="-0.747355938" z="10.5813046" />
     <vertex x="-33.5585403" y="-1.74393773" z="10.4685574" />
     <vertex x="-33.7753754" y="-0.739055157" z="10.3103046" />
     <vertex x="-33.9066315" y="-1.73612547" z="10.2169552" />
     <vertex x="-34.1494827" y="-0.730754375" z="10.0489674" />
     <vertex x="-34.2607956" y="-1.72831297" z="9.97397041" />
     <vertex x="-34.5302734" y="-0.722453594" z="9.79747581" />
     <vertex x="-34.6208191" y="-1.72050047" z="9.73975182" />
     <vertex x="-34.9174957" y="-0.714152813" z="9.55600166" />
     <vertex x="-34.9864807" y="-1.71268797" z="9.51444054" />
     <vertex x="-35.3108826" y="-0.705852032" z="9.32470131" />
     <vertex x="-35.3575592" y="-1.70487547" z="9.29816628" />
     <vertex x="-35.7101669" y="-0.69755125" z="9.10373878" />
     <vertex x="-35.7338333" y="-1.69706297" z="9.09106636" />
     <vertex x="-36.1150818" y="-0.689250469" z="8.89326286" />
     <vertex x="-36.1150818" y="-1.68925047" z="8.89326286" />
     <vertex x="-36.5010605" y="-1.68143797" z="8.70487785" />
     <vertex x="-36.5253372" y="-0.680949688" z="8.6934185" />
     <vertex x="-36.8915558" y="-1.67362547" z="8.52601814" />
     <vertex x="-36.9406738" y="-0.672648907" z="8.5043354" />
     <vertex x="-37.2863159" y="-1.66581297" z="8.35679817" />
     <vertex x="-37.3607941" y="-0.664348125" z="8.32615089" />
     <vertex x="-37.685112" y="-1.65800047" z="8.19731712" />
     <vertex x="-37.7854156" y="-0.656047344" z="8.15897942" />
     <vertex x="-38.0877075" y="-1.65018797" z="8.04766655" />
     <vertex x="-38.2142563" y="-0.647746563" z="8.00293541" />
     <vertex x="-38.4938507" y="-1.64237547" z="7.90794563" />
     <vertex x="-38.6470184" y="-0.639445782" z="7.85812569" />
     <vertex x="-38.9032974" y="-1.63456297" z="7.77823448" />
     <vertex x="-39.0834045" y="-0.631145" z="7.72465324" />
     <vertex x="-39.3158035" y="-1.62675047" z="7.65860939" />
     <vertex x="-39.5231323" y="-0.622844219" z="7.60260201" />
     <vertex x="-39.7311249" y="-1.61893797" z="7.54914284" />
     <vertex x="-39.9658813" y="-0.614543438" z="7.49205589" />
     <vertex x="-40.1490097" y="-1.61112547" z="7.44990349" />
     <vertex x="-40.4113693" y="-0.606242657" z="7.39309502" />
     <vertex x="-40.5691986" y="-1.60331297" z="7.36094856" />
     <vertex x="-40.8592834" y="-0.597941875" z="7.30578423" />
     <vertex x="-40.9914474" y="-1.59550047" z="7.28233147" />
     <vertex x="-41.3093262" y="-0.589641094" z="7.23018074" />
     <vertex x="-41.4154968" y="-1.58768797" z="7.21410179" />
     <vertex x="-41.7611847" y="-0.581340313" z="7.16633797" />
     <vertex x="-41.8410873" y="-1.57987547" z="7.15629768" />
     <vertex x="-42.2145538" y="-0.573039532" z="7.11430168" />
     <vertex x="-42.2679749" y="-1.57206297" z="7.10895729" />
     <vertex x="-42.6691284" y="-0.56473875" z="7.0741024" />
     <vertex x="-42.6959" y="-1.56425047" z="7.07210732" />
     <vertex x="-43.1245956" y="-0.556437969" z="7.04577065" />
     <vertex x="-43.1245956" y="-1.55643797" z="7.04577065" />
     <vertex x="-43.5538025" y="-1.54862547" z="7.02995872" />
     <vertex x="-43.5806427" y="-0.548137188" z="7.02932167" />
     <vertex x="-43.9832764" y="-1.54081297" z="7.02469063" />
     <vertex x="-44.0369644" y="-0.539836407" z="7.02477074" />
     <vertex x="-44.4127502" y="-1.53300047" z="7.02995872" />
     <vertex x="-44.4932556" y="-0.531535625" z="7.03212166" />
     <vertex x="-44.8419647" y="-1.52518797" z="7.04577065" />
     <vertex x="-44.9491959" y="-0.523234844" z="7.05136681" />
     <vertex x="-45.2706604" y="-1.51737547" z="7.07210732" />
     <vertex x="-45.40448" y="-0.514934063" z="7.08249474" />
     <vertex x="-45.6985779" y="-1.50956297" z="7.10895729" />
     <vertex x="-45.8587952" y="-0.506633282" z="7.12548256" />
     <vertex x="-46.1254654" y="-1.50175047" z="7.15629768" />
     <vertex x="-46.3118362" y="-0.4983325" z="7.18029976" />
     <vertex x="-46.5510635" y="-1.49393797" z="7.21410179" />
     <vertex x="-46.763298" y="-0.490031719" z="7.24691582" />
     <vertex x="-46.9751129" y="-1.48612547" z="7.28233147" />
     <vertex x="-47.2128601" y="-0.481730938" z="7.32527733" />
     <vertex x="-47.3973618" y="-1.47831297" z="7.36094856" />
     <vertex x="-47.6602325" y="-0.473430157" z="7.4153347" />
     <vertex x="-47.8175507" y="-1.47050047" z="7.44990349" />
     <vertex x="-48.1051102" y="-0.465129375" z="7.5170269" />
     <vertex x="-48.2354279" y="-1.46268797" z="7.54914284" />
     <vertex x="-48.5471725" y="-0.456828594" z="7.63028526" />
     <vertex x="-48.6507492" y="-1.45487547" z="7.65860939" />
     <vertex x="-48.9861374" y="-0.448527813" z="7.75503349" />
```
