## Supplementary File 1 for "SPIRO – the automated Petri plate imaging platform designed by biologists, for biologists": 3dmodel.model (part 2 of 6)

```
     <vertex x="-49.0632629" y="-1.44706297" z="7.77823448" />
     <vertex x="-49.4216995" y="-0.440227032" z="7.89118385" />
     <vertex x="-49.4727097" y="-1.43925047" z="7.90794563" />
     <vertex x="-49.853569" y="-0.43192625" z="8.03864479" />
     <vertex x="-49.8788528" y="-1.43143797" z="8.04766655" />
     <vertex x="-50.2814407" y="-0.423625469" z="8.19731712" />
     <vertex x="-50.2814407" y="-1.42362547" z="8.19731712" />
     <vertex x="-50.6802368" y="-1.41581297" z="8.35679817" />
     <vertex x="-50.7050323" y="-0.415324688" z="8.36709023" />
     <vertex x="-51.0750046" y="-1.40800047" z="8.52601814" />
     <vertex x="-51.124054" y="-0.407023907" z="8.54784966" />
     <vertex x="-51.4654922" y="-1.40018797" z="8.70487785" />
     <vertex x="-51.5382156" y="-0.398723125" z="8.73947716" />
     <vertex x="-51.8514786" y="-1.39237547" z="8.89326286" />
     <vertex x="-51.9472427" y="-0.390422344" z="8.9418354" />
     <vertex x="-52.2327194" y="-1.38456297" z="9.09106636" />
     <vertex x="-52.350853" y="-0.382121563" z="9.15479469" />
     <vertex x="-52.6089935" y="-1.37675047" z="9.29816628" />
     <vertex x="-52.7487717" y="-0.373820782" z="9.37820244" />
     <vertex x="-52.9800797" y="-1.36893797" z="9.51444054" />
     <vertex x="-53.1407318" y="-0.36552" z="9.61190987" />
     <vertex x="-53.3457336" y="-1.36112547" z="9.73975182" />
     <vertex x="-53.5264664" y="-0.357219219" z="9.85575676" />
     <vertex x="-53.7057571" y="-1.35331297" z="9.97397041" />
     <vertex x="-53.9057083" y="-0.348918438" z="10.1095791" />
     <vertex x="-54.0599213" y="-1.34550047" z="10.2169552" />
     <vertex x="-54.2782059" y="-0.340617657" z="10.3732052" />
     <vertex x="-54.4080124" y="-1.33768797" z="10.4685574" />
     <vertex x="-54.6436996" y="-0.332316875" z="10.6464558" />
     <vertex x="-54.7498322" y="-1.32987547" z="10.7286282" />
     <vertex x="-55.0019455" y="-0.324016094" z="10.9291401" />
     <vertex x="-55.0851593" y="-1.32206297" z="10.9970074" />
     <vertex x="-55.3526993" y="-0.315715313" z="11.2210712" />
     <vertex x="-55.4138031" y="-1.31425047" z="11.2735348" />
     <vertex x="-55.6957245" y="-0.307414532" z="11.5220509" />
     <vertex x="-55.7355576" y="-1.30643797" z="11.5580463" />
     <vertex x="-56.0307846" y="-0.29911375" z="11.8318691" />
     <vertex x="-56.0502396" y="-1.29862547" z="11.8503666" />
     <vertex x="-56.3576508" y="-0.290812969" z="12.1503201" />
     <vertex x="-56.3576508" y="-1.29081297" z="12.1503201" />
     <vertex x="-56.6576004" y="-1.28300047" z="12.4577312" />
     <vertex x="-56.6761017" y="-0.282512188" z="12.4771862" />
     <vertex x="-56.9499207" y="-1.27518797" z="12.7724094" />
     <vertex x="-56.9859161" y="-0.274211407" z="12.8122425" />
     <vertex x="-57.234436" y="-1.26737547" z="13.0941639" />
     <vertex x="-57.2868958" y="-0.265910625" z="13.1552677" />
     <vertex x="-57.5109634" y="-1.25956297" z="13.4228077" />
     <vertex x="-57.5788269" y="-0.257609844" z="13.5060215" />
     <vertex x="-57.7793427" y="-1.25175047" z="13.7581348" />
     <vertex x="-57.8615112" y="-0.249309063" z="13.8642673" />
     <vertex x="-58.0394135" y="-1.24393797" z="14.0999508" />
     <vertex x="-58.134758" y="-0.241008282" z="14.2297611" />
     <vertex x="-58.2910156" y="-1.23612547" z="14.4480457" />
     <vertex x="-58.3983841" y="-0.2327075" z="14.6022587" />
     <vertex x="-58.5339966" y="-1.22831297" z="14.8022099" />
     <vertex x="-58.6522141" y="-0.224406719" z="14.9815006" />
     <vertex x="-58.768219" y="-1.22050047" z="15.1622295" />
     <vertex x="-58.8960571" y="-0.216105938" z="15.3672352" />
     <vertex x="-58.9935303" y="-1.21268797" z="15.5278912" />
     <vertex x="-59.1297684" y="-0.207805157" z="15.7591953" />
     <vertex x="-59.2098007" y="-1.20487547" z="15.8989697" />
     <vertex x="-59.3531723" y="-0.199504375" z="16.157114" />
     <vertex x="-59.4169006" y="-1.19706297" z="16.2752476" />
     <vertex x="-59.5661316" y="-0.191203594" z="16.5607281" />
     <vertex x="-59.6147003" y="-1.18925047" z="16.6564922" />
     <vertex x="-59.7684937" y="-0.182902813" z="16.9697533" />
     <vertex x="-59.803093" y="-1.18143797" z="17.0424747" />
     <vertex x="-59.9601135" y="-0.174602032" z="17.3839169" />
     <vertex x="-59.9819489" y="-1.17362547" z="17.4329662" />
     <vertex x="-60.1408768" y="-0.16630125" z="17.8029366" />
     <vertex x="-60.1511688" y="-1.16581297" z="17.8277302" />
     <vertex x="-60.3106537" y="-0.158000469" z="18.2265263" />
     <vertex x="-60.3106537" y="-1.15800047" z="18.2265263" />
     <vertex x="-60.4602966" y="-1.15018797" z="18.6291161" />
     <vertex x="-60.4693222" y="-0.149699688" z="18.6543999" />
     <vertex x="-60.6000214" y="-1.14237547" z="19.0352592" />
     <vertex x="-60.6167831" y="-0.141398907" z="19.0862637" />
     <vertex x="-60.7297363" y="-1.13456297" z="19.4447079" />
     <vertex x="-60.7529373" y="-0.133098125" z="19.5218277" />
     <vertex x="-60.8493576" y="-1.12675047" z="19.8572159" />
     <vertex x="-60.8776779" y="-0.124797344" z="19.9607925" />
     <vertex x="-60.9588242" y="-1.11893797" z="20.2725353" />
     <vertex x="-60.9909363" y="-0.116496563" z="20.4028606" />
     <vertex x="-61.0580673" y="-1.11112547" z="20.6904182" />
     <vertex x="-61.0926361" y="-0.108195782" z="20.8477325" />
     <vertex x="-61.1470184" y="-1.10331297" z="21.1106091" />
     <vertex x="-61.1826935" y="-0.0998950005" z="21.2951031" />
     <vertex x="-61.2256393" y="-1.09550047" z="21.532856" />
     <vertex x="-61.261055" y="-0.0915942192" z="21.7446728" />
     <vertex x="-61.293869" y="-1.08768797" z="21.9569054" />
     <vertex x="-61.3276672" y="-0.083293438" z="22.1961308" />
     <vertex x="-61.3516693" y="-1.07987547" z="22.3825035" />
     <vertex x="-61.3824844" y="-0.0749926567" z="22.6491718" />
     <vertex x="-61.3990097" y="-1.07206297" z="22.8093891" />
     <vertex x="-61.4254761" y="-0.0666918755" z="23.1034889" />
     <vertex x="-61.4358597" y="-1.06425047" z="23.2373104" />
     <vertex x="-61.456604" y="-0.0583910942" z="23.558773" />
     <vertex x="-61.4621964" y="-1.05643797" z="23.6660042" />
     <vertex x="-61.4758453" y="-0.050090313" z="24.0147133" />
     <vertex x="-61.4780045" y="-1.04862547" z="24.0952187" />
     <vertex x="-61.4832001" y="-0.0417895317" z="24.4710007" />
     <vertex x="-61.4832764" y="-1.04081297" z="24.5246887" />
     <vertex x="-61.4786453" y="-0.0334887505" z="24.9273243" />
     <vertex x="-61.4780045" y="-1.03300047" z="24.9541607" />
     <vertex x="-61.4621964" y="-0.0251879692" z="25.3833733" />
     <vertex x="-61.4621964" y="-1.02518797" z="25.3833733" />
     <vertex x="-61.4358597" y="-1.01737547" z="25.8120689" />
     <vertex x="-61.4338684" y="-0.016887188" z="25.8388405" />
     <vertex x="-61.3990097" y="-1.00956297" z="26.2399902" />
     <vertex x="-61.3936691" y="-0.00858640671" z="26.2934113" />
     <vertex x="-61.3516693" y="-1.00175047" z="26.6668758" />
     <vertex x="-61.341629" y="-0.000285625458" z="26.7467823" />
     <vertex x="-61.293869" y="-0.993937969" z="27.0924721" />
     <vertex x="-61.2777863" y="0.00801515579" z="27.1986408" />
     <vertex x="-61.2256393" y="-0.986125469" z="27.5165234" />
     <vertex x="-61.2021866" y="0.016315937" z="27.6486797" />
     <vertex x="-61.1470184" y="-0.978312969" z="27.9387703" />
     <vertex x="-61.1148682" y="0.0246167183" z="28.0965958" />
     <vertex x="-61.0580673" y="-0.970500469" z="28.3589611" />
     <vertex x="-61.0159073" y="0.0329174995" z="28.5420837" />
     <vertex x="-60.9588242" y="-0.962687969" z="28.7768421" />
     <vertex x="-60.905365" y="0.0412182808" z="28.9848385" />
     <vertex x="-60.8493576" y="-0.954875469" z="29.1921635" />
     <vertex x="-60.7833176" y="0.049519062" z="29.4245605" />
     <vertex x="-60.7297363" y="-0.947062969" z="29.6046715" />
     <vertex x="-60.6498413" y="0.0578198433" z="29.8609505" />
     <vertex x="-60.6000214" y="-0.939250469" z="30.0141201" />
     <vertex x="-60.5050354" y="0.0661206245" z="30.2937126" />
     <vertex x="-60.4602966" y="-0.931437969" z="30.4202614" />
     <vertex x="-60.3489914" y="0.0744214058" z="30.7225513" />
     <vertex x="-60.3106537" y="-0.923625469" z="30.8228531" />
     <vertex x="-60.1818161" y="0.082722187" z="31.1471748" />
     <vertex x="-60.1511688" y="-0.915812969" z="31.2216492" />
     <vertex x="-60.0036316" y="0.0910229683" z="31.5672951" />
     <vertex x="-59.9819489" y="-0.908000469" z="31.6164131" />
     <vertex x="-59.8145523" y="0.0993237495" z="31.9826279" />
     <vertex x="-59.803093" y="-0.900187969" z="32.0069046" />
     <vertex x="-59.6147003" y="0.107624531" z="32.3928833" />
     <vertex x="-59.6147003" y="-0.892375469" z="32.3928833" />
     <vertex x="-59.4169006" y="-0.884562969" z="32.7741318" />
     <vertex x="-59.4042282" y="0.115925312" z="32.7977982" />
     <vertex x="-59.2098007" y="-0.876750469" z="33.1504059" />
     <vertex x="-59.1832657" y="0.124226093" z="33.1970825" />
     <vertex x="-58.9935303" y="-0.868937969" z="33.5214844" />
     <vertex x="-58.9519653" y="0.132526875" z="33.5904694" />
     <vertex x="-58.768219" y="-0.861125469" z="33.887146" />
     <vertex x="-58.7104874" y="0.140827656" z="33.9776917" />
     <vertex x="-58.5339966" y="-0.853312969" z="34.2471695" />
     <vertex x="-58.4589996" y="0.149128437" z="34.3584824" />
     <vertex x="-58.2910156" y="-0.845500469" z="34.6013336" />
     <vertex x="-58.1976624" y="0.157429218" z="34.7325897" />
     <vertex x="-58.0394135" y="-0.837687969" z="34.9494247" />
     <vertex x="-57.9266663" y="0.16573" z="35.0997543" />
     <vertex x="-57.7793427" y="-0.829875469" z="35.2912445" />
     <vertex x="-57.6461792" y="0.174030781" z="35.4597321" />
     <vertex x="-57.5109634" y="-0.822062969" z="35.6265717" />
     <vertex x="-57.3564072" y="0.182331562" z="35.8122711" />
     <vertex x="-57.234436" y="-0.814250469" z="35.9552155" />
     <vertex x="-57.0575409" y="0.190632343" z="36.1571274" />
     <vertex x="-56.9499207" y="-0.806437969" z="36.2769699" />
     <vertex x="-56.7497787" y="0.198933125" z="36.4940872" />
     <vertex x="-56.6576004" y="-0.798625469" z="36.5916519" />
     <vertex x="-56.433342" y="0.207233906" z="36.8228989" />
     <vertex x="-56.3576508" y="-0.790812969" z="36.8990555" />
     <vertex x="-56.1084366" y="0.215534687" z="37.1433487" />
     <vertex x="-56.0502396" y="-0.783000469" z="37.1990128" />
     <vertex x="-55.7752838" y="0.223835468" z="37.4552155" />
     <vertex x="-55.7355576" y="-0.775187969" z="37.491333" />
     <vertex x="-55.4341202" y="0.23213625" z="37.7582932" />
     <vertex x="-55.4138031" y="-0.767375469" z="37.7758408" />
     <vertex x="-55.0851593" y="0.240437031" z="38.0523682" />
     <vertex x="-55.0851593" y="-0.759562969" z="38.0523682" />
     <vertex x="-54.7498322" y="-0.751750469" z="38.320755" />
     <vertex x="-54.728653" y="0.248737812" z="38.3372498" />
     <vertex x="-54.4080124" y="-0.743937969" z="38.5808182" />
     <vertex x="-54.3648453" y="0.257038593" z="38.6127396" />
     <vertex x="-54.0599213" y="-0.736125469" z="38.8324203" />
     <vertex x="-53.9939728" y="0.265339375" z="38.8786469" />
     <vertex x="-53.7057571" y="-0.728312969" z="39.0754089" />
     <vertex x="-53.6162949" y="0.273640156" z="39.1347885" />
     <vertex x="-53.3457336" y="-0.720500469" z="39.3096237" />
     <vertex x="-53.2320633" y="0.281940937" z="39.3809967" />
     <vertex x="-52.9800797" y="-0.712687969" z="39.5349426" />
     <vertex x="-52.8415451" y="0.290241718" z="39.6171112" />
     <vertex x="-52.6089935" y="-0.704875469" z="39.7512131" />
     <vertex x="-52.4449997" y="0.2985425" z="39.8429565" />
     <vertex x="-52.2327194" y="-0.697062969" z="39.958313" />
     <vertex x="-52.0427094" y="0.306843281" z="40.0583801" />
     <vertex x="-51.8514786" y="-0.689250469" z="40.1561127" />
     <vertex x="-51.6349258" y="0.315144062" z="40.2632446" />
     <vertex x="-51.4654922" y="-0.681437969" z="40.3445053" />
     <vertex x="-51.2219467" y="0.323444843" z="40.4574127" />
     <vertex x="-51.0750046" y="-0.673625469" z="40.5233612" />
     <vertex x="-50.8040466" y="0.331745625" z="40.6407394" />
     <vertex x="-50.6802368" y="-0.665812969" z="40.6925812" />
     <vertex x="-50.3815079" y="0.340046406" z="40.8131104" />
     <vertex x="-50.2814407" y="-0.658000469" z="40.852066" />
     <vertex x="-49.9546127" y="0.348347187" z="40.9744034" />
     <vertex x="-49.8788528" y="-0.650187969" z="41.001709" />
     <vertex x="-49.5236588" y="0.356647968" z="41.1245117" />
     <vertex x="-49.4727097" y="-0.642375469" z="41.1414337" />
     <vertex x="-49.0889435" y="0.36494875" z="41.2633362" />
     <vertex x="-49.0632629" y="-0.634562969" z="41.2711487" />
     <vertex x="-48.6507492" y="0.373249531" z="41.39077" />
     <vertex x="-48.6507492" y="-0.626750469" z="41.39077" />
     <vertex x="-48.2354279" y="-0.618937969" z="41.5002365" />
     <vertex x="-48.2093887" y="0.381550312" z="41.5067368" />
     <vertex x="-47.8175507" y="-0.611125469" z="41.5994797" />
     <vertex x="-47.7651443" y="0.389851093" z="41.6111603" />
     <vertex x="-47.3973618" y="-0.603312969" z="41.6884308" />
     <vertex x="-47.3183365" y="0.398151875" z="41.7039642" />
     <vertex x="-46.9751129" y="-0.595500469" z="41.7670517" />
     <vertex x="-46.8692551" y="0.406452656" z="41.78508" />
     <vertex x="-46.5510635" y="-0.587687969" z="41.8352814" />
     <vertex x="-46.4182129" y="0.414753437" z="41.8544617" />
     <vertex x="-46.1254654" y="-0.579875469" z="41.8930817" />
     <vertex x="-45.9655228" y="0.423054218" z="41.9120636" />
     <vertex x="-45.6985779" y="-0.572062969" z="41.9404221" />
     <vertex x="-45.5114746" y="0.431355" z="41.9578323" />
     <vertex x="-45.2706604" y="-0.564250469" z="41.977272" />
     <vertex x="-45.0563889" y="0.439655781" z="41.9917526" />
     <vertex x="-44.8419647" y="-0.556437969" z="42.0036087" />
     <vertex x="-44.6005783" y="0.447956562" z="42.0138016" />
     <vertex x="-44.4127502" y="-0.548625469" z="42.0194168" />
     <vertex x="-44.1443405" y="0.456257343" z="42.0239487" />
     <vertex x="-43.9832764" y="-0.540812969" z="42.0246887" />
     <vertex x="-43.6880035" y="0.464558125" z="42.0222015" />
     <vertex x="-43.5538025" y="-0.533000469" z="42.0194168" />
     <vertex x="-43.2318573" y="0.472858906" z="42.0085526" />
     <vertex x="-43.1245956" y="-0.525187969" z="42.0036087" />
     <vertex x="-42.7762299" y="0.481159687" z="41.9830093" />
     <vertex x="-42.6959" y="-0.517375469" z="41.977272" />
     <vertex x="-42.3214188" y="0.489460468" z="41.9456024" />
     <vertex x="-42.2679749" y="-0.509562969" z="41.9404221" />
     <vertex x="-41.8677368" y="0.49776125" z="41.896347" />
     <vertex x="-41.8410873" y="-0.501750469" z="41.8930817" />
     <vertex x="-41.4154968" y="0.506062031" z="41.8352814" />
     <vertex x="-41.4154968" y="-0.493937969" z="41.8352814" />
     <vertex x="-40.9914474" y="-0.486125469" z="41.7670517" />
     <vertex x="-40.9649963" y="0.514362812" z="41.7624359" />
     <vertex x="-40.5691986" y="-0.478312969" z="41.6884308" />
     <vertex x="-40.5165558" y="0.522663593" z="41.6778793" />
     <vertex x="-40.1490097" y="-0.470500469" z="41.5994797" />
     <vertex x="-40.0704727" y="0.530964375" z="41.5816498" />
     <vertex x="-39.7311249" y="-0.462687969" z="41.5002365" />
     <vertex x="-39.6270447" y="0.539265156" z="41.4738235" />
     <vertex x="-39.3158035" y="-0.454875469" z="41.39077" />
     <vertex x="-39.1865845" y="0.547565937" z="41.3544769" />
     <vertex x="-38.9032974" y="-0.447062969" z="41.2711487" />
     <vertex x="-38.749382" y="0.555866718" z="41.2236786" />
     <vertex x="-38.4938507" y="-0.439250469" z="41.1414337" />
     <vertex x="-38.3157425" y="0.5641675" z="41.0815277" />
     <vertex x="-38.0877075" y="-0.431437969" z="41.001709" />
     <vertex x="-37.8859482" y="0.572468281" z="40.9281235" />
     <vertex x="-37.685112" y="-0.423625469" z="40.852066" />
     <vertex x="-37.4603119" y="0.580769062" z="40.7635574" />
     <vertex x="-37.2863159" y="-0.415812969" z="40.6925812" />
     <vertex x="-37.0391006" y="0.589069843" z="40.5879517" />
     <vertex x="-36.8915558" y="-0.408000469" z="40.5233612" />
     <vertex x="-36.6226196" y="0.597370625" z="40.4014206" />
     <vertex x="-36.5010605" y="-0.400187969" z="40.3445053" />
     <vertex x="-36.2111435" y="0.605671406" z="40.2041016" />
     <vertex x="-36.1150818" y="-0.392375469" z="40.1561127" />
     <vertex x="-35.8049469" y="0.613972187" z="39.996109" />
     <vertex x="-35.7338333" y="-0.384562969" z="39.958313" />
     <vertex x="-35.4043121" y="0.622272968" z="39.7776031" />
     <vertex x="-35.3575592" y="-0.376750469" z="39.7512131" />
     <vertex x="-35.0095139" y="0.63057375" z="39.5487213" />
     <vertex x="-34.9864807" y="-0.368937969" z="39.5349426" />
     <vertex x="-34.6208191" y="0.638874531" z="39.3096237" />
     <vertex x="-34.6208191" y="-0.361125469" z="39.3096237" />
     <vertex x="-34.2607956" y="-0.353312969" z="39.0754089" />
     <vertex x="-34.2384872" y="0.647175312" z="39.0604782" />
     <vertex x="-33.9066315" y="-0.345500469" z="38.8324203" />
     <vertex x="-33.8627853" y="0.655476093" z="38.8014374" />
     <vertex x="-33.5585403" y="-0.337687969" z="38.5808182" />
     <vertex x="-33.4939651" y="0.663776875" z="38.5326996" />
     <vertex x="-33.2167282" y="-0.329875469" z="38.320755" />
     <vertex x="-33.1322784" y="0.672077656" z="38.2544327" />
     <vertex x="-32.8813934" y="-0.322062969" z="38.0523682" />
     <vertex x="-32.7779694" y="0.680378437" z="37.9668274" />
     <vertex x="-32.5527496" y="-0.314250469" z="37.7758408" />
     <vertex x="-32.4312744" y="0.688679218" z="37.6700821" />
     <vertex x="-32.2309952" y="-0.306437969" z="37.491333" />
     <vertex x="-32.0924454" y="0.69698" z="37.3643951" />
     <vertex x="-31.9163189" y="-0.298625469" z="37.1990128" />
     <vertex x="-31.761694" y="0.705280781" z="37.0499802" />
     <vertex x="-31.6089077" y="-0.290812969" z="36.8990555" />
     <vertex x="-31.4392567" y="0.713581562" z="36.7270432" />
     <vertex x="-31.3089542" y="-0.283000469" z="36.5916519" />
     <vertex x="-31.1253471" y="0.721882343" z="36.395813" />
     <vertex x="-31.016634" y="-0.275187969" z="36.2769699" />
     <vertex x="-30.8201828" y="0.730183125" z="36.0565109" />
     <vertex x="-30.7321224" y="-0.267375469" z="35.9552155" />
     <vertex x="-30.5239697" y="0.738483906" z="35.7093658" />
     <vertex x="-30.455595" y="-0.259562969" z="35.6265717" />
     <vertex x="-30.236908" y="0.746784687" z="35.3546143" />
     <vertex x="-30.1872158" y="-0.251750469" z="35.2912445" />
     <vertex x="-29.9591961" y="0.755085468" z="34.9925003" />
     <vertex x="-29.927145" y="-0.243937969" z="34.9494247" />
     <vertex x="-29.6910191" y="0.76338625" z="34.6232681" />
     <vertex x="-29.6755428" y="-0.236125469" z="34.6013336" />
     <vertex x="-29.4325581" y="0.771687031" z="34.2471695" />
     <vertex x="-29.4325581" y="-0.228312969" z="34.2471695" />
     <vertex x="-29.1983395" y="-0.220500469" z="33.887146" />
     <vertex x="-29.1839962" y="0.779987812" z="33.8644562" />
     <vertex x="-28.9730282" y="-0.212687969" z="33.5214844" />
     <vertex x="-28.9454956" y="0.788288593" z="33.4753952" />
     <vertex x="-28.7567539" y="-0.204875469" z="33.1504059" />
     <vertex x="-28.7172222" y="0.796589375" z="33.080246" />
     <vertex x="-28.5496559" y="-0.197062969" z="32.7741318" />
     <vertex x="-28.4993286" y="0.804890156" z="32.6792755" />
     <vertex x="-28.3518524" y="-0.189250469" z="32.3928833" />
     <vertex x="-28.2919636" y="0.813190937" z="32.2727661" />
     <vertex x="-28.1634655" y="-0.181437969" z="32.0069046" />
     <vertex x="-28.0952702" y="0.821491718" z="31.8609848" />
     <vertex x="-27.9846058" y="-0.173625469" z="31.6164131" />
     <vertex x="-27.90938" y="0.8297925" z="31.4442158" />
     <vertex x="-27.8153858" y="-0.165812969" z="31.2216492" />
     <vertex x="-27.7344227" y="0.838093281" z="31.0227394" />
     <vertex x="-27.6559048" y="-0.158000469" z="30.8228531" />
     <vertex x="-27.5705109" y="0.846394062" z="30.5968456" />
     <vertex x="-27.5062561" y="-0.150187969" z="30.4202614" />
     <vertex x="-27.4177608" y="0.854694843" z="30.1668243" />
     <vertex x="-27.3665333" y="-0.142375469" z="30.0141201" />
     <vertex x="-27.2762775" y="0.862995625" z="29.7329636" />
     <vertex x="-27.2368221" y="-0.134562969" z="29.6046715" />
     <vertex x="-27.1461544" y="0.871296406" z="29.2955627" />
     <vertex x="-27.117197" y="-0.126750469" z="29.1921635" />
     <vertex x="-27.0274792" y="0.879597187" z="28.8549175" />
     <vertex x="-27.0077305" y="-0.118937969" z="28.7768421" />
     <vertex x="-26.9203339" y="0.887897968" z="28.4113274" />
     <vertex x="-26.9084911" y="-0.111125469" z="28.3589611" />
     <vertex x="-26.8247929" y="0.89619875" z="27.9650955" />
     <vertex x="-26.8195362" y="-0.103312969" z="27.9387703" />
     <vertex x="-26.7409191" y="0.904499531" z="27.5165234" />
     <vertex x="-26.7409191" y="-0.0955004692" z="27.5165234" />
     <vertex x="-26.6726894" y="-0.0876879692" z="27.0924721" />
     <vertex x="-26.6687698" y="0.912800312" z="27.0659161" />
     <vertex x="-26.6148853" y="-0.0798754692" z="26.6668758" />
     <vertex x="-26.6083965" y="0.921101093" z="26.6135807" />
     <vertex x="-26.5675449" y="-0.0720629692" z="26.2399902" />
     <vertex x="-26.5598354" y="0.929401875" z="26.1598244" />
     <vertex x="-26.530695" y="-0.0642504692" z="25.8120689" />
     <vertex x="-26.5231228" y="0.937702656" z="25.704958" />
     <vertex x="-26.5043583" y="-0.0564379692" z="25.3833733" />
     <vertex x="-26.4982853" y="0.946003437" z="25.2492886" />
     <vertex x="-26.4885483" y="-0.0486254692" z="24.9541607" />
     <vertex x="-26.4853363" y="0.954304218" z="24.7931252" />
     <vertex x="-26.4832783" y="-0.0408129692" z="24.5246887" />
     <vertex x="-26.4842854" y="0.962605" z="24.3367805" />
     <vertex x="-26.4885483" y="-0.0330004692" z="24.0952187" />
     <vertex x="-26.4951363" y="0.970905781" z="23.8805637" />
     <vertex x="-26.5043583" y="-0.0251879692" z="23.6660042" />
     <vertex x="-26.5178776" y="0.979206562" z="23.4247837" />
     <vertex x="-26.530695" y="-0.0173754692" z="23.2373104" />
     <vertex x="-26.552496" y="0.987507343" z="22.9697514" />
     <vertex x="-26.5675449" y="-0.00956296921" z="22.8093891" />
     <vertex x="-26.5989666" y="0.995808125" z="22.5157776" />
     <vertex x="-26.6148853" y="-0.00175046921" z="22.3825035" />
     <vertex x="-26.657259" y="1.00410891" z="22.0631695" />
     <vertex x="-26.6726894" y="0.00606203079" z="21.9569054" />
     <vertex x="-26.7273331" y="1.01240969" z="21.612236" />
     <vertex x="-26.7409191" y="0.0138745308" z="21.532856" />
     <vertex x="-26.8091412" y="1.02071047" z="21.1632824" />
     <vertex x="-26.8195362" y="0.0216870308" z="21.1106091" />
     <vertex x="-26.9026279" y="1.02901125" z="20.7166138" />
     <vertex x="-26.9084911" y="0.0294995308" z="20.6904182" />
     <vertex x="-27.0077305" y="1.03731203" z="20.2725353" />
     <vertex x="-27.0077305" y="0.0373120308" z="20.2725353" />
     <vertex x="-27.117197" y="0.0451245308" z="19.8572159" />
     <vertex x="-27.1243763" y="1.04561281" z="19.8313503" />
     <vertex x="-27.2368221" y="0.0529370308" z="19.4447079" />
     <vertex x="-27.2524853" y="1.05391359" z="19.3933544" />
     <vertex x="-27.3665333" y="0.0607495308" z="19.0352592" />
     <vertex x="-27.3919735" y="1.06221437" z="18.958849" />
     <vertex x="-27.5062561" y="0.0685620308" z="18.6291161" />
     <vertex x="-27.5427418" y="1.07051516" z="18.5281277" />
     <vertex x="-27.6559048" y="0.0763745308" z="18.2265263" />
     <vertex x="-27.7046909" y="1.07881594" z="18.1014824" />
     <vertex x="-27.8153858" y="0.0841870308" z="17.8277302" />
     <vertex x="-27.8777065" y="1.08711672" z="17.6792068" />
     <vertex x="-27.9846058" y="0.0919995308" z="17.4329662" />
     <vertex x="-28.0616779" y="1.0954175" z="17.2615871" />
     <vertex x="-28.1634655" y="0.0998120308" z="17.0424747" />
     <vertex x="-28.2564754" y="1.10371828" z="16.8489056" />
     <vertex x="-28.3518524" y="0.107624531" z="16.6564922" />
     <vertex x="-28.4619656" y="1.11201906" z="16.4414425" />
     <vertex x="-28.5496559" y="0.115437031" z="16.2752476" />
     <vertex x="-28.6780109" y="1.12031984" z="16.0394764" />
     <vertex x="-28.7567539" y="0.123249531" z="15.8989697" />
     <vertex x="-28.9044647" y="1.12862062" z="15.6432819" />
     <vertex x="-28.9730282" y="0.131062031" z="15.5278912" />
     <vertex x="-29.1411724" y="1.13692141" z="15.2531261" />
     <vertex x="-29.1983395" y="0.138874531" z="15.1622295" />
     <vertex x="-29.3879719" y="1.14522219" z="14.869276" />
     <vertex x="-29.4325581" y="0.146687031" z="14.8022099" />
     <vertex x="-29.6446972" y="1.15352297" z="14.4919872" />
     <vertex x="-29.6755428" y="0.154499531" z="14.4480457" />
     <vertex x="-29.911171" y="1.16182375" z="14.1215267" />
     <vertex x="-29.927145" y="0.162312031" z="14.0999508" />
     <vertex x="-30.1872158" y="1.17012453" z="13.7581348" />
     <vertex x="-30.1872158" y="0.170124531" z="13.7581348" />
     <vertex x="-30.455595" y="0.177937031" z="13.4228077" />
     <vertex x="-30.472641" y="1.17842531" z="13.4020672" />
     <vertex x="-30.7321224" y="0.185749531" z="13.0941639" />
     <vertex x="-30.7672539" y="1.18672609" z="13.0535641" />
     <vertex x="-31.016634" y="0.193562031" z="12.7724094" />
     <vertex x="-31.0708523" y="1.19502687" z="12.712862" />
     <vertex x="-31.3089542" y="0.201374531" z="12.4577312" />
     <vertex x="-31.383234" y="1.20332766" z="12.3801899" />
     <vertex x="-31.6089077" y="0.209187031" z="12.1503201" />
     <vertex x="-31.7041836" y="1.21162844" z="12.0557766" />
     <vertex x="-31.9163189" y="0.216999531" z="11.8503666" />
     <vertex x="-32.0334778" y="1.21992922" z="11.7398396" />
     <vertex x="-32.2309952" y="0.224812031" z="11.5580463" />
     <vertex x="-32.370903" y="1.22823" z="11.4326" />
     <vertex x="-32.5527496" y="0.232624531" z="11.2735348" />
     <vertex x="-32.7162247" y="1.23653078" z="11.134264" />
     <vertex x="-32.8813934" y="0.240437031" z="10.9970074" />
     <vertex x="-33.0692062" y="1.24483156" z="10.8450298" />
     <vertex x="-33.2167282" y="0.248249531" z="10.7286282" />
     <vertex x="-33.4296112" y="1.25313234" z="10.5650997" />
     <vertex x="-33.5585403" y="0.256062031" z="10.4685574" />
     <vertex x="-33.7971954" y="1.26143312" z="10.2946606" />
     <vertex x="-33.9066315" y="0.263874531" z="10.2169552" />
     <vertex x="-34.1716995" y="1.26973391" z="10.0338993" />
     <vertex x="-34.2607956" y="0.271687031" z="9.97397041" />
     <vertex x="-34.5528793" y="1.27803469" z="9.78299522" />
     <vertex x="-34.6208191" y="0.279499531" z="9.73975182" />
     <vertex x="-34.9404678" y="1.28633547" z="9.54211235" />
     <vertex x="-34.9864807" y="0.287312031" z="9.51444054" />
     <vertex x="-35.3342133" y="1.29463625" z="9.31141853" />
     <vertex x="-35.3575592" y="0.295124531" z="9.29816628" />
     <vertex x="-35.7338333" y="1.30293703" z="9.09106636" />
     <vertex x="-35.7338333" y="0.302937031" z="9.09106636" />
     <vertex x="-36.1150818" y="0.310749531" z="8.89326286" />
     <vertex x="-36.1390686" y="1.31123781" z="8.88121223" />
     <vertex x="-36.5010605" y="0.318562031" z="8.70487785" />
     <vertex x="-36.5496368" y="1.31953859" z="8.6819973" />
     <vertex x="-36.8915558" y="0.326374531" z="8.52601814" />
     <vertex x="-36.9652557" y="1.32783937" z="8.49355125" />
     <vertex x="-37.2863159" y="0.334187031" z="8.35679817" />
     <vertex x="-37.3856506" y="1.33614016" z="8.31601143" />
     <vertex x="-37.685112" y="0.341999531" z="8.19731712" />
     <vertex x="-37.8105316" y="1.34444094" z="8.14948845" />
     <vertex x="-38.0877075" y="0.349812031" z="8.04766655" />
     <vertex x="-38.2396088" y="1.35274172" z="7.99410439" />
     <vertex x="-38.4938507" y="0.357624531" z="7.90794563" />
     <vertex x="-38.6725922" y="1.3610425" z="7.84996223" />
     <vertex x="-38.9032974" y="0.365437031" z="7.77823448" />
     <vertex x="-39.1091843" y="1.36934328" z="7.71715355" />
     <vertex x="-39.3158035" y="0.373249531" z="7.65860939" />
     <vertex x="-39.5490952" y="1.37764406" z="7.59577751" />
     <vertex x="-39.7311249" y="0.381062031" z="7.54914284" />
     <vertex x="-39.9920197" y="1.38594484" z="7.48591423" />
     <vertex x="-40.1490097" y="0.388874531" z="7.44990349" />
     <vertex x="-40.4376526" y="1.39424562" z="7.38763618" />
     <vertex x="-40.5691986" y="0.396687031" z="7.36094856" />
     <vertex x="-40.885704" y="1.40254641" z="7.30101204" />
     <vertex x="-40.9914474" y="0.404499531" z="7.28233147" />
     <vertex x="-41.3358612" y="1.41084719" z="7.22609901" />
     <vertex x="-41.4154968" y="0.412312031" z="7.21410179" />
     <vertex x="-41.7878189" y="1.41914797" z="7.16295052" />
     <vertex x="-41.8410873" y="0.420124531" z="7.15629768" />
     <vertex x="-42.2412643" y="1.42744875" z="7.11160851" />
     <vertex x="-42.2679749" y="0.427937031" z="7.10895729" />
     <vertex x="-42.6959" y="1.43574953" z="7.07210732" />
     <vertex x="-42.6959" y="0.435749531" z="7.07210732" />
     <vertex x="-43.1245956" y="0.443562031" z="7.04577065" />
     <vertex x="-43.1514053" y="1.44405031" z="7.04447365" />
     <vertex x="-43.5538025" y="0.451374531" z="7.02995872" />
     <vertex x="-43.6074829" y="1.45235109" z="7.02872658" />
     <vertex x="-43.9832764" y="0.459187031" z="7.02469063" />
     <vertex x="-44.0638123" y="1.46065187" z="7.02487373" />
     <vertex x="-44.4127502" y="0.466999531" z="7.02995872" />
     <vertex x="-44.5200882" y="1.46895266" z="7.03292274" />
     <vertex x="-44.8419647" y="0.474812031" z="7.04577065" />
     <vertex x="-44.9759979" y="1.47725344" z="7.0528698" />
     <vertex x="-45.2706604" y="0.482624531" z="7.07210732" />
     <vertex x="-45.4312363" y="1.48555422" z="7.08469582" />
     <vertex x="-45.6985779" y="0.490437031" z="7.10895729" />
     <vertex x="-45.8854828" y="1.493855" z="7.12837791" />
     <vertex x="-46.1254654" y="0.498249531" z="7.15629768" />
     <vertex x="-46.3384399" y="1.50215578" z="7.1838932" />
     <vertex x="-46.5510635" y="0.506062031" z="7.21410179" />
     <vertex x="-46.7897949" y="1.51045656" z="7.25119972" />
     <vertex x="-46.9751129" y="0.513874531" z="7.28233147" />
     <vertex x="-47.2392426" y="1.51875734" z="7.33025169" />
     <vertex x="-47.3973618" y="0.521687031" z="7.36094856" />
     <vertex x="-47.6864777" y="1.52705812" z="7.42099571" />
     <vertex x="-47.8175507" y="0.529499531" z="7.44990349" />
     <vertex x="-48.1311874" y="1.53535891" z="7.52337074" />
     <vertex x="-48.2354279" y="0.537312031" z="7.54914284" />
     <vertex x="-48.573082" y="1.54365969" z="7.63730812" />
     <vertex x="-48.6507492" y="0.545124531" z="7.65860939" />
     <vertex x="-49.0118561" y="1.55196047" z="7.76272774" />
     <vertex x="-49.0632629" y="0.552937031" z="7.77823448" />
     <vertex x="-49.4472122" y="1.56026125" z="7.89954567" />
     <vertex x="-49.4727097" y="0.560749531" z="7.90794563" />
     <vertex x="-49.8788528" y="1.56856203" z="8.04766655" />
     <vertex x="-49.8788528" y="0.568562031" z="8.04766655" />
     <vertex x="-50.2814407" y="0.576374531" z="8.19731712" />
     <vertex x="-50.3064804" y="1.57686281" z="8.20699501" />
     <vertex x="-50.6802368" y="0.584187031" z="8.35679817" />
     <vertex x="-50.7298126" y="1.58516359" z="8.37742043" />
     <vertex x="-51.0750046" y="0.591999531" z="8.52601814" />
     <vertex x="-51.1485519" y="1.59346437" z="8.55882454" />
     <vertex x="-51.4654922" y="0.599812031" z="8.70487785" />
     <vertex x="-51.5624237" y="1.60176516" z="8.75108528" />
     <vertex x="-51.8514786" y="0.607624531" z="8.89326286" />
     <vertex x="-51.971138" y="1.61006594" z="8.95407295" />
     <vertex x="-52.2327194" y="0.615437031" z="9.09106636" />
     <vertex x="-52.3744202" y="1.61836672" z="9.16764641" />
     <vertex x="-52.6089935" y="0.623249531" z="9.29816628" />
     <vertex x="-52.7719955" y="1.6266675" z="9.39166451" />
     <vertex x="-52.9800797" y="0.631062031" z="9.51444054" />
     <vertex x="-53.1635971" y="1.63496828" z="9.62597466" />
     <vertex x="-53.3457336" y="0.638874531" z="9.73975182" />
     <vertex x="-53.5489578" y="1.64326906" z="9.87041283" />
     <vertex x="-53.7057571" y="0.646687031" z="9.97397041" />
     <vertex x="-53.9278107" y="1.65156984" z="10.1248188" />
     <vertex x="-54.0599213" y="0.654499531" z="10.2169552" />
     <vertex x="-54.2999039" y="1.65987062" z="10.3890133" />
     <vertex x="-54.4080124" y="0.662312031" z="10.4685574" />
     <vertex x="-54.664978" y="1.66817141" z="10.6628246" />
     <vertex x="-54.7498322" y="0.670124531" z="10.7286282" />
     <vertex x="-55.022789" y="1.67647219" z="10.9460583" />
     <vertex x="-55.0851593" y="0.677937031" z="10.9970074" />
     <vertex x="-55.3730927" y="1.68477297" z="11.2385273" />
     <vertex x="-55.4138031" y="0.685749531" z="11.2735348" />
     <vertex x="-55.7156525" y="1.69307375" z="11.5400333" />
     <vertex x="-55.7355576" y="0.693562031" z="11.5580463" />
     <vertex x="-56.0502396" y="1.70137453" z="11.8503666" />
     <vertex x="-56.0502396" y="0.701374531" z="11.8503666" />
     <vertex x="-56.3576508" y="0.709187031" z="12.1503201" />
     <vertex x="-56.3766174" y="1.70967531" z="12.1693172" />
     <vertex x="-56.6576004" y="0.716999531" z="12.4577312" />
     <vertex x="-56.6945648" y="1.71797609" z="12.4966717" />
     <vertex x="-56.9499207" y="0.724812031" z="12.7724094" />
     <vertex x="-57.0038681" y="1.72627687" z="12.8322048" />
     <vertex x="-57.234436" y="0.732624531" z="13.0941639" />
     <vertex x="-57.3043213" y="1.73457766" z="13.1756878" />
     <vertex x="-57.5109634" y="0.740437031" z="13.4228077" />
     <vertex x="-57.5957108" y="1.74287844" z="13.5268879" />
     <vertex x="-57.7793427" y="0.748249531" z="13.7581348" />
     <vertex x="-57.8778458" y="1.75117922" z="13.8855686" />
     <vertex x="-58.0394135" y="0.756062031" z="14.0999508" />
     <vertex x="-58.1505356" y="1.75948" z="14.251482" />
     <vertex x="-58.2910156" y="0.763874531" z="14.4480457" />
     <vertex x="-58.4135895" y="1.76778078" z="14.6243839" />
     <vertex x="-58.5339966" y="0.771687031" z="14.8022099" />
     <vertex x="-58.666832" y="1.77608156" z="15.004015" />
     <vertex x="-58.768219" y="0.779499531" z="15.1622295" />
     <vertex x="-58.9100876" y="1.78438234" z="15.3901234" />
     <vertex x="-58.9935303" y="0.787312031" z="15.5278912" />
     <vertex x="-59.1431961" y="1.79268312" z="15.7824383" />
     <vertex x="-59.2098007" y="0.795124531" z="15.8989697" />
     <vertex x="-59.3659897" y="1.80098391" z="16.1807041" />
     <vertex x="-59.4169006" y="0.802937031" z="16.2752476" />
     <vertex x="-59.578331" y="1.80928469" z="16.5846386" />
     <vertex x="-59.6147003" y="0.810749531" z="16.6564922" />
     <vertex x="-59.7800598" y="1.81758547" z="16.9939766" />
     <vertex x="-59.803093" y="0.818562031" z="17.0424747" />
     <vertex x="-59.9710541" y="1.82588625" z="17.4084339" />
     <vertex x="-59.9819489" y="0.826374531" z="17.4329662" />
     <vertex x="-60.1511688" y="1.83418703" z="17.8277302" />
     <vertex x="-60.1511688" y="0.834187031" z="17.8277302" />
     <vertex x="-60.3106537" y="0.841999531" z="18.2265263" />
     <vertex x="-60.3202972" y="1.84248781" z="18.2515793" />
     <vertex x="-60.4602966" y="0.849812031" z="18.6291161" />
     <vertex x="-60.4783096" y="1.85078859" z="18.6796951" />
     <vertex x="-60.6000214" y="0.857624531" z="19.0352592" />
     <vertex x="-60.6251068" y="1.85908937" z="19.1117859" />
     <vertex x="-60.7297363" y="0.865437031" z="19.4447079" />
     <vertex x="-60.7605896" y="1.86739016" z="19.5475578" />
     <vertex x="-60.8493576" y="0.873249531" z="19.8572159" />
     <vertex x="-60.8846588" y="1.87569094" z="19.9867134" />
     <vertex x="-60.9588242" y="0.881062031" z="20.2725353" />
     <vertex x="-60.9972458" y="1.88399172" z="20.4289551" />
     <vertex x="-61.0580673" y="0.888874531" z="20.6904182" />
     <vertex x="-61.0982513" y="1.8922925" z="20.8739815" />
     <vertex x="-61.1470184" y="0.896687031" z="21.1106091" />
     <vertex x="-61.1876221" y="1.90059328" z="21.3214912" />
     <vertex x="-61.2256393" y="0.904499531" z="21.532856" />
     <vertex x="-61.2652969" y="1.90889406" z="21.7711792" />
     <vertex x="-61.293869" y="0.912312031" z="21.9569054" />
     <vertex x="-61.3312149" y="1.91719484" z="22.2227383" />
     <vertex x="-61.3516693" y="0.920124531" z="22.3825035" />
     <vertex x="-61.3853455" y="1.92549562" z="22.6758633" />
     <vertex x="-61.3990097" y="0.927937031" z="22.8093891" />
     <vertex x="-61.4276352" y="1.93379641" z="23.1302471" />
     <vertex x="-61.4358597" y="0.935749531" z="23.2373104" />
     <vertex x="-61.4580612" y="1.94209719" z="23.585577" />
     <vertex x="-61.4621964" y="0.943562031" z="23.6660042" />
     <vertex x="-61.4766083" y="1.95039797" z="24.0415478" />
     <vertex x="-61.4780045" y="0.951374531" z="24.0952187" />
     <vertex x="-61.4832611" y="1.95869875" z="24.4978447" />
     <vertex x="-61.4832764" y="0.959187031" z="24.5246887" />
     <vertex x="-61.4780045" y="1.96699953" z="24.9541607" />
     <vertex x="-61.4780045" y="0.966999531" z="24.9541607" />
     <vertex x="-61.4621964" y="0.974812031" z="25.3833733" />
     <vertex x="-61.4608612" y="1.97530031" z="25.4101849" />
     <vertex x="-61.4358597" y="0.982624531" z="25.8120689" />
     <vertex x="-61.4318314" y="1.98360109" z="25.8656063" />
     <vertex x="-61.3990097" y="0.990437031" z="26.2399902" />
     <vertex x="-61.3909302" y="1.99190187" z="26.320118" />
     <vertex x="-61.3516693" y="0.998249531" z="26.6668758" />
     <vertex x="-61.3381958" y="2.00020266" z="26.773407" />
     <vertex x="-61.293869" y="1.00606203" z="27.0924721" />
     <vertex x="-61.2736664" y="2.00850344" z="27.2251663" />
     <vertex x="-61.2256393" y="1.01387453" z="27.5165234" />
     <vertex x="-61.1973724" y="2.01680422" z="27.6750908" />
     <vertex x="-61.1470184" y="1.02168703" z="27.9387703" />
     <vertex x="-61.109375" y="2.025105" z="28.1228714" />
     <vertex x="-61.0580673" y="1.02949953" z="28.3589611" />
     <vertex x="-61.0097275" y="2.03340578" z="28.5682068" />
     <vertex x="-60.9588242" y="1.03731203" z="28.7768421" />
     <vertex x="-60.8985062" y="2.04170656" z="29.0107918" />
     <vertex x="-60.8493576" y="1.04512453" z="29.1921635" />
     <vertex x="-60.7757797" y="2.05000734" z="29.450325" />
     <vertex x="-60.7297363" y="1.05293703" z="29.6046715" />
     <vertex x="-60.6416397" y="2.05830812" z="29.8865108" />
     <vertex x="-60.6000214" y="1.06074953" z="30.0141201" />
     <vertex x="-60.4961624" y="2.06660891" z="30.3190498" />
     <vertex x="-60.4602966" y="1.06856203" z="30.4202614" />
     <vertex x="-60.3394623" y="2.07490969" z="30.7476482" />
     <vertex x="-60.3106537" y="1.07637453" z="30.8228531" />
     <vertex x="-60.1716385" y="2.08321047" z="31.1720161" />
     <vertex x="-60.1511688" y="1.08418703" z="31.2216492" />
     <vertex x="-59.9928055" y="2.09151125" z="31.5918617" />
     <vertex x="-59.9819489" y="1.09199953" z="31.6164131" />
     <vertex x="-59.803093" y="2.09981203" z="32.0069046" />
     <vertex x="-59.803093" y="1.09981203" z="32.0069046" />
     <vertex x="-59.6147003" y="1.10762453" z="32.3928833" />
     <vertex x="-59.6026154" y="2.10811281" z="32.4168549" />
     <vertex x="-59.4169006" y="1.11543703" z="32.7741318" />
     <vertex x="-59.3915176" y="2.11641359" z="32.8214417" />
     <vertex x="-59.2098007" y="1.12324953" z="33.1504059" />
     <vertex x="-59.1699448" y="2.12471437" z="33.2203903" />
     <vertex x="-58.9935303" y="1.13106203" z="33.5214844" />
     <vertex x="-58.9380417" y="2.13301516" z="33.6134186" />
     <vertex x="-58.768219" y="1.13887453" z="33.887146" />
     <vertex x="-58.6959763" y="2.14131594" z="34.000267" />
     <vertex x="-58.5339966" y="1.14668703" z="34.2471695" />
     <vertex x="-58.4438934" y="2.14961672" z="34.3806763" />
     <vertex x="-58.2910156" y="1.15449953" z="34.6013336" />
     <vertex x="-58.1819916" y="2.1579175" z="34.7543793" />
     <vertex x="-58.0394135" y="1.16231203" z="34.9494247" />
     <vertex x="-57.9104233" y="2.16621828" z="35.1211319" />
     <vertex x="-57.7793427" y="1.17012453" z="35.2912445" />
     <vertex x="-57.6293869" y="2.17451906" z="35.4806747" />
     <vertex x="-57.5109634" y="1.17793703" z="35.6265717" />
     <vertex x="-57.3390732" y="2.18281984" z="35.8327713" />
     <vertex x="-57.234436" y="1.18574953" z="35.9552155" />
     <vertex x="-57.0396805" y="2.19112062" z="36.1771698" />
     <vertex x="-56.9499207" y="1.19356203" z="36.2769699" />
     <vertex x="-56.7314072" y="2.19942141" z="36.5136566" />
     <vertex x="-56.6576004" y="1.20137453" z="36.5916519" />
     <vertex x="-56.4144592" y="2.20772219" z="36.84198" />
     <vertex x="-56.3576508" y="1.20918703" z="36.8990555" />
     <vertex x="-56.0890656" y="2.21602297" z="37.1619339" />
     <vertex x="-56.0502396" y="1.21699953" z="37.1990128" />
     <vertex x="-55.7554398" y="2.22432375" z="37.4732895" />
     <vertex x="-55.7355576" y="1.22481203" z="37.491333" />
     <vertex x="-55.4138031" y="2.23262453" z="37.7758408" />
     <vertex x="-55.4138031" y="1.23262453" z="37.7758408" />
     <vertex x="-55.0851593" y="1.24043703" z="38.0523682" />
     <vertex x="-55.0643997" y="2.24092531" z="38.0693893" />
     <vertex x="-54.7498322" y="1.24824953" z="38.320755" />
     <vertex x="-54.7074509" y="2.24922609" z="38.353714" />
     <vertex x="-54.4080124" y="1.25606203" z="38.5808182" />
     <vertex x="-54.3432236" y="2.25752687" z="38.6286469" />
     <vertex x="-54.0599213" y="1.26387453" z="38.8324203" />
     <vertex x="-53.9719391" y="2.26582766" z="38.8939819" />
     <vertex x="-53.7057571" y="1.27168703" z="39.0754089" />
     <vertex x="-53.5938721" y="2.27412844" z="39.1495514" />
     <vertex x="-53.3457336" y="1.27949953" z="39.3096237" />
     <vertex x="-53.2092667" y="2.28242922" z="39.3951721" />
     <vertex x="-52.9800797" y="1.28731203" z="39.5349426" />
     <vertex x="-52.8183823" y="2.29073" z="39.6306763" />
     <vertex x="-52.6089935" y="1.29512453" z="39.7512131" />
     <vertex x="-52.4214935" y="2.29903078" z="39.8559189" />
     <vertex x="-52.2327194" y="1.30293703" z="39.958313" />
     <vertex x="-52.0188675" y="2.30733156" z="40.0707245" />
     <vertex x="-51.8514786" y="1.31074953" z="40.1561127" />
     <vertex x="-51.6107788" y="2.31563234" z="40.2749634" />
     <vertex x="-51.4654922" y="1.31856203" z="40.3445053" />
     <vertex x="-51.1975021" y="2.32393312" z="40.4684982" />
     <vertex x="-51.0750046" y="1.32637453" z="40.5233612" />
     <vertex x="-50.7793198" y="2.33223391" z="40.6511841" />
     <vertex x="-50.6802368" y="1.33418703" z="40.6925812" />
     <vertex x="-50.356514" y="2.34053469" z="40.8229065" />
     <vertex x="-50.2814407" y="1.34199953" z="40.852066" />
     <vertex x="-49.9293747" y="2.34883547" z="40.9835434" />
     <vertex x="-49.8788528" y="1.34981203" z="41.001709" />
     <vertex x="-49.4981918" y="2.35713625" z="41.1329956" />
     <vertex x="-49.4727097" y="1.35762453" z="41.1414337" />
     <vertex x="-49.0632629" y="2.36543703" z="41.2711487" />
     <vertex x="-49.0632629" y="1.36543703" z="41.2711487" />
     <vertex x="-48.6507492" y="1.37324953" z="41.39077" />
     <vertex x="-48.6248703" y="2.37373781" z="41.3979111" />
     <vertex x="-48.2354279" y="1.38106203" z="41.5002365" />
     <vertex x="-48.1833344" y="2.38203859" z="41.5131989" />
     <vertex x="-47.8175507" y="1.38887453" z="41.5994797" />
     <vertex x="-47.7389297" y="2.39033937" z="41.6169434" />
     <vertex x="-47.3973618" y="1.39668703" z="41.6884308" />
     <vertex x="-47.2919769" y="2.39864016" z="41.709053" />
     <vertex x="-46.9751129" y="1.40449953" z="41.7670517" />
     <vertex x="-46.8427734" y="2.40694094" z="41.7894897" />
     <vertex x="-46.5510635" y="1.41231203" z="41.8352814" />
     <vertex x="-46.3916321" y="2.41524172" z="41.8581772" />
     <vertex x="-46.1254654" y="1.42012453" z="41.8930817" />
     <vertex x="-45.9388428" y="2.4235425" z="41.9150848" />
     <vertex x="-45.6985779" y="1.42793703" z="41.9404221" />
     <vertex x="-45.4847336" y="2.43184328" z="41.9601593" />
     <vertex x="-45.2706604" y="1.43574953" z="41.977272" />
     <vertex x="-45.0295944" y="2.44014406" z="41.9933853" />
     <vertex x="-44.8419647" y="1.44356203" z="42.0036087" />
     <vertex x="-44.5737457" y="2.44844484" z="42.0147247" />
     <vertex x="-44.4127502" y="1.45137453" z="42.0194168" />
     <vertex x="-44.1175003" y="2.45674562" z="42.0241776" />
     <vertex x="-43.9832764" y="1.45918703" z="42.0246887" />
     <vertex x="-43.6611633" y="2.46504641" z="42.0217209" />
     <vertex x="-43.5538025" y="1.46699953" z="42.0194168" />
     <vertex x="-43.20504" y="2.47334719" z="42.0073776" />
     <vertex x="-43.1245956" y="1.47481203" z="42.0036087" />
     <vertex x="-42.7494507" y="2.48164797" z="41.9811401" />
     <vertex x="-42.6959" y="1.48262453" z="41.977272" />
     <vertex x="-42.294693" y="2.48994875" z="41.9430313" />
     <vertex x="-42.2679749" y="1.49043703" z="41.9404221" />
     <vertex x="-41.8410873" y="2.49824953" z="41.8930817" />
     <vertex x="-41.8410873" y="1.49824953" z="41.8930817" />
     <vertex x="-41.4154968" y="1.50606203" z="41.8352814" />
     <vertex x="-41.3889465" y="2.50655031" z="41.8313217" />
     <vertex x="-40.9914474" y="1.51387453" z="41.7670517" />
     <vertex x="-40.9385605" y="2.51485109" z="41.7577896" />
     <vertex x="-40.5691986" y="1.52168703" z="41.6884308" />
     <vertex x="-40.4902496" y="2.52315187" z="41.6725388" />
     <vertex x="-40.1490097" y="1.52949953" z="41.5994797" />
     <vertex x="-40.0443115" y="2.53145266" z="41.5756302" />
     <vertex x="-39.7311249" y="1.53731203" z="41.5002365" />
     <vertex x="-39.6010513" y="2.53975344" z="41.4671249" />
     <vertex x="-39.3158035" y="1.54512453" z="41.39077" />
     <vertex x="-39.1607742" y="2.54805422" z="41.3470993" />
     <vertex x="-38.9032974" y="1.55293703" z="41.2711487" />
     <vertex x="-38.7237701" y="2.556355" z="41.2156296" />
     <vertex x="-38.4938507" y="1.56074953" z="41.1414337" />
     <vertex x="-38.2903442" y="2.56465578" z="41.0728149" />
     <vertex x="-38.0877075" y="1.56856203" z="41.001709" />
     <vertex x="-37.8607941" y="2.57295656" z="40.9187469" />
     <vertex x="-37.685112" y="1.57637453" z="40.852066" />
     <vertex x="-37.4354095" y="2.58125734" z="40.7535324" />
     <vertex x="-37.2863159" y="1.58418703" z="40.6925812" />
     <vertex x="-37.014473" y="2.58955812" z="40.5772781" />
     <vertex x="-36.8915558" y="1.59199953" z="40.5233612" />
     <vertex x="-36.5982742" y="2.59785891" z="40.3901138" />
     <vertex x="-36.5010605" y="1.59981203" z="40.3445053" />
     <vertex x="-36.1870956" y="2.60615969" z="40.1921539" />
     <vertex x="-36.1150818" y="1.60762453" z="40.1561127" />
     <vertex x="-35.7812271" y="2.61446047" z="39.983551" />
     <vertex x="-35.7338333" y="1.61543703" z="39.958313" />
     <vertex x="-35.380928" y="2.62276125" z="39.7644272" />
     <vertex x="-35.3575592" y="1.62324953" z="39.7512131" />
     <vertex x="-34.9864807" y="2.63106203" z="39.5349426" />
     <vertex x="-34.9864807" y="1.63106203" z="39.5349426" />
     <vertex x="-34.6208191" y="1.63887453" z="39.3096237" />
     <vertex x="-34.5981522" y="2.63936281" z="39.2952499" />
     <vertex x="-34.2607956" y="1.64668703" z="39.0754089" />
     <vertex x="-34.2162018" y="2.64766359" z="39.0455093" />
     <vertex x="-33.9066315" y="1.65449953" z="38.8324203" />
     <vertex x="-33.8408966" y="2.65596437" z="38.7858963" />
     <vertex x="-33.5585403" y="1.66231203" z="38.5808182" />
     <vertex x="-33.4724884" y="2.66426516" z="38.5165939" />
     <vertex x="-33.2167282" y="1.67012453" z="38.320755" />
     <vertex x="-33.1112289" y="2.67256594" z="38.2377701" />
     <vertex x="-32.8813934" y="1.67793703" z="38.0523682" />
     <vertex x="-32.7573624" y="2.68086672" z="37.9496231" />
     <vertex x="-32.5527496" y="1.68574953" z="37.7758408" />
     <vertex x="-32.4111252" y="2.6891675" z="37.6523438" />
     <vertex x="-32.2309952" y="1.69356203" z="37.491333" />
     <vertex x="-32.0727615" y="2.69746828" z="37.346138" />
     <vertex x="-31.9163189" y="1.70137453" z="37.1990128" />
     <vertex x="-31.7424946" y="2.70576906" z="37.0312195" />
     <vertex x="-31.6089077" y="1.70918703" z="36.8990555" />
     <vertex x="-31.4205532" y="2.71406984" z="36.7077866" />
     <vertex x="-31.3089542" y="1.71699953" z="36.5916519" />
     <vertex x="-31.1071529" y="2.72237062" z="36.3760757" />
     <vertex x="-31.016634" y="1.72481203" z="36.2769699" />
     <vertex x="-30.8025074" y="2.73067141" z="36.0363083" />
     <vertex x="-30.7321224" y="1.73262453" z="35.9552155" />
     <vertex x="-30.5068283" y="2.73897219" z="35.6887054" />
     <vertex x="-30.455595" y="1.74043703" z="35.6265717" />
     <vertex x="-30.2203121" y="2.74727297" z="35.333519" />
     <vertex x="-30.1872158" y="1.74824953" z="35.2912445" />
     <vertex x="-29.9431534" y="2.75557375" z="34.9709778" />
     <vertex x="-29.927145" y="1.75606203" z="34.9494247" />
     <vertex x="-29.6755428" y="2.76387453" z="34.6013336" />
     <vertex x="-29.6755428" y="1.76387453" z="34.6013336" />
     <vertex x="-29.4325581" y="1.77168703" z="34.2471695" />
     <vertex x="-29.4176617" y="2.77217531" z="34.2248383" />
     <vertex x="-29.1983395" y="1.77949953" z="33.887146" />
     <vertex x="-29.1696873" y="2.78047609" z="33.8417435" />
     <vertex x="-28.9730282" y="1.78731203" z="33.5214844" />
     <vertex x="-28.9317837" y="2.78877687" z="33.4523163" />
     <vertex x="-28.7567539" y="1.79512453" z="33.1504059" />
     <vertex x="-28.7041149" y="2.79707766" z="33.0568161" />
     <vertex x="-28.5496559" y="1.80293703" z="32.7741318" />
     <vertex x="-28.4868374" y="2.80537844" z="32.6555176" />
     <vertex x="-28.3518524" y="1.81074953" z="32.3928833" />
     <vertex x="-28.280098" y="2.81367922" z="32.2486877" />
     <vertex x="-28.1634655" y="1.81856203" z="32.0069046" />
     <vertex x="-28.0840359" y="2.82198" z="31.8366051" />
     <vertex x="-27.9846058" y="1.82637453" z="31.6164131" />
     <vertex x="-27.8987865" y="2.83028078" z="31.4195499" />
     <vertex x="-27.8153858" y="1.83418703" z="31.2216492" />
     <vertex x="-27.724472" y="2.83858156" z="30.9978065" />
     <vertex x="-27.6559048" y="1.84199953" z="30.8228531" />
     <vertex x="-27.5612164" y="2.84688234" z="30.5716629" />
     <vertex x="-27.5062561" y="1.84981203" z="30.4202614" />
     <vertex x="-27.4091263" y="2.85518312" z="30.1414051" />
     <vertex x="-27.3665333" y="1.85762453" z="30.0141201" />
     <vertex x="-27.2683086" y="2.86348391" z="29.7073307" />
     <vertex x="-27.2368221" y="1.86543703" z="29.6046715" />
     <vertex x="-27.1388531" y="2.87178469" z="29.2697296" />
     <vertex x="-27.117197" y="1.87324953" z="29.1921635" />
     <vertex x="-27.0208569" y="2.88008547" z="28.8289032" />
     <vertex x="-27.0077305" y="1.88106203" z="28.7768421" />
     <vertex x="-26.9143925" y="2.88838625" z="28.385149" />
     <vertex x="-26.9084911" y="1.88887453" z="28.3589611" />
     <vertex x="-26.8195362" y="2.89668703" z="27.9387703" />
     <vertex x="-26.8195362" y="1.89668703" z="27.9387703" />
     <vertex x="-26.7409191" y="1.90449953" z="27.5165234" />
     <vertex x="-26.7363491" y="2.90498781" z="27.4900703" />
     <vertex x="-26.6726894" y="1.91231203" z="27.0924721" />
     <vertex x="-26.6648922" y="2.91328859" z="27.0393524" />
     <vertex x="-26.6148853" y="1.92012453" z="26.6668758" />
     <vertex x="-26.6052113" y="2.92158937" z="26.5869255" />
     <vertex x="-26.5675449" y="1.92793703" z="26.2399902" />
     <vertex x="-26.5573483" y="2.92989016" z="26.1330967" />
     <vertex x="-26.530695" y="1.93574953" z="25.8120689" />
     <vertex x="-26.5213337" y="2.93819094" z="25.6781731" />
     <vertex x="-26.5043583" y="1.94356203" z="25.3833733" />
     <vertex x="-26.4971943" y="2.94649172" z="25.2224655" />
     <vertex x="-26.4885483" y="1.95137453" z="24.9541607" />
     <vertex x="-26.4849453" y="2.9547925" z="24.766283" />
     <vertex x="-26.4832783" y="1.95918703" z="24.5246887" />
     <vertex x="-26.4845943" y="2.96309328" z="24.3099365" />
     <vertex x="-26.4885483" y="1.96699953" z="24.0952187" />
     <vertex x="-26.4961452" y="2.97139406" z="23.8537369" />
     <vertex x="-26.5043583" y="1.97481203" z="23.6660042" />
     <vertex x="-26.5195866" y="2.97969484" z="23.3979931" />
     <vertex x="-26.530695" y="1.98262453" z="23.2373104" />
     <vertex x="-26.5549011" y="2.98799562" z="22.9430161" />
     <vertex x="-26.5675449" y="1.99043703" z="22.8093891" />
     <vertex x="-26.6020679" y="2.99629641" z="22.4891129" />
     <vertex x="-26.6148853" y="1.99824953" z="22.3825035" />
     <vertex x="-26.6610546" y="3.00459719" z="22.0365944" />
     <vertex x="-26.6726894" y="2.00606203" z="21.9569054" />
     <vertex x="-26.7318211" y="3.01289797" z="21.5857697" />
     <vertex x="-26.7409191" y="2.01387453" z="21.532856" />
     <vertex x="-26.8143177" y="3.02119875" z="21.1369419" />
     <vertex x="-26.8195362" y="2.02168703" z="21.1106091" />
     <vertex x="-26.9084911" y="3.02949953" z="20.6904182" />
     <vertex x="-26.9084911" y="2.02949953" z="20.6904182" />
     <vertex x="-27.0077305" y="2.03731203" z="20.2725353" />
     <vertex x="-27.0142727" y="3.03780031" z="20.2465019" />
     <vertex x="-27.117197" y="2.04512453" z="19.8572159" />
     <vertex x="-27.1315956" y="3.04610109" z="19.8054943" />
     <vertex x="-27.2368221" y="2.05293703" z="19.4447079" />
     <vertex x="-27.2603779" y="3.05440187" z="19.3676949" />
     <vertex x="-27.3665333" y="2.06074953" z="19.0352592" />
     <vertex x="-27.4005299" y="3.06270266" z="18.933403" />
     <vertex x="-27.5062561" y="2.06856203" z="18.6291161" />
     <vertex x="-27.5519581" y="3.07100344" z="18.5029144" />
     <vertex x="-27.6559048" y="2.07637453" z="18.2265263" />
     <vertex x="-27.7145634" y="3.07930422" z="18.076519" />
     <vertex x="-27.8153858" y="2.08418703" z="17.8277302" />
     <vertex x="-27.8882275" y="3.087605" z="17.6545105" />
     <vertex x="-27.9846058" y="2.09199953" z="17.4329662" />
     <vertex x="-28.0728378" y="3.09590578" z="17.2371712" />
     <vertex x="-28.1634655" y="2.09981203" z="17.0424747" />
     <vertex x="-28.2682667" y="3.10420656" z="16.824789" />
     <vertex x="-28.3518524" y="2.10762453" z="16.6564922" />
     <vertex x="-28.4743824" y="3.11250734" z="16.4176426" />
     <vertex x="-28.5496559" y="2.11543703" z="16.2752476" />
     <vertex x="-28.6910458" y="3.12080812" z="16.0160084" />
     <vertex x="-28.7567539" y="2.12324953" z="15.8989697" />
     <vertex x="-28.9181061" y="3.12910891" z="15.6201611" />
     <vertex x="-28.9730282" y="2.13106203" z="15.5278912" />
     <vertex x="-29.1554127" y="3.13740969" z="15.2303677" />
     <vertex x="-29.1983395" y="2.13887453" z="15.1622295" />
     <vertex x="-29.4027996" y="3.14571047" z="14.8468952" />
     <vertex x="-29.4325581" y="2.14668703" z="14.8022099" />
     <vertex x="-29.6601028" y="3.15401125" z="14.4700069" />
     <vertex x="-29.6755428" y="2.15449953" z="14.4480457" />
     <vertex x="-29.927145" y="3.16231203" z="14.0999508" />
     <vertex x="-29.927145" y="2.16231203" z="14.0999508" />
     <vertex x="-30.1872158" y="2.17012453" z="13.7581348" />
     <vertex x="-30.2037468" y="3.17061281" z="13.7369862" />
     <vertex x="-30.455595" y="2.17793703" z="13.4228077" />
     <vertex x="-30.4897175" y="3.17891359" z="13.3813572" />
     <vertex x="-30.7321224" y="2.18574953" z="13.0941639" />
     <vertex x="-30.7848644" y="3.18721437" z="13.0333042" />
     <vertex x="-31.016634" y="2.19356203" z="12.7724094" />
     <vertex x="-31.0889874" y="3.19551516" z="12.6930676" />
     <vertex x="-31.3089542" y="2.20137453" z="12.4577312" />
     <vertex x="-31.4018784" y="3.20381594" z="12.3608761" />
     <vertex x="-31.6089077" y="2.20918703" z="12.1503201" />
     <vertex x="-31.7233238" y="3.21211672" z="12.0369549" />
     <vertex x="-31.9163189" y="2.21699953" z="11.8503666" />
     <vertex x="-32.0531082" y="3.2204175" z="11.7215252" />
     <vertex x="-32.2309952" y="2.22481203" z="11.5580463" />
     <vertex x="-32.3909988" y="3.22871828" z="11.4148006" />
     <vertex x="-32.5527496" y="2.23262453" z="11.2735348" />
     <vertex x="-32.7367783" y="3.23701906" z="11.1169949" />
     <vertex x="-32.8813934" y="2.24043703" z="10.9970074" />
     <vertex x="-33.0902023" y="3.24531984" z="10.8283024" />
     <vertex x="-33.2167282" y="2.24824953" z="10.7286282" />
     <vertex x="-33.4510422" y="3.25362062" z="10.5489254" />
     <vertex x="-33.5585403" y="2.25606203" z="10.4685574" />
     <vertex x="-33.8190308" y="3.26192141" z="10.2790546" />
     <vertex x="-33.9066315" y="2.26387453" z="10.2169552" />
     <vertex x="-34.1939392" y="3.27022219" z="10.0188656" />
     <vertex x="-34.2607956" y="2.27168703" z="9.97397041" />
     <vertex x="-34.5755005" y="3.27852297" z="9.76854515" />
     <vertex x="-34.6208191" y="2.27949953" z="9.73975182" />
     <vertex x="-34.9634628" y="3.28682375" z="9.52825737" />
     <vertex x="-34.9864807" y="2.28731203" z="9.51444054" />
     <vertex x="-35.3575592" y="3.29512453" z="9.29816628" />
     <vertex x="-35.3575592" y="2.29512453" z="9.29816628" />
     <vertex x="-35.7338333" y="2.30293703" z="9.09106636" />
     <vertex x="-35.7575226" y="3.30342531" z="9.07843208" />
     <vertex x="-36.1150818" y="2.31074953" z="8.89326286" />
     <vertex x="-36.1630707" y="3.31172609" z="8.86919975" />
     <vertex x="-36.5010605" y="2.31856203" z="8.70487785" />
     <vertex x="-36.5739441" y="3.32002687" z="8.67061043" />
     <vertex x="-36.8915558" y="2.32637453" z="8.52601814" />
     <vertex x="-36.9898529" y="3.32832766" z="8.48280525" />
     <vertex x="-37.2863159" y="2.33418703" z="8.35679817" />
     <vertex x="-37.4105225" y="3.33662844" z="8.30591011" />
     <vertex x="-37.685112" y="2.34199953" z="8.19731712" />
     <vertex x="-37.8356552" y="3.34492922" z="8.14003944" />
     <vertex x="-38.0877075" y="2.34981203" z="8.04766655" />
     <vertex x="-38.2649689" y="3.35323" z="7.98531532" />
     <vertex x="-38.4938507" y="2.35762453" z="7.90794563" />
     <vertex x="-38.6981735" y="3.36153078" z="7.84183311" />
     <vertex x="-38.9032974" y="2.36543703" z="7.77823448" />
     <vertex x="-39.1349716" y="3.36983156" z="7.70969963" />
     <vertex x="-39.3158035" y="2.37324953" z="7.65860939" />
     <vertex x="-39.5750656" y="3.37813234" z="7.58899879" />
     <vertex x="-39.7311249" y="2.38106203" z="7.54914284" />
     <vertex x="-40.018158" y="3.38643312" z="7.47981071" />
     <vertex x="-40.1490097" y="2.38887453" z="7.44990349" />
     <vertex x="-40.4639435" y="3.39473391" z="7.38221931" />
     <vertex x="-40.5691986" y="2.39668703" z="7.36094856" />
     <vertex x="-40.9121246" y="3.40303469" z="7.29628181" />
     <vertex x="-40.9914474" y="2.40449953" z="7.28233147" />
     <vertex x="-41.3623962" y="3.41133547" z="7.22205925" />
     <vertex x="-41.4154968" y="2.41231203" z="7.21410179" />
     <vertex x="-41.8144531" y="3.41963625" z="7.15960503" />
     <vertex x="-41.8410873" y="2.42012453" z="7.15629768" />
     <vertex x="-42.2679749" y="3.42793703" z="7.10895729" />
     <vertex x="-42.2679749" y="2.42793703" z="7.10895729" />
     <vertex x="-42.6959" y="2.43574953" z="7.07210732" />
     <vertex x="-42.7226715" y="3.43623781" z="7.07015038" />
     <vertex x="-43.1245956" y="2.44356203" z="7.04577065" />
     <vertex x="-43.1782227" y="3.44453859" z="7.04321861" />
     <vertex x="-43.5538025" y="2.45137453" z="7.02995872" />
     <vertex x="-43.6343231" y="3.45283937" z="7.02816963" />
     <vertex x="-43.9832764" y="2.45918703" z="7.02469063" />
     <vertex x="-44.0906525" y="3.46114016" z="7.02501869" />
     <vertex x="-44.4127502" y="2.46699953" z="7.02995872" />
     <vertex x="-44.5469208" y="3.46944094" z="7.03376961" />
     <vertex x="-44.8419647" y="2.47481203" z="7.04577065" />
     <vertex x="-45.0028" y="3.47774172" z="7.05441093" />
     <vertex x="-45.2706604" y="2.48262453" z="7.07210732" />
     <vertex x="-45.4579849" y="3.4860425" z="7.08693504" />
     <vertex x="-45.6985779" y="2.49043703" z="7.10895729" />
     <vertex x="-45.9121628" y="3.49434328" z="7.13131905" />
     <vertex x="-46.1254654" y="2.49824953" z="7.15629768" />
     <vertex x="-46.365036" y="3.50264406" z="7.1875248" />
     <vertex x="-46.5510635" y="2.50606203" z="7.21410179" />
     <vertex x="-46.8162918" y="3.51094484" z="7.25552559" />
     <vertex x="-46.9751129" y="2.51387453" z="7.28233147" />
     <vertex x="-47.2656174" y="3.51924562" z="7.33526802" />
     <vertex x="-47.3973618" y="2.52168703" z="7.36094856" />
     <vertex x="-47.7127075" y="3.52754641" z="7.42669868" />
     <vertex x="-47.8175507" y="2.52949953" z="7.44990349" />
     <vertex x="-48.1572647" y="3.53584719" z="7.52975273" />
     <vertex x="-48.2354279" y="2.53731203" z="7.54914284" />
     <vertex x="-48.5989838" y="3.54414797" z="7.64436913" />
     <vertex x="-48.6507492" y="2.54512453" z="7.65860939" />
     <vertex x="-49.0375671" y="3.55244875" z="7.77046013" />
     <vertex x="-49.0632629" y="2.55293703" z="7.77823448" />
     <vertex x="-49.4727097" y="3.56074953" z="7.90794563" />
     <vertex x="-49.4727097" y="2.56074953" z="7.90794563" />
     <vertex x="-49.8788528" y="2.56856203" z="8.04766655" />
     <vertex x="-49.9041214" y="3.56905031" z="8.05673027" />
     <vertex x="-50.2814407" y="2.57637453" z="8.19731712" />
     <vertex x="-50.3315048" y="3.57735109" z="8.21671486" />
     <vertex x="-50.6802368" y="2.58418703" z="8.35679817" />
     <vertex x="-50.75457" y="3.58565187" z="8.38778877" />
     <vertex x="-51.0750046" y="2.59199953" z="8.52601814" />
     <vertex x="-51.1730347" y="3.59395266" z="8.56983376" />
     <vertex x="-51.4654922" y="2.59981203" z="8.70487785" />
     <vertex x="-51.5866089" y="3.60225344" z="8.76272774" />
     <vertex x="-51.8514786" y="2.60762453" z="8.89326286" />
     <vertex x="-51.9950104" y="3.61055422" z="8.96634483" />
     <vertex x="-52.2327194" y="2.61543703" z="9.09106636" />
     <vertex x="-52.3979645" y="3.618855" z="9.18053627" />
     <vertex x="-52.6089935" y="2.62324953" z="9.29816628" />
     <vertex x="-52.7951965" y="3.62715578" z="9.40516472" />
     <vertex x="-52.9800797" y="2.63106203" z="9.51444054" />
     <vertex x="-53.1864395" y="3.63545656" z="9.64007378" />
     <vertex x="-53.3457336" y="2.63887453" z="9.73975182" />
     <vertex x="-53.5714264" y="3.64375734" z="9.88510323" />
     <vertex x="-53.7057571" y="2.64668703" z="9.97397041" />
     <vertex x="-53.9498901" y="3.65205812" z="10.140089" />
     <vertex x="-54.0599213" y="2.65449953" z="10.2169552" />
     <vertex x="-54.3215714" y="3.66035891" z="10.4048557" />
     <vertex x="-54.4080124" y="2.66231203" z="10.4685574" />
     <vertex x="-54.6862259" y="3.66865969" z="10.6792278" />
     <vertex x="-54.7498322" y="2.67012453" z="10.7286282" />
     <vertex x="-55.0436096" y="3.67696047" z="10.9630108" />
     <vertex x="-55.0851593" y="2.67793703" z="10.9970074" />
     <vertex x="-55.3934631" y="3.68526125" z="11.2560177" />
     <vertex x="-55.4138031" y="2.68574953" z="11.2735348" />
     <vertex x="-55.7355576" y="3.69356203" z="11.5580463" />
     <vertex x="-55.7355576" y="2.69356203" z="11.5580463" />
     <vertex x="-56.0502396" y="2.70137453" z="11.8503666" />
     <vertex x="-56.069664" y="3.70186281" z="11.8688908" />
     <vertex x="-56.3576508" y="2.70918703" z="12.1503201" />
     <vertex x="-56.3955536" y="3.71016359" z="12.1883411" />
     <vertex x="-56.6576004" y="2.71699953" z="12.4577312" />
     <vertex x="-56.7129974" y="3.71846437" z="12.5161839" />
     <vertex x="-56.9499207" y="2.72481203" z="12.7724094" />
     <vertex x="-57.0217896" y="3.72676516" z="12.85219" />
     <vertex x="-57.234436" y="2.73262453" z="13.0941639" />
     <vertex x="-57.3217163" y="3.73506594" z="13.1961346" />
     <vertex x="-57.5109634" y="2.74043703" z="13.4228077" />
     <vertex x="-57.6125641" y="3.74336672" z="13.547781" />
     <vertex x="-57.7793427" y="2.74824953" z="13.7581348" />
     <vertex x="-57.8941498" y="3.7516675" z="13.9068928" />
     <vertex x="-58.0394135" y="2.75606203" z="14.0999508" />
     <vertex x="-58.1662827" y="3.75996828" z="14.2732258" />
     <vertex x="-58.2910156" y="2.76387453" z="14.4480457" />
     <vertex x="-58.4287643" y="3.76826906" z="14.6465321" />
     <vertex x="-58.5339966" y="2.77168703" z="14.8022099" />
     <vertex x="-58.6814194" y="3.77656984" z="15.0265522" />
     <vertex x="-58.768219" y="2.77949953" z="15.1622295" />
     <vertex x="-58.9240875" y="3.78487062" z="15.4130306" />
     <vertex x="-58.9935303" y="2.78731203" z="15.5278912" />
     <vertex x="-59.1565857" y="3.79317141" z="15.8057041" />
     <vertex x="-59.2098007" y="2.79512453" z="15.8989697" />
     <vertex x="-59.3787766" y="3.80147219" z="16.2043095" />
     <vertex x="-59.4169006" y="2.80293703" z="16.2752476" />
     <vertex x="-59.5904922" y="3.80977297" z="16.608572" />
     <vertex x="-59.6147003" y="2.81074953" z="16.6564922" />
     <vertex x="-59.7915955" y="3.81807375" z="17.0182171" />
     <vertex x="-59.803093" y="2.81856203" z="17.0424747" />
     <vertex x="-59.9819489" y="3.82637453" z="17.4329662" />
     <vertex x="-59.9819489" y="2.82637453" z="17.4329662" />
     <vertex x="-60.1511688" y="2.83418703" z="17.8277302" />
     <vertex x="-60.1614227" y="3.83467531" z="17.8525391" />
     <vertex x="-60.3106537" y="2.84199953" z="18.2265263" />
     <vertex x="-60.329895" y="3.84297609" z="18.2766476" />
     <vertex x="-60.4602966" y="2.84981203" z="18.6291161" />
     <vertex x="-60.4872589" y="3.85127687" z="18.7050056" />
     <vertex x="-60.6000214" y="2.85762453" z="19.0352592" />
     <vertex x="-60.6333923" y="3.85957766" z="19.1373215" />
     <vertex x="-60.7297363" y="2.86543703" z="19.4447079" />
     <vertex x="-60.7682037" y="3.86787844" z="19.5732994" />
     <vertex x="-60.8493576" y="2.87324953" z="19.8572159" />
     <vertex x="-60.8916016" y="3.87617922" z="20.0126457" />
     <vertex x="-60.9588242" y="2.88106203" z="20.2725353" />
     <vertex x="-61.0035019" y="3.88448" z="20.4550591" />
     <vertex x="-61.0580673" y="2.88887453" z="20.6904182" />
     <vertex x="-61.1038361" y="3.89278078" z="20.9002399" />
     <vertex x="-61.1470184" y="2.89668703" z="21.1106091" />
     <vertex x="-61.1925201" y="3.90108156" z="21.347887" />
     <vertex x="-61.2256393" y="2.90449953" z="21.532856" />
     <vertex x="-61.2695007" y="3.90938234" z="21.7976933" />
     <vertex x="-61.293869" y="2.91231203" z="21.9569054" />
     <vertex x="-61.3347321" y="3.91768312" z="22.2493534" />
     <vertex x="-61.3516693" y="2.92012453" z="22.3825035" />
     <vertex x="-61.3881607" y="3.92598391" z="22.7025604" />
     <vertex x="-61.3990097" y="2.92793703" z="22.8093891" />
     <vertex x="-61.4297562" y="3.93428469" z="23.1570072" />
     <vertex x="-61.4358597" y="2.93574953" z="23.2373104" />
     <vertex x="-61.4594803" y="3.94258547" z="23.6123848" />
     <vertex x="-61.4621964" y="2.94356203" z="23.6660042" />
     <vertex x="-61.4773254" y="3.95088625" z="24.0683823" />
     <vertex x="-61.4780045" y="2.95137453" z="24.0952187" />
     <vertex x="-61.4832764" y="3.95918703" z="24.5246887" />
     <vertex x="-61.4832764" y="2.95918703" z="24.5246887" />
     <vertex x="-61.4780045" y="2.96699953" z="24.9541607" />
     <vertex x="-61.4739075" y="3.95918703" z="25.0972729" />
     <vertex x="-61.4621964" y="2.97481203" z="25.3833733" />
     <vertex x="-61.4458084" y="3.95918703" z="25.6692448" />
     <vertex x="-61.4358597" y="2.98262453" z="25.8120689" />
     <vertex x="-61.3990097" y="3.95918703" z="26.2399902" />
     <vertex x="-61.3990097" y="2.99043703" z="26.2399902" />
     <vertex x="-61.3516693" y="2.99824953" z="26.6668758" />
     <vertex x="-61.3335648" y="3.95918703" z="26.808897" />
     <vertex x="-61.293869" y="3.00606203" z="27.0924721" />
     <vertex x="-61.2495346" y="3.95918703" z="27.3753605" />
     <vertex x="-61.2256393" y="3.01387453" z="27.5165234" />
     <vertex x="-61.1470184" y="3.95918703" z="27.9387703" />
     <vertex x="-61.1470184" y="3.02168703" z="27.9387703" />
     <vertex x="-61.0580673" y="3.02949953" z="28.3589611" />
     <vertex x="-61.026123" y="3.95918703" z="28.4985237" />
     <vertex x="-60.9588242" y="3.03731203" z="28.7768421" />
     <vertex x="-60.8869781" y="3.95918703" z="29.0540218" />
     <vertex x="-60.8493576" y="3.04512453" z="29.1921635" />
     <vertex x="-60.7297363" y="3.95918703" z="29.6046715" />
     <vertex x="-60.7297363" y="3.05293703" z="29.6046715" />
     <vertex x="-60.6000214" y="3.06074953" z="30.0141201" />
     <vertex x="-60.5545578" y="3.95918703" z="30.1498795" />
     <vertex x="-60.4602966" y="3.06856203" z="30.4202614" />
     <vertex x="-60.3616333" y="3.95918703" z="30.6890659" />
     <vertex x="-60.3106537" y="3.07637453" z="30.8228531" />
     <vertex x="-60.1511688" y="3.95918703" z="31.2216492" />
     <vertex x="-60.1511688" y="3.08418703" z="31.2216492" />
     <vertex x="-59.9819489" y="3.09199953" z="31.6164131" />
     <vertex x="-59.9233932" y="3.95918703" z="31.7470627" />
     <vertex x="-59.803093" y="3.09981203" z="32.0069046" />
     <vertex x="-59.6785507" y="3.95918703" z="32.26474" />
     <vertex x="-59.6147003" y="3.10762453" z="32.3928833" />
     <vertex x="-59.4169006" y="3.95918703" z="32.7741318" />
     <vertex x="-59.4169006" y="3.11543703" z="32.7741318" />
     <vertex x="-59.2098007" y="3.12324953" z="33.1504059" />
     <vertex x="-59.1387253" y="3.95918703" z="33.2746887" />
     <vertex x="-58.9935303" y="3.13106203" z="33.5214844" />
     <vertex x="-58.8443146" y="3.95918703" z="33.7658768" />
     <vertex x="-58.768219" y="3.13887453" z="33.887146" />
     <vertex x="-58.5339966" y="3.95918703" z="34.2471695" />
     <vertex x="-58.5339966" y="3.14668703" z="34.2471695" />
     <vertex x="-58.2910156" y="3.15449953" z="34.6013336" />
     <vertex x="-58.2080994" y="3.95918703" z="34.7180481" />
     <vertex x="-58.0394135" y="3.16231203" z="34.9494247" />
     <vertex x="-57.8669586" y="3.95918703" z="35.1780167" />
     <vertex x="-57.7793427" y="3.17012453" z="35.2912445" />
     <vertex x="-57.5109634" y="3.95918703" z="35.6265717" />
     <vertex x="-57.5109634" y="3.17793703" z="35.6265717" />
     <vertex x="-57.234436" y="3.18574953" z="35.9552155" />
     <vertex x="-57.1404724" y="3.95918703" z="36.0632401" />
     <vertex x="-56.9499207" y="3.19356203" z="36.2769699" />
     <vertex x="-56.7558975" y="3.95918703" z="36.4875565" />
     <vertex x="-56.6576004" y="3.20137453" z="36.5916519" />
     <vertex x="-56.3576508" y="3.95918703" z="36.8990555" />
     <vertex x="-56.3576508" y="3.20918703" z="36.8990555" />
     <vertex x="-56.0502396" y="3.21699953" z="37.1990128" />
     <vertex x="-55.9461441" y="3.95918703" z="37.2973099" />
     <vertex x="-55.7355576" y="3.22481203" z="37.491333" />
     <vertex x="-55.5218277" y="3.95918703" z="37.6818848" />
     <vertex x="-55.4138031" y="3.23262453" z="37.7758408" />
     <vertex x="-55.0851593" y="3.95918703" z="38.0523682" />
     <vertex x="-55.0851593" y="3.24043703" z="38.0523682" />
     <vertex x="-54.7498322" y="3.24824953" z="38.320755" />
     <vertex x="-54.6366043" y="3.95918703" z="38.408371" />
     <vertex x="-54.4080124" y="3.25606203" z="38.5808182" />
     <vertex x="-54.1766357" y="3.95918703" z="38.7495041" />
     <vertex x="-54.0599213" y="3.26387453" z="38.8324203" />
     <vertex x="-53.7057571" y="3.95918703" z="39.0754089" />
     <vertex x="-53.7057571" y="3.27168703" z="39.0754089" />
     <vertex x="-53.3457336" y="3.27949953" z="39.3096237" />
     <vertex x="-53.2244644" y="3.95918703" z="39.3857269" />
     <vertex x="-52.9800797" y="3.28731203" z="39.5349426" />
     <vertex x="-52.7332764" y="3.95918703" z="39.68013" />
     <vertex x="-52.6089935" y="3.29512453" z="39.7512131" />
     <vertex x="-52.2327194" y="3.95918703" z="39.958313" />
     <vertex x="-52.2327194" y="3.30293703" z="39.958313" />
     <vertex x="-51.8514786" y="3.31074953" z="40.1561127" />
     <vertex x="-51.7233276" y="3.95918703" z="40.2199631" />
     <vertex x="-51.4654922" y="3.31856203" z="40.3445053" />
     <vertex x="-51.2056503" y="3.95918703" z="40.4648056" />
     <vertex x="-51.0750046" y="3.32637453" z="40.5233612" />
     <vertex x="-50.6802368" y="3.95918703" z="40.6925812" />
     <vertex x="-50.6802368" y="3.33418703" z="40.6925812" />
     <vertex x="-50.2814407" y="3.34199953" z="40.852066" />
     <vertex x="-50.1476517" y="3.95918703" z="40.9030457" />
     <vertex x="-49.8788528" y="3.34981203" z="41.001709" />
     <vertex x="-49.6084671" y="3.95918703" z="41.0959702" />
     <vertex x="-49.4727097" y="3.35762453" z="41.1414337" />
     <vertex x="-49.0632629" y="3.95918703" z="41.2711487" />
     <vertex x="-49.0632629" y="3.36543703" z="41.2711487" />
     <vertex x="-48.6507492" y="3.37324953" z="41.39077" />
     <vertex x="-48.5126114" y="3.95918703" z="41.4283905" />
     <vertex x="-48.2354279" y="3.38106203" z="41.5002365" />
     <vertex x="-47.9571152" y="3.95918703" z="41.5675354" />
     <vertex x="-47.8175507" y="3.38887453" z="41.5994797" />
     <vertex x="-47.3973618" y="3.95918703" z="41.6884308" />
     <vertex x="-47.3973618" y="3.39668703" z="41.6884308" />
     <vertex x="-46.9751129" y="3.40449953" z="41.7670517" />
     <vertex x="-46.8339462" y="3.95918703" z="41.790947" />
     <vertex x="-46.5510635" y="3.41231203" z="41.8352814" />
     <vertex x="-46.2674866" y="3.95918703" z="41.8749771" />
     <vertex x="-46.1254654" y="3.42012453" z="41.8930817" />
     <vertex x="-45.6985779" y="3.95918703" z="41.9404221" />
     <vertex x="-45.6985779" y="3.42793703" z="41.9404221" />
     <vertex x="-45.2706604" y="3.43574953" z="41.977272" />
     <vertex x="-45.1278305" y="3.95918703" z="41.9872208" />
     <vertex x="-44.8419647" y="3.44356203" z="42.0036087" />
     <vertex x="-44.5558624" y="3.95918703" z="42.0153198" />
     <vertex x="-44.4127502" y="3.45137453" z="42.0194168" />
     <vertex x="-43.9832764" y="3.95918703" z="42.0246887" />
     <vertex x="-43.9832764" y="3.45918703" z="42.0246887" />
     <vertex x="-43.5538025" y="3.46699953" z="42.0194168" />
     <vertex x="-43.4106903" y="3.95918703" z="42.0153198" />
     <vertex x="-43.1245956" y="3.47481203" z="42.0036087" />
     <vertex x="-42.8387222" y="3.95918703" z="41.9872208" />
     <vertex x="-42.6959" y="3.48262453" z="41.977272" />
     <vertex x="-42.2679749" y="3.95918703" z="41.9404221" />
     <vertex x="-42.2679749" y="3.49043703" z="41.9404221" />
     <vertex x="-41.8410873" y="3.49824953" z="41.8930817" />
     <vertex x="-41.6990662" y="3.95918703" z="41.8749771" />
     <vertex x="-41.4154968" y="3.50606203" z="41.8352814" />
     <vertex x="-41.1326065" y="3.95918703" z="41.790947" />
     <vertex x="-40.9914474" y="3.51387453" z="41.7670517" />
     <vertex x="-40.5691986" y="3.95918703" z="41.6884308" />
     <vertex x="-40.5691986" y="3.52168703" z="41.6884308" />
     <vertex x="-40.1490097" y="3.52949953" z="41.5994797" />
     <vertex x="-40.0094452" y="3.95918703" z="41.5675354" />
     <vertex x="-39.7311249" y="3.53731203" z="41.5002365" />
     <vertex x="-39.4539413" y="3.95918703" z="41.4283905" />
     <vertex x="-39.3158035" y="3.54512453" z="41.39077" />
     <vertex x="-38.9032974" y="3.95918703" z="41.2711487" />
     <vertex x="-38.9032974" y="3.55293703" z="41.2711487" />
     <vertex x="-38.4938507" y="3.56074953" z="41.1414337" />
     <vertex x="-38.3580856" y="3.95918703" z="41.0959702" />
     <vertex x="-38.0877075" y="3.56856203" z="41.001709" />
     <vertex x="-37.8189011" y="3.95918703" z="40.9030457" />
     <vertex x="-37.685112" y="3.57637453" z="40.852066" />
     <vertex x="-37.2863159" y="3.95918703" z="40.6925812" />
     <vertex x="-37.2863159" y="3.58418703" z="40.6925812" />
     <vertex x="-36.8915558" y="3.59199953" z="40.5233612" />
     <vertex x="-36.7609024" y="3.95918703" z="40.4648056" />
     <vertex x="-36.5010605" y="3.59981203" z="40.3445053" />
     <vertex x="-36.2432251" y="3.95918703" z="40.2199631" />
     <vertex x="-36.1150818" y="3.60762453" z="40.1561127" />
     <vertex x="-35.7338333" y="3.95918703" z="39.958313" />
     <vertex x="-35.7338333" y="3.61543703" z="39.958313" />
     <vertex x="-35.3575592" y="3.62324953" z="39.7512131" />
     <vertex x="-35.2332764" y="3.95918703" z="39.68013" />
     <vertex x="-34.9864807" y="3.63106203" z="39.5349426" />
     <vertex x="-34.7420883" y="3.95918703" z="39.3857269" />
     <vertex x="-34.6208191" y="3.63887453" z="39.3096237" />
     <vertex x="-34.2607956" y="3.95918703" z="39.0754089" />
     <vertex x="-34.2607956" y="3.64668703" z="39.0754089" />
     <vertex x="-33.9066315" y="3.65449953" z="38.8324203" />
     <vertex x="-33.789917" y="3.95918703" z="38.7495041" />
     <vertex x="-33.5585403" y="3.66231203" z="38.5808182" />
     <vertex x="-33.3299561" y="3.95918703" z="38.408371" />
     <vertex x="-33.2167282" y="3.67012453" z="38.320755" />
     <vertex x="-32.8813934" y="3.95918703" z="38.0523682" />
     <vertex x="-32.8813934" y="3.67793703" z="38.0523682" />
     <vertex x="-32.5527496" y="3.68574953" z="37.7758408" />
     <vertex x="-32.444725" y="3.95918703" z="37.6818848" />
     <vertex x="-32.2309952" y="3.69356203" z="37.491333" />
     <vertex x="-32.0204163" y="3.95918703" z="37.2973099" />
     <vertex x="-31.9163189" y="3.70137453" z="37.1990128" />
     <vertex x="-31.6089077" y="3.95918703" z="36.8990555" />
     <vertex x="-31.6089077" y="3.70918703" z="36.8990555" />
     <vertex x="-31.3089542" y="3.71699953" z="36.5916519" />
     <vertex x="-31.2106571" y="3.95918703" z="36.4875565" />
     <vertex x="-31.016634" y="3.72481203" z="36.2769699" />
     <vertex x="-30.8260822" y="3.95918703" z="36.0632401" />
     <vertex x="-30.7321224" y="3.73262453" z="35.9552155" />
     <vertex x="-30.455595" y="3.95918703" z="35.6265717" />
     <vertex x="-30.455595" y="3.74043703" z="35.6265717" />
     <vertex x="-30.1872158" y="3.74824953" z="35.2912445" />
     <vertex x="-30.0995941" y="3.95918703" z="35.1780167" />
     <vertex x="-29.927145" y="3.75606203" z="34.9494247" />
     <vertex x="-29.758461" y="3.95918703" z="34.7180481" />
     <vertex x="-29.6755428" y="3.76387453" z="34.6013336" />
     <vertex x="-29.4325581" y="3.95918703" z="34.2471695" />
     <vertex x="-29.4325581" y="3.77168703" z="34.2471695" />
     <vertex x="-29.1983395" y="3.77949953" z="33.887146" />
     <vertex x="-29.1222401" y="3.95918703" z="33.7658768" />
     <vertex x="-28.9730282" y="3.78731203" z="33.5214844" />
     <vertex x="-28.8278332" y="3.95918703" z="33.2746887" />
     <vertex x="-28.7567539" y="3.79512453" z="33.1504059" />
     <vertex x="-28.5496559" y="3.95918703" z="32.7741318" />
     <vertex x="-28.5496559" y="3.80293703" z="32.7741318" />
     <vertex x="-28.3518524" y="3.81074953" z="32.3928833" />
     <vertex x="-28.2880039" y="3.95918703" z="32.26474" />
     <vertex x="-28.1634655" y="3.81856203" z="32.0069046" />
     <vertex x="-28.0431614" y="3.95918703" z="31.7470627" />
     <vertex x="-27.9846058" y="3.82637453" z="31.6164131" />
     <vertex x="-27.8153858" y="3.95918703" z="31.2216492" />
     <vertex x="-27.8153858" y="3.83418703" z="31.2216492" />
     <vertex x="-27.6559048" y="3.84199953" z="30.8228531" />
     <vertex x="-27.6049252" y="3.95918703" z="30.6890659" />
     <vertex x="-27.5062561" y="3.84981203" z="30.4202614" />
     <vertex x="-27.4120007" y="3.95918703" z="30.1498795" />
     <vertex x="-27.3665333" y="3.85762453" z="30.0141201" />
     <vertex x="-27.2368221" y="3.95918703" z="29.6046715" />
     <vertex x="-27.2368221" y="3.86543703" z="29.6046715" />
     <vertex x="-27.117197" y="3.87324953" z="29.1921635" />
     <vertex x="-27.0795765" y="3.95918703" z="29.0540218" />
     <vertex x="-27.0077305" y="3.88106203" z="28.7768421" />
     <vertex x="-26.9404316" y="3.95918703" z="28.4985237" />
     <vertex x="-26.9084911" y="3.88887453" z="28.3589611" />
     <vertex x="-26.8195362" y="3.95918703" z="27.9387703" />
     <vertex x="-26.8195362" y="3.89668703" z="27.9387703" />
     <vertex x="-26.7409191" y="3.90449953" z="27.5165234" />
     <vertex x="-26.71702" y="3.95918703" z="27.3753605" />
     <vertex x="-26.6726894" y="3.91231203" z="27.0924721" />
     <vertex x="-26.6329937" y="3.95918703" z="26.808897" />
     <vertex x="-26.6148853" y="3.92012453" z="26.6668758" />
     <vertex x="-26.5675449" y="3.95918703" z="26.2399902" />
     <vertex x="-26.5675449" y="3.92793703" z="26.2399902" />
     <vertex x="-26.530695" y="3.93574953" z="25.8120689" />
     <vertex x="-26.5207462" y="3.95918703" z="25.6692448" />
     <vertex x="-26.5043583" y="3.94356203" z="25.3833733" />
     <vertex x="-26.4926472" y="3.95918703" z="25.0972729" />
     <vertex x="-26.4885483" y="3.95137453" z="24.9541607" />
     <vertex x="-26.4832783" y="3.95918703" z="24.5246887" />
     <vertex x="-27.1608696" y="-3.12967992" z="29.3471966" />
     <vertex x="-27.2905064" y="-4.54081249" z="29.7783928" />
     <vertex x="-27.2923336" y="-3.1379807" z="29.7841969" />
     <vertex x="-27.4351482" y="-3.14628148" z="30.2176189" />
     <vertex x="-27.4708958" y="-4.54081249" z="30.3204803" />
     <vertex x="-27.5892162" y="-3.15458226" z="30.647171" />
     <vertex x="-27.6688824" y="-4.54081249" z="30.8563919" />
     <vertex x="-27.7544346" y="-3.16288304" z="31.0725613" />
     <vertex x="-27.8842564" y="-4.54081249" z="31.3855553" />
     <vertex x="-27.930685" y="-3.17118382" z="31.4934959" />
     <vertex x="-28.1167889" y="-4.54081249" z="31.9074059" />
     <vertex x="-28.1178532" y="-3.17948461" z="31.9096947" />
     <vertex x="-28.3158092" y="-3.18778539" z="32.3208694" />
     <vertex x="-28.3662319" y="-4.54081249" z="32.4213867" />
     <vertex x="-28.5244198" y="-3.19608617" z="32.7267456" />
     <vertex x="-28.6323185" y="-4.54081249" z="32.9269562" />
     <vertex x="-28.7435417" y="-3.20438695" z="33.127037" />
     <vertex x="-28.9147663" y="-4.54081249" z="33.4235611" />
     <vertex x="-28.9730282" y="-3.21268773" z="33.5214844" />
     <vertex x="-29.2132759" y="-4.54081249" z="33.9106903" />
     <vertex x="-29.2127209" y="-3.22098851" z="33.9098129" />
     <vertex x="-29.4624557" y="-3.22928929" z="34.2917633" />
     <vertex x="-29.5275249" y="-4.54081249" z="34.3878174" />
     <vertex x="-29.7220669" y="-3.23759007" z="34.6670685" />
     <vertex x="-29.8571835" y="-4.54081249" z="34.8544235" />
     <vertex x="-29.9913769" y="-3.24589086" z="35.0354767" />
     <vertex x="-30.2018948" y="-4.54081249" z="35.3100281" />
     <vertex x="-30.2701988" y="-3.25419164" z="35.3967361" />
     <vertex x="-30.5612965" y="-4.54081249" z="35.7541351" />
     <vertex x="-30.5583477" y="-3.26249242" z="35.7506104" />
     <vertex x="-30.8556232" y="-3.2707932" z="36.0968399" />
     <vertex x="-30.9350033" y="-4.54081249" z="36.1862717" />
     <vertex x="-31.161829" y="-3.27909398" z="36.4352036" />
     <vertex x="-31.3226147" y="-4.54081249" z="36.6059799" />
     <vertex x="-31.4767513" y="-3.28739476" z="36.7654724" />
     <vertex x="-31.7237225" y="-4.54081249" z="37.0128174" />
     <vertex x="-31.8001766" y="-3.29569554" z="37.0874176" />
     <vertex x="-32.1378937" y="-4.54081249" z="37.4063416" />
     <vertex x="-32.1318893" y="-3.30399632" z="37.4008179" />
     <vertex x="-32.4716644" y="-3.31229711" z="37.7054596" />
     <vertex x="-32.5646896" y="-4.54081249" z="37.7861328" />
     <vertex x="-32.8192596" y="-3.32059789" z="38.0011368" />
     <vertex x="-33.0036545" y="-4.54081249" z="38.1517944" />
     <vertex x="-33.1744537" y="-3.32889867" z="38.2876587" />
     <vertex x="-33.4543304" y="-4.54081249" z="38.5029297" />
     <vertex x="-33.5369873" y="-3.33719945" z="38.5648117" />
     <vertex x="-33.9162216" y="-4.54081249" z="38.8391647" />
     <vertex x="-33.9066315" y="-3.34550023" z="38.8324203" />
     <vertex x="-34.2831345" y="-3.35380101" z="39.0903015" />
     <vertex x="-34.3888397" y="-4.54081249" z="39.1601486" />
     <vertex x="-34.6662216" y="-3.36210179" z="39.3382797" />
     <vertex x="-34.8716812" y="-4.54081249" z="39.465538" />
     <vertex x="-35.0556488" y="-3.37040257" z="39.5761795" />
     <vertex x="-35.3642426" y="-4.54081249" z="39.7549973" />
     <vertex x="-35.451149" y="-3.37870336" z="39.8038483" />
     <vertex x="-35.8659821" y="-4.54081249" z="40.0282211" />
     <vertex x="-35.8524475" y="-3.38700414" z="40.0211258" />
     <vertex x="-36.2592773" y="-3.39530492" z="40.2278671" />
     <vertex x="-36.3763809" y="-4.54081249" z="40.2849274" />
     <vertex x="-36.6713638" y="-3.4036057" z="40.4239273" />
     <vertex x="-36.8948822" y="-4.54081249" z="40.5248337" />
     <vertex x="-37.0884171" y="-3.41190648" z="40.6091843" />
     <vertex x="-37.4209366" y="-4.54081249" z="40.7476883" />
     <vertex x="-37.5101624" y="-3.42020726" z="40.783493" />
     <vertex x="-37.9539871" y="-4.54081249" z="40.9532547" />
     <vertex x="-37.9363022" y="-3.42850804" z="40.9467545" />
     <vertex x="-38.3665619" y="-3.43680882" z="41.0988388" />
     <vertex x="-38.4934616" y="-4.54081249" z="41.141304" />
     <vertex x="-38.8006363" y="-3.44510961" z="41.2396622" />
     <vertex x="-39.0387955" y="-4.54081249" z="41.3116531" />
     <vertex x="-39.2382355" y="-3.45341039" z="41.3691101" />
     <vertex x="-39.5893936" y="-4.54081249" z="41.4641037" />
     <vertex x="-39.6790619" y="-3.46171117" z="41.487114" />
     <vertex x="-40.1446686" y="-4.54081249" z="41.5985031" />
     <vertex x="-40.122818" y="-3.47001195" z="41.5935745" />
     <vertex x="-40.5691986" y="-3.47831273" z="41.6884308" />
     <vertex x="-40.7040405" y="-4.54081249" z="41.7147064" />
     <vertex x="-41.0178986" y="-3.48661351" z="41.7716141" />
     <vertex x="-41.2669067" y="-4.54081249" z="41.8125839" />
     <vertex x="-41.4686127" y="-3.49491429" z="41.843071" />
     <vertex x="-41.8326721" y="-4.54081249" z="41.8920441" />
     <vertex x="-41.9210434" y="-3.50321507" z="41.9027557" />
     <vertex x="-42.4007263" y="-4.54081249" z="41.9529877" />
     <vertex x="-42.3748703" y="-3.51151586" z="41.9506226" />
     <vertex x="-42.8297958" y="-3.51981664" z="41.9866333" />
     <vertex x="-42.9704666" y="-4.54081249" z="41.9953537" />
     <vertex x="-43.2854996" y="-3.52811742" z="42.0107727" />
     <vertex x="-43.5412827" y="-4.54081249" z="42.019104" />
     <vertex x="-43.741684" y="-3.5364182" z="42.0230179" />
     <vertex x="-44.1125793" y="-4.54081249" z="42.0242081" />
     <vertex x="-44.1980286" y="-3.54471898" z="42.0233688" />
     <vertex x="-44.6837311" y="-4.54081249" z="42.0106659" />
     <vertex x="-44.6542282" y="-3.55301976" z="42.0118256" />
     <vertex x="-45.1099777" y="-3.56132054" z="41.9883804" />
     <vertex x="-45.2541351" y="-4.54081249" z="41.9784851" />
     <vertex x="-45.564949" y="-3.56962132" z="41.953064" />
     <vertex x="-45.8231888" y="-4.54081249" z="41.9276962" />
     <vertex x="-46.0188522" y="-3.57792211" z="41.905899" />
     <vertex x="-46.3902817" y="-4.54081249" z="41.8583679" />
     <vertex x="-46.4713745" y="-3.58622289" z="41.8469086" />
     <vertex x="-46.9548035" y="-4.54081249" z="41.7705612" />
     <vertex x="-46.9221954" y="-3.59452367" z="41.7761459" />
     <vertex x="-47.3710251" y="-3.60282445" z="41.6936493" />
     <vertex x="-47.5161667" y="-4.54081249" z="41.6643677" />
     <vertex x="-47.8175507" y="-3.61112523" z="41.5994797" />
     <vertex x="-48.073761" y="-4.54081249" z="41.539917" />
     <vertex x="-48.261467" y="-3.61942601" z="41.4936905" />
     <vertex x="-48.6269913" y="-4.54081249" z="41.3973236" />
     <vertex x="-48.7024765" y="-3.62772679" z="41.3763733" />
     <vertex x="-49.1752777" y="-4.54081249" z="41.2367554" />
     <vertex x="-49.140274" y="-3.63602757" z="41.2475891" />
     <vertex x="-49.5745621" y="-3.64432836" z="41.1074371" />
     <vertex x="-49.7180252" y="-4.54081249" z="41.0583725" />
     <vertex x="-50.0050507" y="-3.65262914" z="40.9560089" />
     <vertex x="-50.2546692" y="-4.54081249" z="40.8623657" />
     <vertex x="-50.4314499" y="-3.66092992" z="40.7934036" />
     <vertex x="-50.7846222" y="-4.54081249" z="40.6489487" />
     <vertex x="-50.8534546" y="-3.6692307" z="40.6197357" />
     <vertex x="-51.3073273" y="-4.54081249" z="40.4183426" />
     <vertex x="-51.2707977" y="-3.67753148" z="40.4351273" />
     <vertex x="-51.6831741" y="-3.68583226" z="40.2397003" />
     <vertex x="-51.8222275" y="-4.54081249" z="40.1707993" />
     <vertex x="-52.0903244" y="-3.69413304" z="40.0335846" />
     <vertex x="-52.3287735" y="-4.54081249" z="39.9065857" />
     <vertex x="-52.4919586" y="-3.70243382" z="39.8169174" />
     <vertex x="-52.8264236" y="-4.54081249" z="39.6259689" />
     <vertex x="-52.8878021" y="-3.71073461" z="39.589859" />
     <vertex x="-53.3146515" y="-4.54081249" z="39.3292618" />
     <vertex x="-53.2775955" y="-3.71903539" z="39.3525543" />
     <vertex x="-53.6610718" y="-3.72733617" z="39.1051636" />
     <vertex x="-53.7929306" y="-4.54081249" z="39.016777" />
     <vertex x="-54.0379639" y="-3.73563695" z="38.8478622" />
     <vertex x="-54.2607574" y="-4.54081249" z="38.6888504" />
     <vertex x="-54.4080124" y="-3.74393773" z="38.5808182" />
     <vertex x="-54.7176285" y="-4.54081249" z="38.3458176" />
     <vertex x="-54.7709808" y="-3.75223851" z="38.3042221" />
     <vertex x="-55.163063" y="-4.54081249" z="37.98806" />
     <vertex x="-55.1266098" y="-3.76053929" z="38.0182495" />
     <vertex x="-55.4746628" y="-3.76884007" z="37.7230988" />
     <vertex x="-55.5965805" y="-4.54081249" z="37.6159592" />
     <vertex x="-55.8149033" y="-3.77714086" z="37.4189758" />
     <vertex x="-56.0177155" y="-4.54081249" z="37.2298965" />
     <vertex x="-56.1470947" y="-3.78544164" z="37.1060867" />
     <vertex x="-56.4260254" y="-4.54081249" z="36.8302994" />
     <vertex x="-56.4710159" y="-3.79374242" z="36.7846451" />
     <vertex x="-56.8210831" y="-4.54081249" z="36.4175797" />
     <vertex x="-56.7864456" y="-3.8020432" z="36.4548569" />
     <vertex x="-57.0931625" y="-3.81034398" z="36.1169662" />
     <vertex x="-57.202446" y="-4.54081249" z="35.9921875" />
     <vertex x="-57.390976" y="-3.81864476" z="35.7711868" />
     <vertex x="-57.569725" y="-4.54081249" z="35.5545731" />
     <vertex x="-57.6796646" y="-3.82694554" z="35.4177628" />
     <vertex x="-57.9225235" y="-4.54081249" z="35.1052094" />
     <vertex x="-57.9590378" y="-3.83524632" z="35.0569305" />
     <vertex x="-58.2604675" y="-4.54081249" z="34.6445618" />
     <vertex x="-58.2289124" y="-3.84354711" z="34.6889343" />
     <vertex x="-58.4890976" y="-3.85184789" z="34.3140259" />
     <vertex x="-58.5831985" y="-4.54081249" z="34.1731339" />
     <vertex x="-58.7394257" y="-3.86014867" z="33.9324646" />
     <vertex x="-58.890358" y="-4.54081249" z="33.6914139" />
     <vertex x="-58.9797134" y="-3.86844945" z="33.5445023" />
     <vertex x="-59.1816406" y="-4.54081249" z="33.1999283" />
     <vertex x="-59.2098007" y="-3.87675023" z="33.1504059" />
     <vertex x="-59.4295349" y="-3.88505101" z="32.7504501" />
     <vertex x="-59.4567184" y="-4.54081249" z="32.6992035" />
     <vertex x="-59.6387711" y="-3.89335179" z="32.3448944" />
     <vertex x="-59.7153091" y="-4.54081249" z="32.1897583" />
     <vertex x="-59.8373566" y="-3.90165257" z="31.9340229" />
     <vertex x="-59.9571304" y="-4.54081249" z="31.6721478" />
     <vertex x="-60.0251617" y="-3.90995336" z="31.5181122" />
     <vertex x="-60.1819229" y="-4.54081249" z="31.1469173" />
     <vertex x="-60.2020569" y="-3.91825414" z="31.0974483" />
     <vertex x="-60.3679276" y="-3.92655492" z="30.6723118" />
     <vertex x="-60.3894577" y="-4.54081249" z="30.6146297" />
     <vertex x="-60.5226517" y="-3.9348557" z="30.2429981" />
     <vertex x="-60.5794983" y="-4.54081249" z="30.0758514" />
     <vertex x="-60.6661377" y="-3.94315648" z="29.8097935" />
     <vertex x="-60.7518616" y="-4.54081249" z="29.5311565" />
     <vertex x="-60.7982712" y="-3.95145726" z="29.3729954" />
     <vertex x="-60.9063416" y="-4.54081249" z="28.9811268" />
     <vertex x="-60.9189682" y="-3.95975804" z="28.9329014" />
     <vertex x="-61.0281525" y="-3.96805882" z="28.489809" />
     <vertex x="-61.0427933" y="-4.54081249" z="28.4263458" />
     <vertex x="-61.1257477" y="-3.97635961" z="28.0440197" />
     <vertex x="-61.1610641" y="-4.54081249" z="27.8674068" />
     <vertex x="-61.2116852" y="-3.98466039" z="27.5958385" />
     <vertex x="-61.2610245" y="-4.54081249" z="27.3049049" />
     <vertex x="-61.2859116" y="-3.99296117" z="27.1455688" />
     <vertex x="-61.3425674" y="-4.54081249" z="26.7394409" />
     <vertex x="-61.3483658" y="-4.00126171" z="26.6935158" />
     <vertex x="-61.3990097" y="-4.00956249" z="26.2399902" />
     <vertex x="-61.4056091" y="-4.54081249" z="26.1716156" />
     <vertex x="-61.4378128" y="-4.01786327" z="25.7852955" />
     <vertex x="-61.4500885" y="-4.54081249" z="25.6020355" />
     <vertex x="-61.4647522" y="-4.02616405" z="25.3297443" />
     <vertex x="-61.4759445" y="-4.54081249" z="25.0313072" />
     <vertex x="-61.4797974" y="-4.03446484" z="24.8736477" />
     <vertex x="-61.4831619" y="-4.54081249" z="24.4600391" />
     <vertex x="-61.4829483" y="-4.04276562" z="24.4173107" />
     <vertex x="-61.4741974" y="-4.0510664" z="23.9610481" />
     <vertex x="-61.4717255" y="-4.54081249" z="23.8888397" />
     <vertex x="-61.4535522" y="-4.05936718" z="23.5051689" />
     <vertex x="-61.4416504" y="-4.54081249" z="23.3183174" />
     <vertex x="-61.4210358" y="-4.06766796" z="23.049984" />
     <vertex x="-61.3929672" y="-4.54081249" z="22.7490826" />
     <vertex x="-61.3766479" y="-4.07596874" z="22.5958004" />
     <vertex x="-61.3257294" y="-4.54081249" z="22.1817379" />
     <vertex x="-61.3204422" y="-4.08426952" z="22.1429291" />
     <vertex x="-61.2524414" y="-4.0925703" z="21.6916771" />
     <vertex x="-61.2400055" y="-4.54081249" z="21.6168919" />
     <vertex x="-61.172699" y="-4.10087109" z="21.2423515" />
     <vertex x="-61.1358948" y="-4.54081249" z="21.0551453" />
     <vertex x="-61.0812683" y="-4.10917187" z="20.7952595" />
     <vertex x="-61.013504" y="-4.54081249" z="20.4970951" />
     <vertex x="-60.9782104" y="-4.11747265" z="20.3507023" />
     <vertex x="-60.8729553" y="-4.54081249" z="19.9433384" />
     <vertex x="-60.8636017" y="-4.12577343" z="19.9089832" />
     <vertex x="-60.7375107" y="-4.13407421" z="19.4704018" />
     <vertex x="-60.7144089" y="-4.54081249" z="19.3944645" />
     <vertex x="-60.6000214" y="-4.14237499" z="19.0352592" />
     <vertex x="-60.5380325" y="-4.54081249" z="18.8510571" />
     <vertex x="-60.4512329" y="-4.15067577" z="18.6038494" />
     <vertex x="-60.3440094" y="-4.54081249" z="18.3136978" />
     <vertex x="-60.2912521" y="-4.15897655" z="18.1764641" />
     <vertex x="-60.1325531" y="-4.54081249" z="17.782959" />
     <vertex x="-60.1201782" y="-4.16727734" z="17.753397" />
     <vertex x="-59.9381332" y="-4.17557812" z="17.3349342" />
     <vertex x="-59.9038849" y="-4.54081249" z="17.2594032" />
     <vertex x="-59.7452393" y="-4.1838789" z="16.92136" />
     <vertex x="-59.6582413" y="-4.54081249" z="16.7435932" />
     <vertex x="-59.541626" y="-4.19217968" z="16.5129566" />
     <vertex x="-59.3958969" y="-4.54081249" z="16.2360744" />
     <vertex x="-59.3274307" y="-4.20048046" z="16.1100025" />
     <vertex x="-59.1171265" y="-4.54081249" z="15.7373905" />
     <vertex x="-59.1028061" y="-4.20878124" z="15.7127666" />
     <vertex x="-58.867897" y="-4.21708202" z="15.3215275" />
     <vertex x="-58.8222275" y="-4.54081249" z="15.2480717" />
     <vertex x="-58.6228638" y="-4.2253828" z="14.9365444" />
     <vertex x="-58.5115128" y="-4.54081249" z="14.7686405" />
     <vertex x="-58.3678818" y="-4.23368359" z="14.5580807" />
     <vertex x="-58.1853104" y="-4.54081249" z="14.2996044" />
     <vertex x="-58.1031113" y="-4.24198437" z="14.1863956" />
     <vertex x="-57.8439713" y="-4.54081249" z="13.8414707" />
     <vertex x="-57.828743" y="-4.25028515" z="13.8217373" />
     <vertex x="-57.54496" y="-4.25858593" z="13.4643612" />
     <vertex x="-57.4878616" y="-4.54081249" z="13.3947201" />
     <vertex x="-57.2519531" y="-4.26688671" z="13.1145039" />
     <vertex x="-57.117363" y="-4.54081249" z="12.9598331" />
     <vertex x="-56.9499207" y="-4.27518749" z="12.7724094" />
     <vertex x="-56.7328568" y="-4.54081249" z="12.5372715" />
     <vertex x="-56.6390762" y="-4.28348827" z="12.438303" />
     <vertex x="-56.3347702" y="-4.54081249" z="12.1274853" />
     <vertex x="-56.3196259" y="-4.29178905" z="12.1124134" />
     <vertex x="-55.9917831" y="-4.30008984" z="11.7949696" />
     <vertex x="-55.9235153" y="-4.54081249" z="11.7309132" />
     <vertex x="-55.655777" y="-4.30839062" z="11.4861774" />
     <vertex x="-55.4995346" y="-4.54081249" z="11.3479748" />
     <vertex x="-55.3118362" y="-4.3166914" z="11.1862545" />
     <vertex x="-55.0632858" y="-4.54081249" z="10.9790821" />
     <vertex x="-54.9601822" y="-4.32499218" z="10.8953991" />
     <vertex x="-54.6152191" y="-4.54081249" z="10.6246243" />
     <vertex x="-54.6010742" y="-4.33329296" z="10.6138134" />
     <vertex x="-54.2347412" y="-4.34159374" z="10.3416882" />
     <vertex x="-54.1558228" y="-4.54081249" z="10.2849827" />
     <vertex x="-53.8614349" y="-4.34989452" z="10.0792065" />
     <vertex x="-53.6855927" y="-4.54081249" z="9.96051598" />
     <vertex x="-53.4814148" y="-4.3581953" z="9.82654762" />
     <vertex x="-53.2050171" y="-4.54081249" z="9.65157127" />
     <vertex x="-53.0949402" y="-4.36649609" z="9.58388329" />
     <vertex x="-52.7146072" y="-4.54081249" z="9.35848045" />
     <vertex x="-52.7022629" y="-4.37479687" z="9.3513813" />
     <vertex x="-52.3036575" y="-4.38309765" z="9.12919426" />
     <vertex x="-52.2148972" y="-4.54081249" z="9.08155251" />
     <vertex x="-51.8993988" y="-4.39139843" z="8.91747856" />
     <vertex x="-51.7064133" y="-4.54081249" z="8.82108498" />
     <vertex x="-51.4897537" y="-4.39969921" z="8.71637154" />
     <vertex x="-51.1896973" y="-4.54081249" z="8.57735252" />
     <vertex x="-51.0750046" y="-4.40799999" z="8.52601814" />
     <vertex x="-50.6653061" y="-4.54081249" z="8.35061836" />
     <vertex x="-50.655426" y="-4.41630077" z="8.34654427" />
     <vertex x="-50.2313232" y="-4.42460155" z="8.17806816" />
     <vertex x="-50.1337891" y="-4.54081249" z="8.14112282" />
     <vertex x="-49.8029633" y="-4.43290234" z="8.0207119" />
     <vertex x="-49.5957108" y="-4.54081249" z="7.94908714" />
     <vertex x="-49.3706436" y="-4.44120312" z="7.87457466" />
     <vertex x="-49.0516586" y="-4.54081249" z="7.77471733" />
     <vertex x="-48.9346695" y="-4.4495039" z="7.73976326" />
     <vertex x="-48.5022049" y="-4.54081249" z="7.6182003" />
     <vertex x="-48.4953232" y="-4.45780468" z="7.61636543" />
     <vertex x="-48.0529099" y="-4.46610546" z="7.50446129" />
     <vertex x="-47.9479294" y="-4.54081249" z="7.4797039" />
     <vertex x="-47.6077271" y="-4.47440624" z="7.40413475" />
     <vertex x="-47.3894348" y="-4.54081249" z="7.35937309" />
     <vertex x="-47.16008" y="-4.48270702" z="7.31545067" />
     <vertex x="-46.827301" y="-4.54081249" z="7.25733376" />
     <vertex x="-46.7102737" y="-4.4910078" z="7.23846626" />
     <vertex x="-46.262146" y="-4.54081249" z="7.17370033" />
     <vertex x="-46.2586136" y="-4.49930859" z="7.17323875" />
     <vertex x="-45.8054047" y="-4.50760937" z="7.1198101" />
     <vertex x="-45.6945572" y="-4.54081249" z="7.10856056" />
     <vertex x="-45.3509598" y="-4.51591015" z="7.07821465" />
     <vertex x="-45.125145" y="-4.54081249" z="7.06198311" />
     <vertex x="-44.8955841" y="-4.52421093" z="7.04848671" />
     <vertex x="-44.554512" y="-4.54081249" z="7.03401375" />
     <vertex x="-44.4395828" y="-4.53251171" z="7.03063774" />
     <vertex x="-43.9832764" y="-4.54081249" z="7.02469063" />
     <vertex x="-26.9904709" y="-4.54081249" z="24.0272293" />
     <vertex x="-26.992384" y="-4.53051519" z="23.9748783" />
     <vertex x="-26.9844894" y="-4.44381666" z="23.9746227" />
     <vertex x="-26.9615612" y="-4.35981846" z="23.9738808" />
     <vertex x="-26.9247265" y="-4.28086805" z="23.9726887" />
     <vertex x="-26.8751202" y="-4.20931196" z="23.9710827" />
     <vertex x="-26.8138638" y="-4.14749813" z="23.969101" />
     <vertex x="-26.742445" y="-4.09774923" z="23.9667892" />
     <vertex x="-26.6633949" y="-4.06135702" z="23.9642315" />
     <vertex x="-26.5792561" y="-4.0389061" z="23.9615097" />
     <vertex x="-27.0120106" y="-4.54081249" z="23.5307465" />
     <vertex x="-27.0195942" y="-4.5202179" z="23.425724" />
     <vertex x="-27.011713" y="-4.43351936" z="23.4252148" />
     <vertex x="-27.0568867" y="-4.42322159" z="22.8770123" />
     <vertex x="-27.0340557" y="-4.33922338" z="22.8747902" />
     <vertex x="-27.0971012" y="-4.32892609" z="22.3276043" />
     <vertex x="-27.0605602" y="-4.2499752" z="22.3228512" />
     <vertex x="-27.1414318" y="-4.23967791" z="21.7767906" />
     <vertex x="-27.0924549" y="-4.16812229" z="21.7688007" />
     <vertex x="-27.1911373" y="-4.15782452" z="21.22402" />
     <vertex x="-27.1310158" y="-4.09601068" z="21.2122021" />
     <vertex x="-27.24753" y="-4.08571339" z="20.6689034" />
     <vertex x="-27.1779137" y="-4.03596449" z="20.6528645" />
     <vertex x="-27.3122959" y="-4.02566719" z="20.1113071" />
     <vertex x="-27.235857" y="-3.98927474" z="20.0910702" />
     <vertex x="-27.388155" y="-3.9789772" z="19.5516071" />
     <vertex x="-27.3075371" y="-3.95652628" z="19.5274467" />
     <vertex x="-27.4777927" y="-3.94622898" z="18.9905224" />
     <vertex x="-27.6650982" y="-3.93593144" z="18.4593182" />
     <vertex x="-27.8692894" y="-3.92563391" z="17.9343948" />
     <vertex x="-28.0902004" y="-3.91533661" z="17.4163132" />
     <vertex x="-28.3276653" y="-3.90503883" z="16.9056339" />
     <vertex x="-28.5815182" y="-3.89474154" z="16.4029179" />
     <vertex x="-28.8515949" y="-3.884444" z="15.9087238" />
     <vertex x="-29.1377239" y="-3.87414646" z="15.4236164" />
     <vertex x="-29.4397411" y="-3.86384916" z="14.9481602" />
     <vertex x="-29.7573166" y="-3.85355139" z="14.4829884" />
     <vertex x="-30.0899868" y="-3.84325409" z="14.0285511" />
     <vertex x="-30.4373074" y="-3.83295655" z="13.5852337" />
     <vertex x="-30.799612" y="-3.82263756" z="13.1525211" />
     <vertex x="-31.1741295" y="-3.81236172" z="12.7334766" />
     <vertex x="-31.5627403" y="-3.80206418" z="12.3257961" />
     <vertex x="-31.9642277" y="-3.79176664" z="11.9307499" />
     <vertex x="-32.3781433" y="-3.78146911" z="11.548727" />
     <vertex x="-32.8040466" y="-3.77117157" z="11.1801052" />
     <vertex x="-33.2414932" y="-3.76087427" z="10.8252583" />
     <vertex x="-33.690033" y="-3.75057673" z="10.4845753" />
     <vertex x="-34.149231" y="-3.7402792" z="10.1584263" />
     <vertex x="-34.6186371" y="-3.72998166" z="9.84720039" />
     <vertex x="-35.0978088" y="-3.71968436" z="9.55127525" />
     <vertex x="-35.5863037" y="-3.70938683" z="9.27102852" />
     <vertex x="-36.0836716" y="-3.69908929" z="9.00684547" />
     <vertex x="-36.5894775" y="-3.68879175" z="8.75909996" />
     <vertex x="-37.103241" y="-3.67849422" z="8.52817726" />
     <vertex x="-37.624321" y="-3.66819692" z="8.31439781" />
     <vertex x="-38.152092" y="-3.65789938" z="8.11785698" />
     <vertex x="-38.6859818" y="-3.64760184" z="7.93863106" />
     <vertex x="-39.2254181" y="-3.63730431" z="7.77680016" />
     <vertex x="-39.7698059" y="-3.62700701" z="7.63244438" />
     <vertex x="-40.318573" y="-3.61670947" z="7.5056324" />
     <vertex x="-40.8711472" y="-3.60641193" z="7.39644814" />
     <vertex x="-41.4288101" y="-3.59607983" z="7.30469322" />
     <vertex x="-41.9853668" y="-3.5858171" z="7.23127174" />
     <vertex x="-42.5458603" y="-3.57551956" z="7.17542839" />
     <vertex x="-43.1078415" y="-3.56522202" z="7.13752174" />
     <vertex x="-43.6707153" y="-3.55492449" z="7.1176281" />
     <vertex x="-44.2339172" y="-3.54462695" z="7.11582375" />
     <vertex x="-44.7968597" y="-3.53432965" z="7.1321888" />
     <vertex x="-45.358963" y="-3.52403212" z="7.16679573" />
     <vertex x="-45.9196548" y="-3.51373458" z="7.21972466" />
     <vertex x="-46.4783554" y="-3.50343704" z="7.29105186" />
     <vertex x="-47.0344315" y="-3.49313974" z="7.38083076" />
     <vertex x="-47.5873108" y="-3.48283958" z="7.48894691" />
     <vertex x="-48.1360397" y="-3.47254467" z="7.61505699" />
     <vertex x="-48.6805115" y="-3.46224713" z="7.75900459" />
     <vertex x="-49.2200394" y="-3.4519496" z="7.92050362" />
     <vertex x="-49.7541199" y="-3.4416523" z="8.09930229" />
     <vertex x="-50.2822037" y="-3.43135476" z="8.29516029" />
     <vertex x="-50.8037796" y="-3.42105722" z="8.50781441" />
     <vertex x="-51.318306" y="-3.41075969" z="8.73702431" />
     <vertex x="-51.8252563" y="-3.40046239" z="8.98253441" />
     <vertex x="-52.3241119" y="-3.39016485" z="9.24409676" />
     <vertex x="-52.8143311" y="-3.37986732" z="9.52145576" />
     <vertex x="-53.297493" y="-3.36952448" z="9.81568718" />
     <vertex x="-53.766777" y="-3.35927248" z="10.1225758" />
     <vertex x="-54.2279434" y="-3.34897494" z="10.4458332" />
     <vertex x="-54.6783676" y="-3.33867741" z="10.7838879" />
     <vertex x="-55.1175156" y="-3.32837987" z="11.1364918" />
     <vertex x="-55.5448685" y="-3.31808233" z="11.5033932" />
     <vertex x="-55.9598541" y="-3.30778503" z="11.8842564" />
     <vertex x="-56.3620071" y="-3.2974875" z="12.2785511" />
     <vertex x="-56.7510223" y="-3.28718996" z="12.6857815" />
     <vertex x="-57.1265869" y="-3.27689242" z="13.105444" />
     <vertex x="-57.4883957" y="-3.26659513" z="13.5370426" />
     <vertex x="-57.8361435" y="-3.25629759" z="13.9800816" />
     <vertex x="-58.1695251" y="-3.24600005" z="14.4340649" />
     <vertex x="-58.4882278" y="-3.23570251" z="14.898489" />
     <vertex x="-58.7918396" y="-3.22540879" z="15.3726864" />
     <vertex x="-59.0803833" y="-3.21510768" z="15.8566837" />
     <vertex x="-59.3532181" y="-3.20481014" z="16.3494549" />
     <vertex x="-59.6101456" y="-3.19451261" z="16.8506832" />
     <vertex x="-59.8508682" y="-3.18421507" z="17.3598671" />
     <vertex x="-60.0750732" y="-3.17391777" z="17.8765087" />
     <vertex x="-60.2824554" y="-3.16362023" z="18.4001102" />
     <vertex x="-60.472702" y="-3.1533227" z="18.9301777" />
     <vertex x="-60.6465759" y="-3.14295816" z="19.4697151" />
     <vertex x="-60.8005753" y="-3.13272762" z="20.0077076" />
     <vertex x="-60.9376221" y="-3.12243032" z="20.5540314" />
     <vertex x="-61.0565948" y="-3.11213279" z="21.1045132" />
     <vertex x="-61.1575089" y="-3.10183525" z="21.6585712" />
     <vertex x="-61.2403793" y="-3.09153771" z="22.2156181" />
     <vertex x="-61.3052139" y="-3.08124042" z="22.7750702" />
     <vertex x="-61.3520279" y="-3.07094288" z="23.3363419" />
     <vertex x="-61.3808441" y="-3.06064534" z="23.8988514" />
     <vertex x="-61.391655" y="-3.05034781" z="24.4620132" />
     <vertex x="-61.384491" y="-3.04005051" z="25.0252399" />
     <vertex x="-61.3593674" y="-3.02975297" z="25.5879517" />
     <vertex x="-61.3162842" y="-3.01945543" z="26.1495609" />
     <vertex x="-61.2552567" y="-3.0091579" z="26.7094822" />
     <vertex x="-61.1763077" y="-2.99886036" z="27.2671337" />
     <vertex x="-61.0794449" y="-2.98856306" z="27.8219299" />
     <vertex x="-60.9646759" y="-2.97826552" z="28.3732853" />
     <vertex x="-60.8320236" y="-2.96796799" z="28.9206161" />
     <vertex x="-60.6815033" y="-2.95767045" z="29.4633369" />
     <vertex x="-60.5131149" y="-2.94737315" z="30.0008564" />
     <vertex x="-60.3270493" y="-2.93707561" z="30.5324688" />
     <vertex x="-60.1236343" y="-2.92677808" z="31.0576344" />
     <vertex x="-59.901207" y="-2.91639161" z="31.5803146" />
     <vertex x="-59.6660461" y="-2.906183" z="32.0866852" />
     <vertex x="-59.4125366" y="-2.89588571" z="32.5896072" />
     <vertex x="-59.1429901" y="-2.88558817" z="33.0841446" />
     <vertex x="-58.8577271" y="-2.87529063" z="33.5698166" />
     <vertex x="-58.5570908" y="-2.8649931" z="34.0461502" />
     <vertex x="-58.2414017" y="-2.8546958" z="34.5126419" />
     <vertex x="-57.9109955" y="-2.84439826" z="34.9688263" />
     <vertex x="-57.5661926" y="-2.83410072" z="35.4142075" />
     <vertex x="-57.2073288" y="-2.82380319" z="35.8483124" />
     <vertex x="-56.8347244" y="-2.81350589" z="36.2706528" />
     <vertex x="-56.4487228" y="-2.80320835" z="36.680748" />
     <vertex x="-56.0496445" y="-2.79291081" z="37.0781097" />
     <vertex x="-55.6378174" y="-2.78261328" z="37.4622574" />
     <vertex x="-55.2135696" y="-2.77231574" z="37.8327103" />
     <vertex x="-54.7772598" y="-2.76201844" z="38.1889648" />
     <vertex x="-54.3294678" y="-2.75172091" z="38.530571" />
     <vertex x="-53.8707275" y="-2.74142337" z="38.8572769" />
     <vertex x="-53.4015961" y="-2.73112583" z="39.1688461" />
     <vertex x="-52.9226074" y="-2.72082853" z="39.4650726" />
     <vertex x="-52.4343033" y="-2.710531" z="39.7457047" />
     <vertex x="-51.9372177" y="-2.70023346" z="40.0105362" />
     <vertex x="-51.4318848" y="-2.68993592" z="40.2593384" />
     <vertex x="-50.9188614" y="-2.67963839" z="40.4918747" />
     <vertex x="-50.398613" y="-2.6693399" z="40.7079468" />
     <vertex x="-49.8718491" y="-2.65904355" z="40.9072647" />
     <vertex x="-49.3389511" y="-2.64874601" z="41.0896683" />
     <vertex x="-48.8005066" y="-2.63844848" z="41.2548981" />
     <vertex x="-48.2570572" y="-2.62815118" z="41.4027405" />
     <vertex x="-47.709137" y="-2.61785364" z="41.5329666" />
     <vertex x="-47.1572952" y="-2.6075561" z="41.64534" />
     <vertex x="-46.6020584" y="-2.59725857" z="41.7396469" />
     <vertex x="-46.0439758" y="-2.58696127" z="41.8156586" />
     <vertex x="-45.4836426" y="-2.57666373" z="41.8731613" />
     <vertex x="-44.9217834" y="-2.5663662" z="41.9121323" />
     <vertex x="-44.3589859" y="-2.55606866" z="41.932663" />
     <vertex x="-43.7958145" y="-2.54577112" z="41.9348755" />
     <vertex x="-43.2328568" y="-2.53547382" z="41.9188614" />
     <vertex x="-42.6706772" y="-2.52517629" z="41.8847275" />
     <vertex x="-42.1098633" y="-2.51487875" z="41.8325729" />
     <vertex x="-41.550972" y="-2.50458121" z="41.7625122" />
     <vertex x="-40.9945984" y="-2.49428391" z="41.6746368" />
     <vertex x="-40.4413147" y="-2.48398638" z="41.5690536" />
     <vertex x="-39.8916855" y="-2.47368884" z="41.4458618" />
     <vertex x="-39.3462906" y="-2.4633913" z="41.3051758" />
     <vertex x="-38.8057098" y="-2.45309377" z="41.1470871" />
     <vertex x="-38.2705154" y="-2.44279647" z="40.9717102" />
     <vertex x="-37.7412872" y="-2.43249893" z="40.7791443" />
     <vertex x="-37.2185898" y="-2.4222014" z="40.5694885" />
     <vertex x="-36.70327" y="-2.4119091" z="40.3429642" />
     <vertex x="-36.1951218" y="-2.40160656" z="40.0993271" />
     <vertex x="-35.6955719" y="-2.39130902" z="39.839119" />
     <vertex x="-35.2049179" y="-2.38101149" z="39.5626221" />
     <vertex x="-34.7235947" y="-2.37071395" z="39.2702332" />
     <vertex x="-34.2520218" y="-2.36041641" z="38.9623489" />
     <vertex x="-33.7906418" y="-2.35011911" z="38.6393814" />
     <vertex x="-33.3398666" y="-2.33982158" z="38.3017197" />
     <vertex x="-32.9001236" y="-2.32952404" z="37.9497604" />
     <vertex x="-32.4718475" y="-2.3192265" z="37.5839157" />
     <vertex x="-32.0554504" y="-2.3089292" z="37.2045822" />
     <vertex x="-31.6513786" y="-2.29863167" z="36.8121567" />
     <vertex x="-31.260046" y="-2.28833413" z="36.4070358" />
     <vertex x="-30.8818817" y="-2.27803659" z="35.989624" />
     <vertex x="-30.517313" y="-2.2677393" z="35.560318" />
     <vertex x="-30.1667652" y="-2.25744176" z="35.1195297" />
     <vertex x="-29.8306656" y="-2.24714422" z="34.6676407" />
     <vertex x="-29.5094414" y="-2.23684669" z="34.2050552" />
     <vertex x="-29.2035179" y="-2.22654915" z="33.7321854" />
     <vertex x="-28.9133244" y="-2.21625185" z="33.2494278" />
     <vertex x="-28.6392841" y="-2.20595431" z="32.7573395" />
     <vertex x="-28.381609" y="-2.19565678" z="32.2565536" />
     <vertex x="-28.1404381" y="-2.18535924" z="31.7476368" />
     <vertex x="-27.9159107" y="-2.17506194" z="31.2311516" />
     <vertex x="-27.7081661" y="-2.1647644" z="30.7076664" />
     <vertex x="-27.5173492" y="-2.15446687" z="30.1777515" />
     <vertex x="-27.3435955" y="-2.14416933" z="29.6419735" />
     <vertex x="-27.187048" y="-2.13387179" z="29.1008987" />
     <vertex x="-27.0478458" y="-2.1235745" z="28.5550976" />
     <vertex x="-26.9261303" y="-2.11327696" z="28.0051346" />
     <vertex x="-26.8220425" y="-2.10297942" z="27.4515781" />
     <vertex x="-26.7357197" y="-2.09268188" z="26.8949966" />
     <vertex x="-26.6673069" y="-2.08238459" z="26.3359566" />
     <vertex x="-26.6169395" y="-2.07208705" z="25.7750282" />
     <vertex x="-26.5847607" y="-2.06178951" z="25.2127743" />
     <vertex x="-26.5709095" y="-2.05149198" z="24.6497669" />
     <vertex x="-26.5755291" y="-2.04119468" z="24.0865726" />
     <vertex x="-26.598753" y="-2.03089714" z="23.5237751" />
     <vertex x="-26.6405773" y="-2.0205996" z="22.962101" />
     <vertex x="-26.7008266" y="-2.01030207" z="22.4021492" />
     <vertex x="-26.7793064" y="-2.00000453" z="21.8444729" />
     <vertex x="-26.8758259" y="-1.98970723" z="21.2896233" />
     <vertex x="-26.9901943" y="-1.97940969" z="20.7381554" />
     <vertex x="-27.122221" y="-1.96911216" z="20.1906185" />
     <vertex x="-27.2717152" y="-1.95881462" z="19.6475658" />
     <vertex x="-27.4384861" y="-1.94851732" z="19.1095524" />
     <vertex x="-27.6223412" y="-1.93821979" z="18.5771275" />
     <vertex x="-27.8230896" y="-1.92792225" z="18.050848" />
     <vertex x="-28.0405407" y="-1.91762471" z="17.5312614" />
     <vertex x="-28.2745037" y="-1.90732718" z="17.0189247" />
     <vertex x="-28.5247879" y="-1.89702988" z="16.5143871" />
     <vertex x="-28.7912006" y="-1.88673234" z="16.0182056" />
     <vertex x="-29.0735531" y="-1.8764348" z="15.5309277" />
     <vertex x="-29.3716526" y="-1.86613727" z="15.0531063" />
     <vertex x="-29.6853008" y="-1.85584021" z="14.58531" />
     <vertex x="-30.0142956" y="-1.84554243" z="14.1280804" />
     <vertex x="-30.3581734" y="-1.83524489" z="13.6820316" />
     <vertex x="-30.7164707" y="-1.82494736" z="13.24753" />
     <vertex x="-31.088728" y="-1.81464982" z="12.8249302" />
     <vertex x="-31.4744816" y="-1.80435252" z="12.4145985" />
     <vertex x="-31.8732719" y="-1.79405499" z="12.0168934" />
     <vertex x="-32.2846375" y="-1.78375745" z="11.6321735" />
     <vertex x="-32.7081223" y="-1.77345991" z="11.2607937" />
     <vertex x="-33.1432571" y="-1.76316261" z="10.9031239" />
     <vertex x="-33.589592" y="-1.75286508" z="10.559515" />
     <vertex x="-34.0466537" y="-1.74256754" z="10.2303295" />
     <vertex x="-34.5139847" y="-1.73227024" z="9.91592598" />
     <vertex x="-34.991127" y="-1.72197247" z="9.61667061" />
     <vertex x="-35.477623" y="-1.71167517" z="9.33291435" />
     <vertex x="-35.9730072" y="-1.70137739" z="9.06501961" />
     <vertex x="-36.4768143" y="-1.69108009" z="8.81334877" />
     <vertex x="-36.9885941" y="-1.68078279" z="8.57826042" />
     <vertex x="-37.5078735" y="-1.67048502" z="8.36011314" />
     <vertex x="-38.0341187" y="-1.66018772" z="8.15926552" />
     <vertex x="-38.5666428" y="-1.64989042" z="7.97590828" />
     <vertex x="-39.1048508" y="-1.63959265" z="7.81009865" />
     <vertex x="-39.6481705" y="-1.62929535" z="7.6618824" />
     <vertex x="-40.196022" y="-1.61899757" z="7.53131294" />
     <vertex x="-40.7478104" y="-1.60870028" z="7.41844368" />
     <vertex x="-41.3029556" y="-1.59840298" z="7.32332039" />
     <vertex x="-41.8608856" y="-1.5881052" z="7.24599648" />
     <vertex x="-42.4210129" y="-1.5778079" z="7.18652153" />
     <vertex x="-42.9827423" y="-1.56751013" z="7.14494896" />
     <vertex x="-43.545517" y="-1.55721283" z="7.12132835" />
     <vertex x="-44.1087265" y="-1.54691553" z="7.11571312" />
     <vertex x="-44.671814" y="-1.53661776" z="7.12814903" />
     <vertex x="-45.2341766" y="-1.52632046" z="7.15869331" />
     <vertex x="-45.7952423" y="-1.51602316" z="7.20739174" />
     <vertex x="-46.3544312" y="-1.50572538" z="7.27429771" />
     <vertex x="-46.9111481" y="-1.49542809" z="7.35946083" />
     <vertex x="-47.4648209" y="-1.48513031" z="7.46293068" />
     <vertex x="-48.0147629" y="-1.47483301" z="7.58468056" />
     <vertex x="-48.5603333" y="-1.46453571" z="7.72446251" />
     <vertex x="-49.1010208" y="-1.45423794" z="7.88200188" />
     <vertex x="-49.6363144" y="-1.44394064" z="8.05702019" />
     <vertex x="-50.1656876" y="-1.43364286" z="8.24925041" />
     <vertex x="-50.6886292" y="-1.42334557" z="8.45841408" />
     <vertex x="-51.2046204" y="-1.41304827" z="8.68424034" />
     <vertex x="-51.71315" y="-1.40275049" z="8.92645073" />
     <vertex x="-52.2136917" y="-1.39245319" z="9.1847744" />
     <vertex x="-52.7057419" y="-1.3821559" z="9.45893669" />
     <vertex x="-53.1887741" y="-1.37185812" z="9.74865913" />
     <vertex x="-53.6622772" y="-1.36156082" z="10.0536747" />
     <vertex x="-54.1257324" y="-1.35126305" z="10.3737049" />
     <vertex x="-54.5786209" y="-1.34096575" z="10.7084789" />
     <vertex x="-55.0204315" y="-1.33066845" z="11.0577183" />
     <vertex x="-55.4506454" y="-1.32037067" z="11.4211483" />
     <vertex x="-55.8687439" y="-1.31007338" z="11.7984982" />
     <vertex x="-56.2743912" y="-1.29977131" z="12.1896687" />
     <vertex x="-56.6664886" y="-1.2894783" z="12.5936642" />
     <vertex x="-57.0452347" y="-1.279181" z="13.0104771" />
     <vertex x="-57.4101563" y="-1.26888323" z="13.4394207" />
     <vertex x="-57.7609711" y="-1.25858593" z="13.8799877" />
     <vertex x="-58.0974045" y="-1.24828815" z="14.3316631" />
     <vertex x="-58.4191589" y="-1.23799086" z="14.7939358" />
     <vertex x="-58.7259598" y="-1.22769356" z="15.2662983" />
     <vertex x="-59.0175171" y="-1.21739578" z="15.7482319" />
     <vertex x="-59.2935486" y="-1.20709848" z="16.239233" />
     <vertex x="-59.5537796" y="-1.19680119" z="16.7387905" />
     <vertex x="-59.7979126" y="-1.18650341" z="17.2463894" />
     <vertex x="-60.0256653" y="-1.17620611" z="17.7615204" />
     <vertex x="-60.2367554" y="-1.16590834" z="18.2836723" />
     <vertex x="-60.4309082" y="-1.15561104" z="18.8123341" />
     <vertex x="-60.6078262" y="-1.14531374" z="19.3469944" />
     <vertex x="-60.7672272" y="-1.13501596" z="19.8871441" />
     <vertex x="-60.9088364" y="-1.12471867" z="20.4322701" />
     <vertex x="-61.0323639" y="-1.11442089" z="20.9818382" />
     <vertex x="-61.1376343" y="-1.10412359" z="21.5351353" />
     <vertex x="-61.224678" y="-1.09382629" z="22.0915489" />
     <vertex x="-61.293541" y="-1.08352852" z="22.6504955" />
     <vertex x="-61.3442535" y="-1.07323122" z="23.2113895" />
     <vertex x="-61.3768539" y="-1.06293392" z="23.7736511" />
     <vertex x="-61.3913879" y="-1.05263615" z="24.3366966" />
     <vertex x="-61.3879013" y="-1.04234028" z="24.8998604" />
     <vertex x="-61.3664169" y="-1.03204107" z="25.4627991" />
     <vertex x="-61.3269806" y="-1.02174377" z="26.0246906" />
     <vertex x="-61.2696457" y="-1.01144648" z="26.5850334" />
     <vertex x="-61.1944275" y="-1.0011487" z="27.14324" />
     <vertex x="-61.101387" y="-0.990851402" z="27.6987305" />
     <vertex x="-60.9905548" y="-0.980553627" z="28.2509193" />
     <vertex x="-60.861969" y="-0.970256329" z="28.7992249" />
     <vertex x="-60.7156754" y="-0.95995903" z="29.3430634" />
     <vertex x="-60.5517044" y="-0.949661255" z="29.8818493" />
     <vertex x="-60.3701019" y="-0.939363956" z="30.4150028" />
     <vertex x="-60.1709442" y="-0.929066181" z="30.9418945" />
     <vertex x="-59.9545212" y="-0.918768883" z="31.4618626" />
     <vertex x="-59.7211838" y="-0.908471584" z="31.9744263" />
     <vertex x="-59.4712906" y="-0.898173809" z="32.4791183" />
     <vertex x="-59.2051773" y="-0.887876511" z="32.9754715" />
     <vertex x="-58.9232101" y="-0.877579212" z="33.4630127" />
     <vertex x="-58.6257248" y="-0.867281437" z="33.9412842" />
     <vertex x="-58.3130875" y="-0.856984138" z="34.4098129" />
     <vertex x="-57.9856415" y="-0.846686363" z="34.8681259" />
     <vertex x="-57.6437378" y="-0.836389065" z="35.3157654" />
     <vertex x="-57.2877274" y="-0.826091766" z="35.7522507" />
     <vertex x="-56.9179535" y="-0.815793991" z="36.177124" />
     <vertex x="-56.5347824" y="-0.805496693" z="36.58992" />
     <vertex x="-56.1385498" y="-0.795198917" z="36.9901581" />
     <vertex x="-55.7296143" y="-0.784901619" z="37.3773804" />
     <vertex x="-55.3083267" y="-0.774604321" z="37.7511215" />
     <vertex x="-54.8750381" y="-0.764306545" z="38.1109009" />
     <vertex x="-54.4300919" y="-0.754009247" z="38.4562607" />
     <vertex x="-53.9739456" y="-0.743711948" z="38.7867126" />
     <vertex x="-53.5072021" y="-0.733414173" z="39.1018982" />
     <vertex x="-53.0304184" y="-0.723116875" z="39.4016342" />
     <vertex x="-52.544136" y="-0.712819099" z="39.6857147" />
     <vertex x="-52.048912" y="-0.702521801" z="39.9539261" />
     <vertex x="-51.5452957" y="-0.692224503" z="40.2060776" />
     <vertex x="-51.0378418" y="-0.682007313" z="40.4401855" />
     <vertex x="-50.5150604" y="-0.671629429" z="40.6613846" />
     <vertex x="-49.9895401" y="-0.661331654" z="40.8641357" />
     <vertex x="-49.4578247" y="-0.651034355" z="41.0500183" />
     <vertex x="-48.9204559" y="-0.640737057" z="41.2188263" />
     <vertex x="-48.3779755" y="-0.630439281" z="41.3703613" />
     <vertex x="-47.8309479" y="-0.620141983" z="41.504425" />
     <vertex x="-47.2799149" y="-0.609844208" z="41.6208038" />
     <vertex x="-46.7254181" y="-0.599546909" z="41.7193146" />
     <vertex x="-46.1680145" y="-0.589249611" z="41.799736" />
     <vertex x="-45.6082535" y="-0.578951836" z="41.8618774" />
     <vertex x="-45.0466843" y="-0.568654537" z="41.9055328" />
     <vertex x="-44.4839935" y="-0.558357239" z="41.9305725" />
     <vertex x="-43.9208374" y="-0.548059464" z="41.9370728" />
     <vertex x="-43.3577957" y="-0.537762165" z="41.9251709" />
     <vertex x="-42.7954254" y="-0.52746439" z="41.8949966" />
     <vertex x="-42.2343063" y="-0.517167091" z="41.8466721" />
     <vertex x="-41.6750031" y="-0.506869793" z="41.7803268" />
     <vertex x="-41.1180878" y="-0.496572018" z="41.6960907" />
     <vertex x="-40.5639572" y="-0.486271381" z="41.5940628" />
     <vertex x="-40.01371" y="-0.475976944" z="41.4744797" />
     <vertex x="-39.4673843" y="-0.465679646" z="41.3373566" />
     <vertex x="-38.9294739" y="-0.455453873" z="41.1839981" />
     <vertex x="-38.3893127" y="-0.445084572" z="41.0111313" />
     <vertex x="-37.8587036" y="-0.434787273" z="40.8222885" />
     <vertex x="-37.3344727" y="-0.424489975" z="40.6164551" />
     <vertex x="-36.8171997" y="-0.4141922" z="40.3937683" />
     <vertex x="-36.3074417" y="-0.403894901" z="40.1543579" />
     <vertex x="-35.8057785" y="-0.393597126" z="39.8983536" />
     <vertex x="-35.3127823" y="-0.383299828" z="39.6258926" />
     <vertex x="-34.8291092" y="-0.373002529" z="39.3372879" />
     <vertex x="-34.3552246" y="-0.362704754" z="39.0329742" />
     <vertex x="-33.8915329" y="-0.352407455" z="38.7133636" />
     <vertex x="-33.4384384" y="-0.34210968" z="38.3788757" />
     <vertex x="-32.9963608" y="-0.331812382" z="38.0299377" />
     <vertex x="-32.5656891" y="-0.321515083" z="37.666954" />
     <vertex x="-32.1468506" y="-0.311217308" z="37.2903595" />
     <vertex x="-31.7402458" y="-0.30092001" z="36.9005661" />
     <vertex x="-31.3462811" y="-0.290622711" z="36.4979858" />
     <vertex x="-30.9653645" y="-0.280324936" z="36.083046" />
     <vertex x="-30.5979061" y="-0.270027637" z="35.6561584" />
     <vertex x="-30.2443142" y="-0.259729862" z="35.2177505" />
     <vertex x="-29.9049969" y="-0.249432564" z="34.7682343" />
     <vertex x="-29.5803585" y="-0.239135265" z="34.3080368" />
     <vertex x="-29.27248" y="-0.228894234" z="33.8401871" />
     <vertex x="-28.9767628" y="-0.218540192" z="33.3572388" />
     <vertex x="-28.6986217" y="-0.208242416" z="32.8674927" />
     <vertex x="-28.4368" y="-0.197945118" z="32.3687592" />
     <vertex x="-28.1916332" y="-0.18764782" z="31.8617001" />
     <vertex x="-27.9632492" y="-0.177350044" z="31.3469067" />
     <vertex x="-27.7517643" y="-0.167052746" z="30.8249531" />
     <vertex x="-27.557291" y="-0.156754971" z="30.2964096" />
     <vertex x="-27.3799458" y="-0.146457672" z="29.7618523" />
     <vertex x="-27.219841" y="-0.136160374" z="29.2218533" />
     <vertex x="-27.0770931" y="-0.125862598" z="28.6769867" />
     <vertex x="-26.9518185" y="-0.1155653" z="28.1278248" />
     <vertex x="-26.8441257" y="-0.105268002" z="27.5749416" />
     <vertex x="-26.7541351" y="-0.0949702263" z="27.0189095" />
     <vertex x="-26.6819592" y="-0.0846729279" z="26.4603024" />
     <vertex x="-26.6277103" y="-0.0743751526" z="25.8996944" />
     <vertex x="-26.591507" y="-0.0640778542" z="25.3376598" />
     <vertex x="-26.5734615" y="-0.0537805557" z="24.7747688" />
     <vertex x="-26.5736866" y="-0.0434827805" z="24.2115974" />
     <vertex x="-26.5923023" y="-0.033185482" z="23.6487179" />
     <vertex x="-26.6294193" y="-0.0228877068" z="23.0867043" />
     <vertex x="-26.6851215" y="-0.0125904083" z="22.5261917" />
     <vertex x="-26.7590275" y="-0.00232458115" z="21.9696026" />
     <vertex x="-26.8516865" y="0.00800466537" z="21.4123478" />
     <vertex x="-26.962122" y="0.0183019638" z="20.8601074" />
     <vertex x="-27.0903664" y="0.0285992622" z="20.3117142" />
     <vertex x="-27.236208" y="0.0388970375" z="19.7677097" />
     <vertex x="-27.3994293" y="0.0491943359" z="19.2286396" />
     <vertex x="-27.5798168" y="0.0594921112" z="18.6950455" />
     <vertex x="-27.7771511" y="0.0697894096" z="18.1674728" />
     <vertex x="-27.9912167" y="0.0800867081" z="17.6464615" />
     <vertex x="-28.2218037" y="0.0903844833" z="17.1325588" />
     <vertex x="-28.4686871" y="0.100681782" z="16.6263027" />
     <vertex x="-28.731657" y="0.110979557" z="16.1282444" />
     <vertex x="-29.010498" y="0.121276855" z="15.6389217" />
     <vertex x="-29.3049908" y="0.131574154" z="15.1588764" />
     <vertex x="-29.6149216" y="0.141871929" z="14.6886578" />
     <vertex x="-29.940073" y="0.152169228" z="14.2288074" />
     <vertex x="-30.2802334" y="0.162467003" z="13.7798634" />
     <vertex x="-30.6350727" y="0.172764301" z="13.3424282" />
     <vertex x="-31.0040932" y="0.1830616" z="12.9169712" />
     <vertex x="-31.386816" y="0.193359375" z="12.503828" />
     <vertex x="-31.7827625" y="0.203656673" z="12.1033382" />
     <vertex x="-32.1914597" y="0.213953972" z="11.7158413" />
     <vertex x="-32.6119461" y="0.224239826" z="11.3420887" />
     <vertex x="-33.0451965" y="0.234549046" z="10.9811726" />
     <vertex x="-33.4892731" y="0.244846821" z="10.6346836" />
     <vertex x="-33.9441986" y="0.255144119" z="10.3025379" />
     <vertex x="-34.4094849" y="0.265441418" z="9.985075" />
     <vertex x="-34.8846664" y="0.275739193" z="9.68263817" />
     <vertex x="-35.3692551" y="0.286036491" z="9.39555931" />
     <vertex x="-35.8627777" y="0.296334267" z="9.12418175" />
     <vertex x="-36.3647614" y="0.306631565" z="8.86884117" />
     <vertex x="-36.8747177" y="0.316928864" z="8.62987709" />
     <vertex x="-37.3922729" y="0.327228069" z="8.40759087" />
     <vertex x="-37.9166794" y="0.337523937" z="8.20243263" />
     <vertex x="-38.4477234" y="0.347821236" z="8.01463127" />
     <vertex x="-38.9846573" y="0.358119011" z="7.84452248" />
     <vertex x="-39.5268555" y="0.368416309" z="7.69217873" />
     <vertex x="-40.0737152" y="0.378714085" z="7.55763054" />
     <vertex x="-40.6246643" y="0.389011383" z="7.4409008" />
     <vertex x="-41.1791153" y="0.399308681" z="7.34201241" />
     <vertex x="-41.7364807" y="0.409606457" z="7.26099205" />
     <vertex x="-42.2961807" y="0.419903755" z="7.19786263" />
     <vertex x="-42.8576279" y="0.43020153" z="7.15265083" />
     <vertex x="-43.4202423" y="0.440498829" z="7.12537575" />
     <vertex x="-43.9832993" y="0.450793743" z="7.11606789" />
     <vertex x="-44.5466232" y="0.461093903" z="7.12475014" />
     <vertex x="-45.10923" y="0.471391201" z="7.1514492" />
     <vertex x="-45.6706619" y="0.481688499" z="7.19618416" />
     <vertex x="-46.2303314" y="0.491986275" z="7.2589817" />
     <vertex x="-46.7876663" y="0.502283573" z="7.33986855" />
     <vertex x="-47.3420715" y="0.512581348" z="7.43886757" />
     <vertex x="-47.8929749" y="0.522878647" z="7.55600548" />
     <vertex x="-48.4397659" y="0.533175945" z="7.69129753" />
     <vertex x="-48.9817276" y="0.543473721" z="7.84458733" />
     <vertex x="-49.5183258" y="0.553771019" z="8.01557732" />
     <vertex x="-50.0490494" y="0.564068794" z="8.20397377" />
     <vertex x="-50.5734024" y="0.574366093" z="8.40947914" />
     <vertex x="-51.0906677" y="0.584659576" z="8.63170433" />
     <vertex x="-51.6009598" y="0.594961166" z="8.87062263" />
     <vertex x="-52.103157" y="0.605258465" z="9.12566948" />
     <vertex x="-52.5969696" y="0.61555624" z="9.39663506" />
     <vertex x="-53.0818863" y="0.625853539" z="9.68322182" />
     <vertex x="-53.5574112" y="0.636150837" z="9.98513222" />
     <vertex x="-54.0230331" y="0.646448612" z="10.3020725" />
     <vertex x="-54.4782486" y="0.656745911" z="10.6337414" />
     <vertex x="-54.9225616" y="0.667043209" z="10.979845" />
     <vertex x="-55.3559723" y="0.677353382" z="11.3405285" />
     <vertex x="-55.7764435" y="0.687638283" z="11.714159" />
     <vertex x="-56.1850128" y="0.697936058" z="12.101778" />
     <vertex x="-56.580658" y="0.708233356" z="12.5026417" />
     <vertex x="-56.9628601" y="0.718530655" z="12.9164104" />
     <vertex x="-57.3311386" y="0.72882843" z="13.3425274" />
     <vertex x="-57.6852264" y="0.739125729" z="13.7804661" />
     <vertex x="-58.0248642" y="0.749423504" z="14.2297001" />
     <vertex x="-58.3497849" y="0.759720802" z="14.6897068" />
     <vertex x="-58.6597366" y="0.770018101" z="15.1599598" />
     <vertex x="-58.9544449" y="0.780315876" z="15.6399364" />
     <vertex x="-59.2336578" y="0.790613174" z="16.129118" />
     <vertex x="-59.4971161" y="0.800910473" z="16.6269779" />
     <vertex x="-59.7445526" y="0.811208248" z="17.1329937" />
     <vertex x="-59.9757156" y="0.821505547" z="17.6466408" />
     <vertex x="-60.1903381" y="0.831803322" z="18.1673946" />
     <vertex x="-60.3881607" y="0.84210062" z="18.6947365" />
     <vertex x="-60.568924" y="0.852397919" z="19.228138" />
     <vertex x="-60.7323608" y="0.862695694" z="19.7670784" />
     <vertex x="-60.8782196" y="0.872992992" z="20.3110352" />
     <vertex x="-61.0062332" y="0.883290768" z="20.8594818" />
     <vertex x="-61.1161423" y="0.893588066" z="21.4118996" />
     <vertex x="-61.2079849" y="0.903920174" z="21.9695415" />
     <vertex x="-61.2808838" y="0.91418314" z="22.526104" />
     <vertex x="-61.3357315" y="0.924480438" z="23.0866013" />
     <vertex x="-61.3723221" y="0.934778214" z="23.6485863" />
     <vertex x="-61.3907242" y="0.945075512" z="24.2114754" />
     <vertex x="-61.3909988" y="0.95537281" z="24.7746925" />
     <vertex x="-61.3732147" y="0.965670586" z="25.3376522" />
     <vertex x="-61.3374329" y="0.975967884" z="25.8997746" />
     <vertex x="-61.2837219" y="0.986265182" z="26.4604816" />
     <vertex x="-61.2121506" y="0.996562958" z="27.0191879" />
     <vertex x="-61.1227875" y="1.00686026" z="27.5753174" />
     <vertex x="-61.015686" y="1.01715803" z="28.1282845" />
     <vertex x="-60.8909225" y="1.02745533" z="28.6775112" />
     <vertex x="-60.7485657" y="1.03775263" z="29.222414" />
     <vertex x="-60.5886688" y="1.0480504" z="29.7624149" />
     <vertex x="-60.4113159" y="1.0583477" z="30.2969322" />
     <vertex x="-60.2165527" y="1.06864548" z="30.8253822" />
     <vertex x="-60.0044556" y="1.07894278" z="31.347187" />
     <vertex x="-59.7752075" y="1.08924007" z="31.8616734" />
     <vertex x="-59.5291595" y="1.09953785" z="32.3682785" />
     <vertex x="-59.2667007" y="1.10983515" z="32.8665543" />
     <vertex x="-58.9881897" y="1.12013245" z="33.356041" />
     <vertex x="-58.6923523" y="1.13048649" z="33.8388977" />
     <vertex x="-58.3844833" y="1.14072847" z="34.3069" />
     <vertex x="-58.0600815" y="1.1510253" z="34.7672882" />
     <vertex x="-57.7210922" y="1.16132259" z="35.2171249" />
     <vertex x="-57.3679123" y="1.17161989" z="35.6559219" />
     <vertex x="-57.0009155" y="1.18191767" z="36.0832214" />
     <vertex x="-56.6204681" y="1.19221497" z="36.4985809" />
     <vertex x="-56.2269516" y="1.20251274" z="36.9015427" />
     <vertex x="-55.8207245" y="1.21281004" z="37.2916565" />
     <vertex x="-55.4021606" y="1.22310734" z="37.6684723" />
     <vertex x="-54.9716415" y="1.23340511" z="38.0315323" />
     <vertex x="-54.5295258" y="1.24370241" z="38.380394" />
     <vertex x="-54.0761948" y="1.25399971" z="38.7145996" />
     <vertex x="-53.6120224" y="1.26429749" z="39.033699" />
     <vertex x="-53.1375809" y="1.27459478" z="39.3372345" />
     <vertex x="-52.65345" y="1.28489256" z="39.6249924" />
     <vertex x="-52.1602097" y="1.29518986" z="39.8967819" />
     <vertex x="-51.6583939" y="1.30548716" z="40.1524277" />
     <vertex x="-51.1485748" y="1.31578493" z="40.3917618" />
     <vertex x="-50.6313095" y="1.32608223" z="40.6146011" />
     <vertex x="-50.1071472" y="1.33638" z="40.8207703" />
     <vertex x="-49.5766449" y="1.3466773" z="41.0100937" />
     <vertex x="-49.0368729" y="1.35704184" z="41.1834564" />
     <vertex x="-48.4988785" y="1.36727238" z="41.3374939" />
     <vertex x="-47.9527206" y="1.37756968" z="41.4752121" />
     <vertex x="-47.4024582" y="1.38786745" z="41.5953827" />
     <vertex x="-46.8486404" y="1.39816475" z="41.6978226" />
     <vertex x="-46.2918396" y="1.40846205" z="41.7823486" />
     <vertex x="-45.7325974" y="1.41875982" z="41.848793" />
     <vertex x="-45.1714859" y="1.42905712" z="41.8969803" />
     <vertex x="-44.6090469" y="1.43935442" z="41.9267273" />
     <vertex x="-44.0458832" y="1.44965219" z="41.9378738" />
     <vertex x="-43.4827118" y="1.45994949" z="41.9303818" />
     <vertex x="-42.9201279" y="1.47024727" z="41.9044189" />
     <vertex x="-42.3587036" y="1.48054457" z="41.8601379" />
     <vertex x="-41.7989883" y="1.49084187" z="41.7976837" />
     <vertex x="-41.2415619" y="1.50113964" z="41.7172165" />
     <vertex x="-40.6869812" y="1.51143694" z="41.6188889" />
     <vertex x="-40.1358032" y="1.52173471" z="41.502861" />
     <vertex x="-39.5886002" y="1.53203201" z="41.369278" />
     <vertex x="-39.0459366" y="1.54232931" z="41.2183075" />
     <vertex x="-38.5083694" y="1.55262709" z="41.0501022" />
     <vertex x="-37.9764709" y="1.56292439" z="40.8648071" />
     <vertex x="-37.450798" y="1.57322168" z="40.6625824" />
     <vertex x="-36.9279556" y="1.58359861" z="40.4418411" />
     <vertex x="-36.4203949" y="1.59381676" z="40.2079773" />
     <vertex x="-35.9167862" y="1.60411453" z="39.9558945" />
     <vertex x="-35.4216614" y="1.61441183" z="39.6875153" />
     <vertex x="-34.935585" y="1.62470913" z="39.4029694" />
     <vertex x="-34.4591599" y="1.6350069" z="39.102478" />
     <vertex x="-33.9929657" y="1.6453042" z="38.7864609" />
     <vertex x="-33.5374069" y="1.65560198" z="38.4553528" />
     <vertex x="-33.0928726" y="1.66589928" z="38.1095886" />
     <vertex x="-32.6597443" y="1.67619658" z="37.7496185" />
     <vertex x="-32.2384186" y="1.68649435" z="37.3758621" />
     <vertex x="-31.829052" y="1.69679737" z="36.9885559" />
     <vertex x="-31.4327106" y="1.70708942" z="36.5887756" />
     <vertex x="-31.0491123" y="1.71738672" z="36.1763077" />
     <vertex x="-30.6788692" y="1.72768402" z="35.7518158" />
     <vertex x="-30.3223667" y="1.7379818" z="35.3157272" />
     <vertex x="-29.9799976" y="1.74827909" z="34.8684769" />
     <vertex x="-29.6521473" y="1.75857639" z="34.4105072" />
     <vertex x="-29.3392086" y="1.76887417" z="33.9422607" />
     <vertex x="-29.041563" y="1.77917147" z="33.4641647" />
     <vertex x="-28.7596073" y="1.78946924" z="32.9766541" />
     <vertex x="-28.4937267" y="1.79976654" z="32.4801712" />
     <vertex x="-28.2443066" y="1.81006384" z="31.9751587" />
     <vertex x="-28.0117435" y="1.82036161" z="31.4621487" />
     <vertex x="-27.7962418" y="1.83065891" z="30.9418106" />
     <vertex x="-27.5978889" y="1.84095669" z="30.4147224" />
     <vertex x="-27.4167747" y="1.85125399" z="29.8814659" />
     <vertex x="-27.2529869" y="1.86155128" z="29.3426151" />
     <vertex x="-27.1066151" y="1.87184906" z="28.7987499" />
     <vertex x="-26.977747" y="1.88214636" z="28.2504463" />
     <vertex x="-26.8664703" y="1.89244366" z="27.6982861" />
     <vertex x="-26.7728748" y="1.90274143" z="27.1428432" />
     <vertex x="-26.6970501" y="1.91303873" z="26.5846977" />
     <vertex x="-26.639082" y="1.92333651" z="26.0244274" />
     <vertex x="-26.5990582" y="1.9336338" z="25.4626102" />
     <vertex x="-26.5770721" y="1.9439311" z="24.8998222" />
     <vertex x="-26.5732079" y="1.95422745" z="24.3367043" />
     <vertex x="-26.5875568" y="1.96452618" z="23.773653" />
     <vertex x="-26.6202049" y="1.97482395" z="23.2114258" />
     <vertex x="-26.6712418" y="1.98512125" z="22.6505413" />
     <vertex x="-26.7407551" y="1.99541855" z="22.0915794" />
     <vertex x="-26.8287373" y="2.00571632" z="21.5352478" />
     <vertex x="-26.9349651" y="2.01601362" z="20.9821663" />
     <vertex x="-27.0592041" y="2.0263114" z="20.432869" />
     <vertex x="-27.2012119" y="2.0366087" z="19.8878899" />
     <vertex x="-27.3607483" y="2.04690599" z="19.3477592" />
     <vertex x="-27.5375729" y="2.05720377" z="18.8130131" />
     <vertex x="-27.7314453" y="2.06750107" z="18.2841835" />
     <vertex x="-27.9421253" y="2.07779837" z="17.7618027" />
     <vertex x="-28.1693745" y="2.08809614" z="17.2464046" />
     <vertex x="-28.4129505" y="2.09839344" z="16.7385216" />
     <vertex x="-28.6726151" y="2.10869122" z="16.2386875" />
     <vertex x="-28.9481258" y="2.11898851" z="15.7474346" />
     <vertex x="-29.2392445" y="2.12928581" z="15.2652988" />
     <vertex x="-29.5457287" y="2.13958359" z="14.7928066" />
     <vertex x="-29.867342" y="2.14988089" z="14.3304996" />
     <vertex x="-30.2038383" y="2.16017866" z="13.8789043" />
     <vertex x="-30.5549831" y="2.17047596" z="13.4385586" />
     <vertex x="-30.9205227" y="2.18077326" z="13.0100002" />
     <vertex x="-31.3000088" y="2.19107103" z="12.5938053" />
     <vertex x="-31.6929302" y="2.20136833" z="12.1903324" />
     <vertex x="-32.0988007" y="2.21166563" z="11.7999058" />
     <vertex x="-32.5171204" y="2.22196341" z="11.4228382" />
     <vertex x="-32.947403" y="2.2322607" z="11.0594463" />
     <vertex x="-33.3891525" y="2.24255848" z="10.710043" />
     <vertex x="-33.8418884" y="2.25285578" z="10.3749485" />
     <vertex x="-34.3051071" y="2.26315355" z="10.0544796" />
     <vertex x="-34.7783203" y="2.27345037" z="9.74895287" />
     <vertex x="-35.2610321" y="2.28374815" z="9.45868492" />
     <vertex x="-35.7527618" y="2.29404593" z="9.18399239" />
     <vertex x="-36.2530136" y="2.30434275" z="8.92518806" />
     <vertex x="-36.7612915" y="2.31464052" z="8.68259239" />
     <vertex x="-37.2771072" y="2.3249383" z="8.45652199" />
     <vertex x="-37.7999725" y="2.33523607" z="8.24728966" />
     <vertex x="-38.3293915" y="2.34553289" z="8.05521584" />
     <vertex x="-38.8648682" y="2.35583067" z="7.88061714" />
     <vertex x="-39.4058762" y="2.36612844" z="7.7238102" />
     <vertex x="-39.9517136" y="2.37642527" z="7.58498192" />
     <vertex x="-40.5017776" y="2.38672304" z="7.46413994" />
     <vertex x="-41.055481" y="2.39702082" z="7.36128426" />
     <vertex x="-41.6122284" y="2.40731764" z="7.27641106" />
     <vertex x="-42.1714554" y="2.41761541" z="7.20952034" />
     <vertex x="-42.7325592" y="2.42791319" z="7.16060829" />
     <vertex x="-43.2949677" y="2.43821001" z="7.12967491" />
     <vertex x="-43.8580856" y="2.44850779" z="7.11671638" />
     <vertex x="-44.4213409" y="2.45880556" z="7.12173653" />
     <vertex x="-44.9841385" y="2.46910334" z="7.14472389" />
     <vertex x="-45.5458984" y="2.47940016" z="7.18568611" />
     <vertex x="-46.1060333" y="2.48969793" z="7.24461174" />
     <vertex x="-46.6639557" y="2.49999571" z="7.32150841" />
     <vertex x="-47.2192917" y="2.51029634" z="7.41640663" />
     <vertex x="-47.7708435" y="2.52059031" z="7.52919197" />
     <vertex x="-48.318634" y="2.53088808" z="7.65997887" />
     <vertex x="-48.8618774" y="2.5411849" z="7.80872154" />
     <vertex x="-49.3999329" y="2.55148268" z="7.97537804" />
     <vertex x="-49.9321289" y="2.56178045" z="8.15967369" />
     <vertex x="-50.4579773" y="2.57207727" z="8.36128807" />
     <vertex x="-50.9769897" y="2.58237505" z="8.57990837" />
     <vertex x="-51.4886703" y="2.59267282" z="8.81520653" />
     <vertex x="-51.9925308" y="2.6029706" z="9.06686592" />
     <vertex x="-52.4880905" y="2.61326742" z="9.33456612" />
     <vertex x="-52.9748459" y="2.6235652" z="9.61799049" />
     <vertex x="-53.4523163" y="2.63386297" z="9.9168148" />
     <vertex x="-53.9200134" y="2.64415979" z="10.2307224" />
     <vertex x="-54.3774414" y="2.65445757" z="10.5593929" />
     <vertex x="-54.8241196" y="2.66475534" z="10.9025059" />
     <vertex x="-55.2595444" y="2.67505217" z="11.2597446" />
     <vertex x="-55.6832352" y="2.68534994" z="11.630785" />
     <vertex x="-56.0947113" y="2.69564772" z="12.0153103" />
     <vertex x="-56.4934692" y="2.70594549" z="12.4130001" />
     <vertex x="-56.8790207" y="2.71624231" z="12.823534" />
     <vertex x="-57.2508774" y="2.72654009" z="13.2465916" />
     <vertex x="-57.6085281" y="2.73683786" z="13.6817341" />
     <vertex x="-57.9516068" y="2.74713469" z="14.1283703" />
     <vertex x="-58.2798843" y="2.75743246" z="14.5859699" />
     <vertex x="-58.593071" y="2.76772833" z="15.0539074" />
     <vertex x="-58.8910904" y="2.77802706" z="15.5319118" />
     <vertex x="-59.1735382" y="2.78832483" z="16.0191898" />
     <vertex x="-59.440239" y="2.79862261" z="16.5152912" />
     <vertex x="-59.6909485" y="2.80891943" z="17.01968" />
     <vertex x="-59.9254456" y="2.81921721" z="17.5318241" />
     <vertex x="-60.1434708" y="2.82951498" z="18.0511875" />
     <vertex x="-60.3448029" y="2.83981276" z="18.5772362" />
     <vertex x="-60.5292053" y="2.85010958" z="19.1094341" />
     <vertex x="-60.696434" y="2.86040735" z="19.6472492" />
     <vertex x="-60.8462601" y="2.87070513" z="20.1901455" />
     <vertex x="-60.9784317" y="2.88100195" z="20.737587" />
     <vertex x="-61.0927277" y="2.89129972" z="21.2890415" />
     <vertex x="-61.1889114" y="2.9015975" z="21.8439751" />
     <vertex x="-61.2667313" y="2.91189432" z="22.401844" />
     <vertex x="-61.3260422" y="2.9221921" z="22.9619522" />
     <vertex x="-61.3668976" y="2.93248987" z="23.5236568" />
     <vertex x="-61.389389" y="2.94278669" z="24.0863781" />
     <vertex x="-61.3936081" y="2.95308447" z="24.6495419" />
     <vertex x="-61.3796463" y="2.96338224" z="25.2125683" />
     <vertex x="-61.3476028" y="2.97368002" z="25.7748833" />
     <vertex x="-61.2975616" y="2.98397684" z="26.3359051" />
     <vertex x="-61.2296143" y="2.99427462" z="26.8950577" />
     <vertex x="-61.1438522" y="3.00457239" z="27.4517651" />
     <vertex x="-61.0403824" y="3.01486921" z="28.0054493" />
     <vertex x="-60.9192734" y="3.02516699" z="28.5555325" />
     <vertex x="-60.7806396" y="3.03546476" z="29.1014385" />
     <vertex x="-60.6245651" y="3.04576159" z="29.6425877" />
     <vertex x="-60.4511337" y="3.05605936" z="30.1784058" />
     <vertex x="-60.2604446" y="3.06635714" z="30.708313" />
     <vertex x="-60.052597" y="3.07665396" z="31.2317314" />
     <vertex x="-59.8276672" y="3.08695173" z="31.7480869" />
     <vertex x="-59.5857773" y="3.09724951" z="32.2567825" />
     <vertex x="-59.3272171" y="3.10754728" z="32.7571487" />
     <vertex x="-59.0523911" y="3.1178441" z="33.2487183" />
     <vertex x="-58.7616806" y="3.12814188" z="33.7310638" />
     <vertex x="-58.4554901" y="3.13843966" z="34.2037354" />
     <vertex x="-58.1342087" y="3.14873648" z="34.6663132" />
     <vertex x="-57.7982178" y="3.15903425" z="35.1183548" />
     <vertex x="-57.4479141" y="3.16933203" z="35.5594254" />
     <vertex x="-57.0836945" y="3.17962885" z="35.9890976" />
     <vertex x="-56.7059479" y="3.18992662" z="36.406929" />
     <vertex x="-56.3150635" y="3.2002244" z="36.8124924" />
     <vertex x="-55.911438" y="3.21052122" z="37.2053452" />
     <vertex x="-55.4954529" y="3.220819" z="37.5850601" />
     <vertex x="-55.0675049" y="3.23111677" z="37.95121" />
     <vertex x="-54.6279907" y="3.24141455" z="38.3033371" />
     <vertex x="-54.1772919" y="3.25171137" z="38.6410294" />
     <vertex x="-53.7158127" y="3.26200914" z="38.9638443" />
     <vertex x="-53.2439346" y="3.27230692" z="39.271347" />
     <vertex x="-52.7621002" y="3.28260374" z="39.5630951" />
     <vertex x="-52.2709427" y="3.29290152" z="39.8387375" />
     <vertex x="-51.7710495" y="3.30319929" z="40.098114" />
     <vertex x="-51.2629852" y="3.31349611" z="40.3410721" />
     <vertex x="-50.7471466" y="3.32379675" z="40.5675278" />
     <vertex x="-50.2245789" y="3.33409166" z="40.7771378" />
     <vertex x="-49.6953659" y="3.34438944" z="40.9699326" />
     <vertex x="-49.1602402" y="3.35468626" z="41.1457138" />
     <vertex x="-48.6197586" y="3.36498404" z="41.3043213" />
     <vertex x="-48.0744858" y="3.37528181" z="41.4456024" />
     <vertex x="-47.5250015" y="3.38557863" z="41.5694046" />
     <vertex x="-46.9718475" y="3.39587641" z="41.6755829" />
     <vertex x="-46.4156036" y="3.40617418" z="41.7639771" />
     <vertex x="-45.8568344" y="3.416471" z="41.8344421" />
     <vertex x="-45.2960968" y="3.42676878" z="41.8868332" />
     <vertex x="-44.733963" y="3.43706656" z="41.9209824" />
     <vertex x="-44.17099" y="3.44736338" z="41.9367523" />
     <vertex x="-43.6077499" y="3.45766115" z="41.9339828" />
     <vertex x="-43.0448914" y="3.46795893" z="41.9125671" />
     <vertex x="-42.4831085" y="3.4782567" z="41.8726044" />
     <vertex x="-41.922966" y="3.48855352" z="41.8142853" />
     <vertex x="-41.3650131" y="3.4988513" z="41.7377777" />
     <vertex x="-40.8098068" y="3.50914907" z="41.6432648" />
     <vertex x="-40.2579041" y="3.5194459" z="41.5309296" />
     <vertex x="-39.7098694" y="3.52974367" z="41.4009476" />
     <vertex x="-39.1662445" y="3.54004145" z="41.2535095" />
     <vertex x="-38.627594" y="3.55033827" z="41.0887909" />
     <vertex x="-38.0944748" y="3.56063604" z="40.9069595" />
     <vertex x="-37.5674438" y="3.57093382" z="40.7082138" />
     <vertex x="-37.0472488" y="3.58122683" z="40.4928131" />
     <vertex x="-36.5338593" y="3.59152842" z="40.2606812" />
     <vertex x="-36.0284195" y="3.60182619" z="40.0122528" />
     <vertex x="-35.5312881" y="3.61212397" z="39.7476196" />
     <vertex x="-35.0430298" y="3.62242079" z="39.4669647" />
     <vertex x="-34.5641937" y="3.63271856" z="39.1704788" />
     <vertex x="-34.0953293" y="3.64301634" z="38.8583298" />
     <vertex x="-33.6370773" y="3.65331316" z="38.5308304" />
     <vertex x="-33.1899033" y="3.66361094" z="38.1884613" />
     <vertex x="-32.7541656" y="3.67390871" z="37.8316727" />
     <vertex x="-32.330246" y="3.68420553" z="37.4609146" />
     <vertex x="-31.9185047" y="3.69450331" z="37.0766525" />
     <vertex x="-31.5193138" y="3.70480108" z="36.6793289" />
     <vertex x="-31.1330433" y="3.7150979" z="36.2694016" />
     <vertex x="-30.7600574" y="3.72539568" z="35.8473206" />
     <vertex x="-30.4007282" y="3.73569345" z="35.4135437" />
     <vertex x="-30.0554256" y="3.74599123" z="34.9685287" />
     <vertex x="-29.7245121" y="3.75628805" z="34.5127258" />
     <vertex x="-29.4083633" y="3.76658583" z="34.0465851" />
     <vertex x="-29.1073437" y="3.7768836" z="33.5705643" />
     <vertex x="-28.8218212" y="3.78718042" z="33.0851212" />
     <vertex x="-28.5521679" y="3.7974782" z="32.5906982" />
     <vertex x="-28.2987499" y="3.80777597" z="32.0877609" />
     <vertex x="-28.0638142" y="3.81798887" z="31.5809956" />
     <vertex x="-27.8420963" y="3.82837057" z="31.058157" />
     <vertex x="-27.639555" y="3.83866835" z="30.5326004" />
     <vertex x="-27.4544125" y="3.84896517" z="30.0007172" />
     <vertex x="-27.2867298" y="3.85926294" z="29.463089" />
     <vertex x="-27.1365719" y="3.86956072" z="28.9202957" />
     <vertex x="-27.0039997" y="3.87985849" z="28.3729191" />
     <vertex x="-26.8890743" y="3.89015532" z="27.8215408" />
     <vertex x="-26.7918606" y="3.90045309" z="27.2667427" />
     <vertex x="-26.7124195" y="3.91075087" z="26.7091045" />
     <vertex x="-26.6508121" y="3.92104769" z="26.14921" />
     <vertex x="-26.6071033" y="3.93134546" z="25.5876389" />
     <vertex x="-26.5813503" y="3.94164324" z="25.0249729" />
     <vertex x="-26.5161304" y="3.95918703" z="24.4657516" />
     <vertex x="-26.5032825" y="3.95918703" z="24.502737" />
     <vertex x="-27.047842" y="-4.54081249" z="23.0355434" />
     <vertex x="-27.0647449" y="-4.50992012" z="22.8777771" />
     <vertex x="-27.1198483" y="-4.41292429" z="22.3305645" />
     <vertex x="-27.1777992" y="-4.31862831" z="21.7827244" />
     <vertex x="-27.2398319" y="-4.22938061" z="21.2335911" />
     <vertex x="-27.3072357" y="-4.14752722" z="20.6826591" />
     <vertex x="-27.3813534" y="-4.07541561" z="20.1295891" />
     <vertex x="-27.4638977" y="-4.01536942" z="19.5743046" />
     <vertex x="-27.5575867" y="-3.96867967" z="19.0172768" />
     <vertex x="-27.0979061" y="-4.54081249" z="22.5419216" />
     <vertex x="-27.1276798" y="-4.49962282" z="22.331583" />
     <vertex x="-27.2004356" y="-4.40262699" z="21.7864189" />
     <vertex x="-27.2759838" y="-4.30833101" z="21.2406979" />
     <vertex x="-27.3555927" y="-4.21908283" z="20.6938" />
     <vertex x="-27.4405842" y="-4.13722992" z="20.1452694" />
     <vertex x="-27.5323277" y="-4.06511831" z="19.5948105" />
     <vertex x="-27.632555" y="-4.00507212" z="19.0424137" />
     <vertex x="-27.7439861" y="-3.95838213" z="18.4886398" />
     <vertex x="-27.1621475" y="-4.54081249" z="22.0501804" />
     <vertex x="-27.208231" y="-4.48932552" z="21.7876892" />
     <vertex x="-27.2984886" y="-4.39232922" z="21.245121" />
     <vertex x="-27.3914948" y="-4.29803371" z="20.7020721" />
     <vertex x="-27.488554" y="-4.20878553" z="20.1579685" />
     <vertex x="-27.5910206" y="-4.12693214" z="19.6124001" />
     <vertex x="-27.7002888" y="-4.05482054" z="19.0651245" />
     <vertex x="-27.8181057" y="-3.99477434" z="18.5161896" />
     <vertex x="-27.9471912" y="-3.94808483" z="17.9662552" />
     <vertex x="-27.2405071" y="-4.54081249" z="21.5606251" />
     <vertex x="-27.3062382" y="-4.47902775" z="21.246645" />
     <vertex x="-27.4138432" y="-4.38203192" z="20.707222" />
     <vertex x="-27.524168" y="-4.28773594" z="20.1673965" />
     <vertex x="-27.6385517" y="-4.19848824" z="19.6266441" />
     <vertex x="-27.758379" y="-4.11663485" z="19.0846024" />
     <vertex x="-27.8850689" y="-4.04452324" z="18.5410805" />
     <vertex x="-28.0203838" y="-3.98447704" z="17.9961891" />
     <vertex x="-28.1670361" y="-3.93778729" z="17.4506779" />
     <vertex x="-27.3329296" y="-4.54081249" z="21.073555" />
     <vertex x="-27.4215374" y="-4.46873045" z="20.7089939" />
     <vertex x="-27.546339" y="-4.37173414" z="20.1732655" />
     <vertex x="-27.6738453" y="-4.27743864" z="19.6372204" />
     <vertex x="-27.8054276" y="-4.18819046" z="19.1003761" />
     <vertex x="-27.942503" y="-4.10633707" z="18.5624275" />
     <vertex x="-28.0865078" y="-4.03422546" z="18.0232315" />
     <vertex x="-28.2392216" y="-3.97417951" z="17.4829636" />
     <vertex x="-28.4033527" y="-3.92748976" z="16.9424667" />
     <vertex x="-27.4393559" y="-4.54081249" z="20.5892715" />
     <vertex x="-27.5539722" y="-4.45843315" z="20.1752872" />
     <vertex x="-27.6958141" y="-4.36143684" z="19.6438026" />
     <vertex x="-27.8403606" y="-4.26714134" z="19.1120892" />
     <vertex x="-27.9890156" y="-4.17789316" z="18.5797157" />
     <vertex x="-28.1432228" y="-4.09603977" z="18.0464268" />
     <vertex x="-28.3044415" y="-4.02392817" z="17.5121346" />
     <vertex x="-28.4744625" y="-3.96388197" z="16.9770737" />
     <vertex x="-28.6559772" y="-3.91719246" z="16.4421825" />
     <vertex x="-27.5597286" y="-4.54081249" z="20.1080761" />
     <vertex x="-27.6958141" y="-4.53483391" z="19.6438026" />
     <vertex x="-27.7033787" y="-4.44813538" z="19.6460705" />
     <vertex x="-27.8695908" y="-4.43783808" z="19.1218891" />
     <vertex x="-27.8621044" y="-4.35113907" z="19.119379" />
     <vertex x="-28.0450497" y="-4.34084177" z="18.600544" />
     <vertex x="-28.02355" y="-4.25684357" z="18.5925522" />
     <vertex x="-28.2232571" y="-4.24654627" z="18.0791588" />
     <vertex x="-28.1891537" y="-4.16759586" z="18.0652122" />
     <vertex x="-28.4056797" y="-4.15729809" z="17.557415" />
     <vertex x="-28.3603783" y="-4.085742" z="17.5371532" />
     <vertex x="-28.5938053" y="-4.0754447" z="17.0351543" />
     <vertex x="-28.5387058" y="-4.01363087" z="17.0083389" />
     <vertex x="-28.7891369" y="-4.00333309" z="16.5123997" />
     <vertex x="-28.725935" y="-3.95358467" z="16.4790707" />
     <vertex x="-28.993475" y="-3.94328713" z="15.9895115" />
     <vertex x="-28.9247456" y="-3.90689468" z="15.9503803" />
     <vertex x="-29.2094936" y="-3.89659739" z="15.4676151" />
     <vertex x="-27.6939926" y="-4.54081249" z="19.6302719" />
     <vertex x="-27.8420887" y="-4.54081249" z="19.1561584" />
     <vertex x="-27.8621044" y="-4.52453661" z="19.119379" />
     <vertex x="-28.0039635" y="-4.54081249" z="18.6860409" />
     <vertex x="-28.0450497" y="-4.51423931" z="18.600544" />
     <vertex x="-28.1795063" y="-4.54081249" z="18.2203369" />
     <vertex x="-28.2444859" y="-4.50394154" z="18.087841" />
     <vertex x="-28.3682652" y="-4.54081249" z="17.7602596" />
     <vertex x="-28.4602528" y="-4.49364424" z="17.5818233" />
     <vertex x="-28.5700054" y="-4.54081249" z="17.3062553" />
     <vertex x="-28.6921902" y="-4.48334646" z="17.0830345" />
     <vertex x="-28.7845707" y="-4.54081249" z="16.8585854" />
     <vertex x="-28.9401321" y="-4.47304916" z="16.5920238" />
     <vertex x="-29.011797" y="-4.54081249" z="16.4175053" />
     <vertex x="-29.2039185" y="-4.46275139" z="16.1093388" />
     <vertex x="-29.2515316" y="-4.54081249" z="15.9832668" />
     <vertex x="-29.463829" y="-4.53645229" z="15.6235371" />
     <vertex x="-29.5036087" y="-4.54081249" z="15.5561314" />
     <vertex x="-29.7783718" y="-4.44215679" z="15.1711407" />
     <vertex x="-29.7592125" y="-4.52615499" z="15.1585217" />
     <vertex x="-30.0885525" y="-4.43185902" z="14.716795" />
     <vertex x="-30.0698109" y="-4.5158577" z="14.7035694" />
     <vertex x="-30.4134769" y="-4.42156172" z="14.2729435" />
     <vertex x="-30.395174" y="-4.50555992" z="14.2591152" />
     <vertex x="-30.7527103" y="-4.41126442" z="13.8399487" />
     <vertex x="-30.7348652" y="-4.49526215" z="13.8255367" />
     <vertex x="-31.0885029" y="-4.48496342" z="13.4031429" />
     <vertex x="-30.9435997" y="-4.54081249" z="13.5359592" />
     <vertex x="-31.2662716" y="-4.54081249" z="13.1569614" />
     <vertex x="-29.7678738" y="-4.54081249" z="15.1363544" />
     <vertex x="-30.0441647" y="-4.54081249" z="14.7241917" />
     <vertex x="-30.3323212" y="-4.54081249" z="14.3199024" />
     <vertex x="-30.632185" y="-4.54081249" z="13.9237385" />
     <vertex x="-31.4554996" y="-4.47466755" z="12.992487" />
     <vertex x="-31.5992641" y="-4.54081249" z="12.7878056" />
     <vertex x="-31.835577" y="-4.46436977" z="12.5937595" />
     <vertex x="-31.9422302" y="-4.54081249" z="12.4287891" />
     <vertex x="-32.228241" y="-4.45407248" z="12.2073956" />
     <vertex x="-32.2028046" y="-4.53302288" z="12.1807423" />
     <vertex x="-32.6330719" y="-4.44377518" z="11.833765" />
     <vertex x="-32.6085052" y="-4.52272558" z="11.806303" />
     <vertex x="-33.049614" y="-4.4334774" z="11.473238" />
     <vertex x="-33.0259552" y="-4.51242828" z="11.444994" />
     <vertex x="-33.4774551" y="-4.4231801" z="11.1261883" />
     <vertex x="-33.4547195" y="-4.50213051" z="11.0971928" />
     <vertex x="-33.9161453" y="-4.4128828" z="10.7929859" />
     <vertex x="-33.8943558" y="-4.49183321" z="10.7632694" />
     <vertex x="-34.3652496" y="-4.40258503" z="10.4740047" />
     <vertex x="-34.3444366" y="-4.48153591" z="10.4435978" />
     <vertex x="-34.8243484" y="-4.39228773" z="10.1696148" />
     <vertex x="-34.8045273" y="-4.47123814" z="10.1385517" />
     <vertex x="-35.2929916" y="-4.38198996" z="9.8801899" />
     <vertex x="-35.2741852" y="-4.46094084" z="9.84850121" />
     <vertex x="-35.7707596" y="-4.37169266" z="9.60610008" />
     <vertex x="-35.7529831" y="-4.45064306" z="9.5738163" />
     <vertex x="-36.2572021" y="-4.36139488" z="9.34771538" />
     <vertex x="-36.2404785" y="-4.44034576" z="9.31487465" />
     <vertex x="-36.7518921" y="-4.35109758" z="9.10541344" />
     <vertex x="-36.7362442" y="-4.43004799" z="9.07204628" />
     <vertex x="-37.2543716" y="-4.34080029" z="8.87956429" />
     <vertex x="-37.2398148" y="-4.41975069" z="8.84571266" />
     <vertex x="-37.7639999" y="-4.33050251" z="8.67048073" />
     <vertex x="-37.7505493" y="-4.40945339" z="8.63617516" />
     <vertex x="-38.2801819" y="-4.32020521" z="8.47825813" />
     <vertex x="-38.2678452" y="-4.39915562" z="8.44353294" />
     <vertex x="-38.8023453" y="-4.30990791" z="8.30296898" />
     <vertex x="-38.7911377" y="-4.38885832" z="8.26786613" />
     <vertex x="-39.3299332" y="-4.29961014" z="8.14469337" />
     <vertex x="-39.3198624" y="-4.37856102" z="8.10924721" />
     <vertex x="-39.8623581" y="-4.28931284" z="8.00350761" />
     <vertex x="-39.853447" y="-4.36826324" z="7.96775627" />
     <vertex x="-40.3990784" y="-4.27901554" z="7.87948036" />
     <vertex x="-40.3913193" y="-4.35796595" z="7.84346199" />
     <vertex x="-40.9395065" y="-4.26871777" z="7.77269554" />
     <vertex x="-40.9329224" y="-4.34766865" z="7.73644829" />
     <vertex x="-41.4781265" y="-4.33736229" z="7.64671516" />
     <vertex x="-41.4707184" y="-4.40892076" z="7.59765053" />
     <vertex x="-42.0193329" y="-4.39862919" z="7.52525139" />
     <vertex x="-42.0122986" y="-4.4604435" z="7.46438789" />
     <vertex x="-42.5702972" y="-4.38833189" z="7.47036171" />
     <vertex x="-42.565239" y="-4.45014572" z="7.40929985" />
     <vertex x="-43.1227188" y="-4.37803459" z="7.43309975" />
     <vertex x="-43.1196365" y="-4.43984842" z="7.37190437" />
     <vertex x="-43.6760254" y="-4.36773682" z="7.41354179" />
     <vertex x="-43.6749268" y="-4.42955112" z="7.35227776" />
     <vertex x="-44.2296524" y="-4.35743952" z="7.41177177" />
     <vertex x="-44.2305374" y="-4.41925335" z="7.35050011" />
     <vertex x="-44.7830276" y="-4.34714174" z="7.42785454" />
     <vertex x="-44.7858887" y="-4.40895605" z="7.36664009" />
     <vertex x="-45.3355789" y="-4.33684444" z="7.46187401" />
     <vertex x="-45.3404236" y="-4.39865828" z="7.40078163" />
     <vertex x="-45.8867416" y="-4.32654667" z="7.51390266" />
     <vertex x="-45.8935547" y="-4.38836098" z="7.45299721" />
     <vertex x="-46.435936" y="-4.31624937" z="7.5840168" />
     <vertex x="-46.4447174" y="-4.3780632" z="7.52336311" />
     <vertex x="-46.9825592" y="-4.30595207" z="7.67226982" />
     <vertex x="-46.9933014" y="-4.3677659" z="7.61193275" />
     <vertex x="-47.5276718" y="-4.29562092" z="7.77889442" />
     <vertex x="-47.5404968" y="-4.35743237" z="7.71896553" />
     <vertex x="-48.0654449" y="-4.285357" z="7.90251732" />
     <vertex x="-48.0800629" y="-4.34717083" z="7.84300041" />
     <vertex x="-48.6006546" y="-4.2750597" z="8.04401588" />
     <vertex x="-48.6171875" y="-4.33687353" z="7.98500633" />
     <vertex x="-49.1310196" y="-4.26476192" z="8.20276833" />
     <vertex x="-49.1494522" y="-4.32657623" z="8.14432716" />
     <vertex x="-49.6560135" y="-4.25446463" z="8.3785305" />
     <vertex x="-49.6763229" y="-4.31627846" z="8.32071877" />
     <vertex x="-50.1751251" y="-4.24416733" z="8.57105446" />
     <vertex x="-50.1972961" y="-4.30598116" z="8.513937" />
     <vertex x="-50.6878281" y="-4.23386955" z="8.78009605" />
     <vertex x="-50.7118378" y="-4.29568386" z="8.72372627" />
     <vertex x="-51.1936111" y="-4.22357225" z="9.00541115" />
     <vertex x="-51.219429" y="-4.28538609" z="8.94984627" />
     <vertex x="-51.6919479" y="-4.21327448" z="9.24674797" />
     <vertex x="-51.7195435" y="-4.27508879" z="9.19204521" />
     <vertex x="-52.1823196" y="-4.20297718" z="9.50385857" />
     <vertex x="-52.2116776" y="-4.26479101" z="9.45007896" />
     <vertex x="-52.6642075" y="-4.19267941" z="9.77650642" />
     <vertex x="-52.6952896" y="-4.25449371" z="9.72369957" />
     <vertex x="-53.1703568" y="-4.24418545" z="10.0129719" />
     <vertex x="-53.2084503" y="-4.29393673" z="9.952528" />
     <vertex x="-53.6750412" y="-4.28364754" z="10.257616" />
     <vertex x="-53.7194824" y="-4.32003975" z="10.1922016" />
     <vertex x="-54.1318817" y="-4.27334976" z="10.5778446" />
     <vertex x="-54.1784134" y="-4.30974197" z="10.513895" />
     <vertex x="-54.5780869" y="-4.26305246" z="10.9127293" />
     <vertex x="-54.6266632" y="-4.29944468" z="10.850317" />
     <vertex x="-55.0131149" y="-4.25275517" z="11.2620296" />
     <vertex x="-55.0636902" y="-4.28914738" z="11.2012157" />
     <vertex x="-55.4364624" y="-4.24245739" z="11.6254864" />
     <vertex x="-55.4889755" y="-4.2788496" z="11.5663433" />
     <vertex x="-55.8475571" y="-4.23216009" z="12.002779" />
     <vertex x="-55.9019547" y="-4.2685523" z="11.9453678" />
     <vertex x="-56.2459412" y="-4.22186232" z="12.3933773" />
     <vertex x="-56.3021622" y="-4.258255" z="12.3377552" />
     <vertex x="-56.6313019" y="-4.21156502" z="12.7967892" />
     <vertex x="-56.6893005" y="-4.24795723" z="12.7430134" />
     <vertex x="-57.0033493" y="-4.20126724" z="13.2125149" />
     <vertex x="-57.0630493" y="-4.23765993" z="13.1606464" />
     <vertex x="-57.361763" y="-4.19096994" z="13.64007" />
     <vertex x="-57.423111" y="-4.22736216" z="13.5901623" />
     <vertex x="-57.7062531" y="-4.18067265" z="14.0789547" />
     <vertex x="-57.7691727" y="-4.21706486" z="14.0310574" />
     <vertex x="-58.0365067" y="-4.17037487" z="14.528677" />
     <vertex x="-58.1009445" y="-4.20676708" z="14.4828472" />
     <vertex x="-58.3522186" y="-4.16007757" z="14.9887486" />
     <vertex x="-58.4181061" y="-4.19646978" z="14.9450245" />
     <vertex x="-58.7186203" y="-4.18623304" z="15.4142971" />
     <vertex x="-58.7900925" y="-4.20868778" z="15.3698635" />
     <vertex x="-59.0803833" y="-4.19832563" z="15.8566837" />
     <vertex x="-32.2949448" y="-4.54081249" z="12.080061" />
     <vertex x="-32.6571808" y="-4.54081249" z="11.741785" />
     <vertex x="-33.028717" y="-4.54081249" z="11.4141102" />
     <vertex x="-33.409317" y="-4.54081249" z="11.0971966" />
     <vertex x="-33.7987671" y="-4.54081249" z="10.7912006" />
     <vertex x="-34.1968307" y="-4.54081249" z="10.4962788" />
     <vertex x="-34.6032867" y="-4.54081249" z="10.2125835" />
     <vertex x="-35.0179062" y="-4.54081249" z="9.94027138" />
     <vertex x="-35.2488632" y="-4.53249645" z="9.80581856" />
     <vertex x="-35.7290497" y="-4.52219915" z="9.53033638" />
     <vertex x="-36.2179642" y="-4.51190186" z="9.27064323" />
     <vertex x="-36.7151642" y="-4.50160408" z="9.02710915" />
     <vertex x="-37.2201996" y="-4.49130678" z="8.80011559" />
     <vertex x="-37.7324219" y="-4.48100901" z="8.58996773" />
     <vertex x="-38.2512207" y="-4.47071171" z="8.39676857" />
     <vertex x="-38.7760391" y="-4.46041393" z="8.22059059" />
     <vertex x="-39.3062973" y="-4.45011663" z="8.06151009" />
     <vertex x="-39.8414307" y="-4.43981934" z="7.91960716" />
     <vertex x="-40.3808746" y="-4.42952156" z="7.79495049" />
     <vertex x="-40.9240494" y="-4.41922426" z="7.68762398" />
     <vertex x="-41.4615936" y="-4.47073698" z="7.53706551" />
     <vertex x="-42.0041046" y="-4.51019192" z="7.39342308" />
     <vertex x="-42.5593414" y="-4.49989462" z="7.33810616" />
     <vertex x="-43.1160431" y="-4.48959732" z="7.30055428" />
     <vertex x="-43.673645" y="-4.47929955" z="7.28084755" />
     <vertex x="-44.2315674" y="-4.46900225" z="7.27905846" />
     <vertex x="-44.7892303" y="-4.45870447" z="7.29526711" />
     <vertex x="-45.3460693" y="-4.44840717" z="7.32954979" />
     <vertex x="-45.9015045" y="-4.4381094" z="7.3819828" />
     <vertex x="-46.4549561" y="-4.4278121" z="7.45264244" />
     <vertex x="-47.0058212" y="-4.4175148" z="7.54158211" />
     <vertex x="-47.5554352" y="-4.4071784" z="7.64909172" />
     <vertex x="-48.0971069" y="-4.39691973" z="7.77361107" />
     <vertex x="-48.636467" y="-4.38662243" z="7.91620827" />
     <vertex x="-49.1709366" y="-4.37632465" z="8.07619286" />
     <vertex x="-49.7000046" y="-4.36602736" z="8.25331688" />
     <vertex x="-50.2231445" y="-4.35573006" z="8.4473362" />
     <vertex x="-50.7398224" y="-4.34543228" z="8.65799904" />
     <vertex x="-51.249527" y="-4.33513451" z="8.88505745" />
     <vertex x="-51.7517242" y="-4.32483721" z="9.12826729" />
     <vertex x="-52.245903" y="-4.31453991" z="9.38737297" />
     <vertex x="-52.7315292" y="-4.30424213" z="9.66213417" />
     <vertex x="-53.2506256" y="-4.3303318" z="9.88563728" />
     <vertex x="-53.766777" y="-4.3424902" z="10.1225758" />
     <vertex x="-54.2279434" y="-4.3321929" z="10.4458332" />
     <vertex x="-54.6783676" y="-4.3218956" z="10.7838879" />
     <vertex x="-55.1175156" y="-4.31159782" z="11.1364918" />
     <vertex x="-55.5448685" y="-4.30130053" z="11.5033932" />
     <vertex x="-55.9598541" y="-4.29100323" z="11.8842564" />
     <vertex x="-56.3620071" y="-4.28070545" z="12.2785511" />
     <vertex x="-56.7510223" y="-4.27040815" z="12.6857815" />
     <vertex x="-57.1265869" y="-4.26011086" z="13.105444" />
     <vertex x="-57.4883957" y="-4.24981308" z="13.5370426" />
     <vertex x="-57.8361435" y="-4.23951578" z="13.9800816" />
     <vertex x="-58.1695251" y="-4.22921801" z="14.4340649" />
     <vertex x="-58.4882278" y="-4.21892071" z="14.898489" />
     <vertex x="-35.4404602" y="-4.54081249" z="9.67950249" />
     <vertex x="-35.8707352" y="-4.54081249" z="9.43042946" />
     <vertex x="-36.3084946" y="-4.54081249" z="9.19320488" />
     <vertex x="-36.750145" y="-4.54081249" z="8.96964455" />
     <vertex x="-37.1868744" y="-4.54081249" z="8.76346397" />
     <vertex x="-37.6175156" y="-4.54081249" z="8.5740757" />
     <vertex x="-38.0412598" y="-4.54081249" z="8.40068626" />
     <vertex x="-38.2306976" y="-4.53252554" z="8.33902168" />
     <vertex x="-38.7573929" y="-4.52222824" z="8.16221428" />
     <vertex x="-39.2895508" y="-4.51193047" z="8.00256538" />
     <vertex x="-39.8266068" y="-4.50163317" z="7.86015129" />
     <vertex x="-40.367981" y="-4.49133587" z="7.73505211" />
     <vertex x="-40.9131012" y="-4.48103809" z="7.62734032" />
     <vertex x="-41.4509735" y="-4.52048826" z="7.46642113" />
     <vertex x="-42.0185547" y="-4.54081249" z="7.32336235" />
     <vertex x="-42.2971344" y="-4.54081249" z="7.28032875" />
     <vertex x="-42.5528107" y="-4.53628683" z="7.25930214" />
     <vertex x="-42.5584106" y="-4.54081249" z="7.2430172" />
     <vertex x="-42.8016968" y="-4.54081249" z="7.2106266" />
     <vertex x="-38.4573135" y="-4.54081249" z="8.24250603" />
     <vertex x="-38.8648682" y="-4.54081249" z="8.09874535" />
     <vertex x="-39.2631378" y="-4.54081249" z="7.96861458" />
     <vertex x="-39.6513062" y="-4.54081249" z="7.85132027" />
     <vertex x="-40.0285721" y="-4.54081249" z="7.74607658" />
     <vertex x="-40.3529358" y="-4.54108429" z="7.66521263" />
     <vertex x="-40.3941498" y="-4.54081249" z="7.65209007" />
     <vertex x="-40.7472305" y="-4.54081249" z="7.56857109" />
     <vertex x="-40.9003296" y="-4.53078699" z="7.55705452" />
     <vertex x="-41.0870132" y="-4.54081249" z="7.49473" />
     <vertex x="-41.4126892" y="-4.54081249" z="7.42977333" />
     <vertex x="-41.7234726" y="-4.54081249" z="7.37291527" />
     <vertex x="-43.0270615" y="-4.54081249" z="7.18226814" />
     <vertex x="-43.1120682" y="-4.52598953" z="7.2215786" />
     <vertex x="-43.1326141" y="-4.54081249" z="7.16938972" />
     <vertex x="-43.2331238" y="-4.54081249" z="7.15726662" />
     <vertex x="-43.672226" y="-4.51569176" z="7.20178413" />
     <vertex x="-43.3283768" y="-4.54081249" z="7.14583015" />
     <vertex x="-43.4181519" y="-4.54081249" z="7.1349926" />
     <vertex x="-43.5022354" y="-4.54081249" z="7.12468147" />
     <vertex x="-43.6707153" y="-4.53814268" z="7.1176281" />
     <vertex x="-44.2327042" y="-4.50539446" z="7.19998741" />
     <vertex x="-44.2339172" y="-4.52784538" z="7.11582375" />
     <vertex x="-44.792923" y="-4.49509716" z="7.21627235" />
     <vertex x="-44.7968597" y="-4.51754761" z="7.1321888" />
     <vertex x="-45.3523178" y="-4.48479939" z="7.25071144" />
     <vertex x="-45.358963" y="-4.50725031" z="7.16679573" />
     <vertex x="-45.9102936" y="-4.47450161" z="7.30338478" />
     <vertex x="-45.9196548" y="-4.49695301" z="7.21972466" />
     <vertex x="-46.4662933" y="-4.46420431" z="7.37436485" />
     <vertex x="-46.4783554" y="-4.48665524" z="7.29105186" />
     <vertex x="-47.0196762" y="-4.45390701" z="7.46371269" />
     <vertex x="-47.0344315" y="-4.47635794" z="7.38083076" />
     <vertex x="-47.5719452" y="-4.44356823" z="7.57174492" />
     <vertex x="-47.5895233" y="-4.46601629" z="7.48941612" />
     <vertex x="-48.1159668" y="-4.43331194" z="7.69680595" />
     <vertex x="-48.1360397" y="-4.45576286" z="7.61505699" />
     <vertex x="-48.6577988" y="-4.42301464" z="7.84005547" />
     <vertex x="-48.6805115" y="-4.44546509" z="7.75900459" />
     <vertex x="-49.194725" y="-4.41271687" z="8.00077248" />
     <vertex x="-49.2200394" y="-4.43516779" z="7.92050362" />
     <vertex x="-49.7262192" y="-4.40241957" z="8.17871284" />
     <vertex x="-49.7541199" y="-4.42487049" z="8.09930229" />
     <vertex x="-50.2517548" y="-4.39212227" z="8.37362099" />
     <vertex x="-50.2822037" y="-4.41457272" z="8.29516029" />
     <vertex x="-50.7708054" y="-4.38182449" z="8.58524895" />
     <vertex x="-50.8037796" y="-4.40427542" z="8.50781441" />
     <vertex x="-51.2828445" y="-4.37152719" z="8.81334877" />
     <vertex x="-51.318306" y="-4.39397812" z="8.73702431" />
     <vertex x="-51.7873459" y="-4.36122942" z="9.0576725" />
     <vertex x="-51.8252563" y="-4.38368034" z="8.98253441" />
     <vertex x="-52.283783" y="-4.35093212" z="9.31796837" />
     <vertex x="-52.3241119" y="-4.37338305" z="9.24409676" />
     <vertex x="-52.771637" y="-4.34063435" z="9.59398842" />
     <vertex x="-52.8143311" y="-4.36308575" z="9.52145576" />
     <vertex x="-53.2955246" y="-4.35278511" z="9.81444359" />
     <vertex x="-43.5804062" y="-4.54081249" z="7.11481285" />
     <vertex x="-43.6524429" y="-4.54081249" z="7.10531425" />
     <vertex x="-43.7181396" y="-4.54081249" z="7.09610558" />
     <vertex x="-43.7772675" y="-4.54081249" z="7.0871067" />
     <vertex x="-43.8296127" y="-4.54081249" z="7.07824135" />
     <vertex x="-43.9210052" y="-4.54081249" z="7.05847359" />
     <vertex x="-43.95961" y="-4.54081249" z="7.04546165" />
     <vertex x="-43.967659" y="-4.54081249" z="7.04155922" />
     <vertex x="-43.9747162" y="-4.54081249" z="7.03717232" />
     <vertex x="-43.9777908" y="-4.54081249" z="7.03468132" />
     <vertex x="-43.9805145" y="-4.54081249" z="7.03177834" />
     <vertex x="-43.9816208" y="-4.54081249" z="7.03017616" />
     <vertex x="-43.9825058" y="-4.54081249" z="7.02844429" />
     <vertex x="-43.9832306" y="-4.54081249" z="7.02564812" />
     <vertex x="-43.983078" y="-4.54081249" z="7.02659416" />
     <vertex x="-43.9828339" y="-4.54081249" z="7.02752876" />
     <vertex x="-59.3532181" y="-4.18802834" z="16.3494549" />
     <vertex x="-59.6101456" y="-4.17773056" z="16.8506832" />
     <vertex x="-59.8508682" y="-4.16743326" z="17.3598671" />
     <vertex x="-60.0750732" y="-4.15713596" z="17.8765087" />
     <vertex x="-60.2824554" y="-4.14683819" z="18.4001102" />
     <vertex x="-60.472702" y="-4.13654089" z="18.9301777" />
     <vertex x="-60.6455765" y="-4.1262393" z="19.4664154" />
     <vertex x="-60.8005753" y="-4.11594582" z="20.0077076" />
     <vertex x="-60.9376221" y="-4.10564852" z="20.5540314" />
     <vertex x="-61.0565948" y="-4.09535074" z="21.1045132" />
     <vertex x="-61.1575089" y="-4.08505344" z="21.6585712" />
     <vertex x="-61.2403793" y="-4.07475567" z="22.2156181" />
     <vertex x="-61.3052139" y="-4.06445837" z="22.7750702" />
     <vertex x="-61.3520279" y="-4.05416107" z="23.3363419" />
     <vertex x="-61.3808441" y="-4.0438633" z="23.8988514" />
     <vertex x="-61.391655" y="-4.033566" z="24.4620132" />
     <vertex x="-61.384491" y="-4.0232687" z="25.0252399" />
     <vertex x="-61.3593674" y="-4.01297092" z="25.5879517" />
     <vertex x="-61.3162842" y="-4.00267363" z="26.1495609" />
     <vertex x="-61.2552567" y="-3.99237609" z="26.7094822" />
     <vertex x="-61.1763077" y="-3.98207855" z="27.2671337" />
     <vertex x="-61.0794449" y="-3.97178125" z="27.8219299" />
     <vertex x="-60.9646759" y="-3.96148348" z="28.3732853" />
     <vertex x="-60.8320236" y="-3.95118618" z="28.9206161" />
     <vertex x="-60.6815033" y="-3.94088864" z="29.4633369" />
     <vertex x="-60.5131149" y="-3.93059111" z="30.0008564" />
     <vertex x="-60.3270493" y="-3.92029381" z="30.5324688" />
     <vertex x="-60.1236343" y="-3.90999627" z="31.0576344" />
     <vertex x="-59.9030685" y="-3.89969349" z="31.576128" />
     <vertex x="-60.0456009" y="-3.88754535" z="31.0260506" />
     <vertex x="-59.8259888" y="-3.87723732" z="31.5422993" />
     <vertex x="-59.97229" y="-3.85115314" z="30.9963779" />
     <vertex x="-59.7535706" y="-3.84083986" z="31.5105286" />
     <vertex x="-59.9060593" y="-3.80140448" z="30.9695683" />
     <vertex x="-59.6881256" y="-3.79108596" z="31.4818478" />
     <vertex x="-59.8492508" y="-3.73959041" z="30.9465752" />
     <vertex x="-59.6319809" y="-3.72926664" z="31.4572849" />
     <vertex x="-59.8032455" y="-3.66803455" z="30.9279537" />
     <vertex x="-59.5864944" y="-3.65770555" z="31.437439" />
     <vertex x="-59.7690887" y="-3.58908391" z="30.9141273" />
     <vertex x="-59.5526886" y="-3.5787499" z="31.4227695" />
     <vertex x="-59.7478256" y="-3.50508571" z="30.9055214" />
     <vertex x="-59.531601" y="-3.49474645" z="31.4137325" />
     <vertex x="-59.7405014" y="-3.41838717" z="30.9025574" />
     <vertex x="-59.5242691" y="-3.40804243" z="31.4107895" />
     <vertex x="-59.7478256" y="-3.33168864" z="30.9055214" />
     <vertex x="-59.5313721" y="-3.32133865" z="31.4142437" />
     <vertex x="-59.7690887" y="-3.24769044" z="30.9141273" />
     <vertex x="-59.5522308" y="-3.23733521" z="31.4237919" />
     <vertex x="-59.8032455" y="-3.1687398" z="30.9279537" />
     <vertex x="-59.5858078" y="-3.15837932" z="31.4389782" />
     <vertex x="-59.8492508" y="-3.09718394" z="30.9465752" />
     <vertex x="-59.6310654" y="-3.08681822" z="31.459343" />
     <vertex x="-59.9060593" y="-3.03536987" z="30.9695683" />
     <vertex x="-59.6869736" y="-3.02499914" z="31.4844303" />
     <vertex x="-59.97229" y="-2.98562121" z="30.9963779" />
     <vertex x="-59.752182" y="-2.97524524" z="31.5136395" />
     <vertex x="-60.0456009" y="-2.949229" z="31.0260506" />
     <vertex x="-59.8243713" y="-2.93884754" z="31.5459442" />
     <vertex x="-59.6660461" y="-3.8894012" z="32.0866852" />
     <vertex x="-59.4125366" y="-3.87910366" z="32.5896072" />
     <vertex x="-59.1429901" y="-3.86880636" z="33.0841446" />
     <vertex x="-58.8577271" y="-3.85850883" z="33.5698166" />
     <vertex x="-58.5570908" y="-3.84821129" z="34.0461502" />
     <vertex x="-58.2414017" y="-3.83791399" z="34.5126419" />
     <vertex x="-57.9109955" y="-3.82761621" z="34.9688263" />
     <vertex x="-57.5661926" y="-3.81731892" z="35.4142075" />
     <vertex x="-57.2073288" y="-3.80702138" z="35.8483124" />
     <vertex x="-56.8347244" y="-3.79672384" z="36.2706528" />
     <vertex x="-56.4487228" y="-3.78642654" z="36.680748" />
     <vertex x="-56.0496445" y="-3.77612877" z="37.0781097" />
     <vertex x="-55.6378174" y="-3.76583147" z="37.4622574" />
     <vertex x="-55.2135696" y="-3.75553393" z="37.8327103" />
     <vertex x="-54.7772598" y="-3.7452364" z="38.1889648" />
     <vertex x="-54.3294678" y="-3.7349391" z="38.530571" />
     <vertex x="-53.8707275" y="-3.72464156" z="38.8572769" />
     <vertex x="-53.4015961" y="-3.71434402" z="39.1688461" />
     <vertex x="-52.9226074" y="-3.70404649" z="39.4650726" />
     <vertex x="-52.4343033" y="-3.69374919" z="39.7457047" />
     <vertex x="-51.9372177" y="-3.68345165" z="40.0105362" />
     <vertex x="-51.4318848" y="-3.67315412" z="40.2593384" />
     <vertex x="-50.9188614" y="-3.66285658" z="40.4918747" />
     <vertex x="-50.3977737" y="-3.65254164" z="40.7082825" />
     <vertex x="-49.8718491" y="-3.64226174" z="40.9072647" />
     <vertex x="-49.3389511" y="-3.63196421" z="41.0896683" />
     <vertex x="-48.8005066" y="-3.62166667" z="41.2548981" />
     <vertex x="-48.2570572" y="-3.61136913" z="41.4027405" />
     <vertex x="-47.709137" y="-3.60107183" z="41.5329666" />
     <vertex x="-47.1572952" y="-3.5907743" z="41.64534" />
     <vertex x="-46.6020584" y="-3.58047676" z="41.7396469" />
     <vertex x="-46.0439758" y="-3.57017922" z="41.8156586" />
     <vertex x="-45.4836426" y="-3.55988169" z="41.8731613" />
     <vertex x="-44.9217834" y="-3.54958439" z="41.9121323" />
     <vertex x="-44.3589859" y="-3.53928685" z="41.932663" />
     <vertex x="-43.7958145" y="-3.52898932" z="41.9348755" />
     <vertex x="-43.2328568" y="-3.51869178" z="41.9188614" />
     <vertex x="-42.6706772" y="-3.50839448" z="41.8847275" />
     <vertex x="-42.1098633" y="-3.49809694" z="41.8325729" />
     <vertex x="-41.550972" y="-3.48779941" z="41.7625122" />
     <vertex x="-40.9945984" y="-3.47750187" z="41.6746368" />
     <vertex x="-40.4413147" y="-3.46720457" z="41.5690536" />
     <vertex x="-39.8916855" y="-3.45690703" z="41.4458618" />
     <vertex x="-39.3462906" y="-3.4466095" z="41.3051758" />
     <vertex x="-38.8057098" y="-3.43631196" z="41.1470871" />
     <vertex x="-38.2705154" y="-3.42601442" z="40.9717102" />
     <vertex x="-37.7412872" y="-3.41571712" z="40.7791443" />
     <vertex x="-37.2185898" y="-3.40541959" z="40.5694885" />
     <vertex x="-36.7074203" y="-3.39521074" z="40.3448715" />
     <vertex x="-36.1951218" y="-3.38482451" z="40.0993271" />
     <vertex x="-35.6955719" y="-3.37452722" z="39.839119" />
     <vertex x="-35.2049179" y="-3.36422968" z="39.5626221" />
     <vertex x="-34.7235947" y="-3.35393214" z="39.2702332" />
     <vertex x="-34.2520218" y="-3.34363461" z="38.9623489" />
     <vertex x="-33.7906418" y="-3.33333707" z="38.6393814" />
     <vertex x="-33.3398666" y="-3.32303977" z="38.3017197" />
     <vertex x="-32.9001236" y="-3.31274223" z="37.9497604" />
     <vertex x="-32.4718475" y="-3.3024447" z="37.5839157" />
     <vertex x="-32.0554504" y="-3.29214716" z="37.2045822" />
     <vertex x="-31.6513786" y="-3.28184986" z="36.8121567" />
     <vertex x="-31.260046" y="-3.27155232" z="36.4070358" />
     <vertex x="-30.8818817" y="-3.26125479" z="35.989624" />
     <vertex x="-30.517313" y="-3.25095725" z="35.560318" />
     <vertex x="-30.1667652" y="-3.24065971" z="35.1195297" />
     <vertex x="-29.8306656" y="-3.23036242" z="34.6676407" />
     <vertex x="-29.5094414" y="-3.22006488" z="34.2050552" />
     <vertex x="-29.2035179" y="-3.20976734" z="33.7321854" />
     <vertex x="-28.9133244" y="-3.1994698" z="33.2494278" />
     <vertex x="-28.6392841" y="-3.18917251" z="32.7573395" />
     <vertex x="-28.381609" y="-3.17887497" z="32.2565536" />
     <vertex x="-28.1404381" y="-3.16857743" z="31.7476368" />
     <vertex x="-27.9159107" y="-3.1582799" z="31.2311516" />
     <vertex x="-27.7081661" y="-3.1479826" z="30.7076664" />
     <vertex x="-27.5173492" y="-3.13768506" z="30.1777515" />
     <vertex x="-27.3435955" y="-3.12738752" z="29.6419735" />
     <vertex x="-27.187048" y="-3.11708999" z="29.1008987" />
     <vertex x="-27.0478458" y="-3.10679245" z="28.5550976" />
     <vertex x="-26.9261303" y="-3.09649515" z="28.0051346" />
     <vertex x="-26.8220425" y="-3.08619761" z="27.4515781" />
     <vertex x="-26.7357197" y="-3.07590008" z="26.8949966" />
     <vertex x="-26.6673069" y="-3.06560254" z="26.3359566" />
     <vertex x="-26.6169395" y="-3.05530524" z="25.7750282" />
     <vertex x="-26.5847607" y="-3.04500771" z="25.2127743" />
     <vertex x="-26.5709095" y="-3.03471017" z="24.6497669" />
     <vertex x="-26.5755291" y="-3.02441263" z="24.0865726" />
     <vertex x="-26.598753" y="-3.0141151" z="23.5237751" />
     <vertex x="-26.6405773" y="-3.0038178" z="22.962101" />
     <vertex x="-26.7008266" y="-2.99352026" z="22.4021492" />
     <vertex x="-26.7793064" y="-2.98322272" z="21.8444729" />
     <vertex x="-26.8758259" y="-2.97292519" z="21.2896233" />
     <vertex x="-26.9901943" y="-2.96262789" z="20.7381554" />
     <vertex x="-27.122221" y="-2.95233035" z="20.1906185" />
     <vertex x="-27.2717152" y="-2.94203281" z="19.6475658" />
     <vertex x="-27.4384861" y="-2.93173528" z="19.1095524" />
     <vertex x="-27.6223412" y="-2.92143798" z="18.5771275" />
     <vertex x="-27.8230896" y="-2.91114044" z="18.050848" />
     <vertex x="-28.0405407" y="-2.90084291" z="17.5312614" />
     <vertex x="-28.2745037" y="-2.89054537" z="17.0189247" />
     <vertex x="-28.5247879" y="-2.88024783" z="16.5143871" />
     <vertex x="-28.7912006" y="-2.86995053" z="16.0182056" />
     <vertex x="-29.0735531" y="-2.859653" z="15.5309277" />
     <vertex x="-29.3716526" y="-2.84935546" z="15.0531063" />
     <vertex x="-29.6851673" y="-2.83906245" z="14.5855007" />
     <vertex x="-30.0142956" y="-2.82876062" z="14.1280804" />
     <vertex x="-30.3581734" y="-2.81846309" z="13.6820316" />
     <vertex x="-30.7164707" y="-2.80816555" z="13.24753" />
     <vertex x="-31.088728" y="-2.79786801" z="12.8249302" />
     <vertex x="-31.4744816" y="-2.78757048" z="12.4145985" />
     <vertex x="-31.8732719" y="-2.77727318" z="12.0168934" />
     <vertex x="-32.2846375" y="-2.76697564" z="11.6321735" />
     <vertex x="-32.7081223" y="-2.7566781" z="11.2607937" />
     <vertex x="-33.1432571" y="-2.74638057" z="10.9031239" />
     <vertex x="-33.589592" y="-2.73608327" z="10.559515" />
     <vertex x="-34.0466537" y="-2.72578573" z="10.2303295" />
     <vertex x="-34.5139847" y="-2.7154882" z="9.91592598" />
     <vertex x="-34.991127" y="-2.70519066" z="9.61667061" />
     <vertex x="-35.477623" y="-2.69489312" z="9.33291435" />
     <vertex x="-35.9730072" y="-2.68459582" z="9.06501961" />
     <vertex x="-36.4768143" y="-2.67429829" z="8.81334877" />
     <vertex x="-36.9885941" y="-2.66400075" z="8.57826042" />
     <vertex x="-37.5078735" y="-2.65370321" z="8.36011314" />
     <vertex x="-38.0341187" y="-2.64340591" z="8.15926552" />
     <vertex x="-38.5666428" y="-2.63310838" z="7.97590828" />
     <vertex x="-39.1048508" y="-2.62281084" z="7.81009865" />
     <vertex x="-39.6481705" y="-2.6125133" z="7.6618824" />
     <vertex x="-40.196022" y="-2.60221601" z="7.53131294" />
     <vertex x="-40.7478104" y="-2.59191847" z="7.41844368" />
     <vertex x="-41.3029556" y="-2.58162093" z="7.32332039" />
     <vertex x="-41.8608856" y="-2.57132339" z="7.24599648" />
     <vertex x="-42.4210129" y="-2.56102586" z="7.18652153" />
     <vertex x="-42.9827423" y="-2.55072856" z="7.14494896" />
     <vertex x="-43.545517" y="-2.54043102" z="7.12132835" />
     <vertex x="-44.1087265" y="-2.53013349" z="7.11571312" />
     <vertex x="-44.671814" y="-2.51983595" z="7.12814903" />
     <vertex x="-45.2341766" y="-2.50953865" z="7.15869331" />
     <vertex x="-45.7952423" y="-2.49924111" z="7.20739174" />
     <vertex x="-46.3544312" y="-2.48894358" z="7.27429771" />
     <vertex x="-46.9111481" y="-2.47864604" z="7.35946083" />
     <vertex x="-47.4648209" y="-2.4683485" z="7.46293068" />
     <vertex x="-48.0147629" y="-2.4580512" z="7.58468056" />
     <vertex x="-48.5603333" y="-2.44775367" z="7.72446251" />
     <vertex x="-49.1010208" y="-2.43745613" z="7.88200188" />
     <vertex x="-49.6363144" y="-2.42715859" z="8.05702019" />
     <vertex x="-50.1656876" y="-2.4168613" z="8.24925041" />
     <vertex x="-50.6886292" y="-2.40656376" z="8.45841408" />
     <vertex x="-51.2046204" y="-2.39626622" z="8.68424034" />
     <vertex x="-51.71315" y="-2.38596869" z="8.92645073" />
     <vertex x="-52.2136917" y="-2.37567139" z="9.1847744" />
     <vertex x="-52.7057419" y="-2.36537385" z="9.45893669" />
     <vertex x="-53.1887741" y="-2.35507631" z="9.74865913" />
     <vertex x="-53.6622772" y="-2.34477878" z="10.0536747" />
     <vertex x="-54.1257324" y="-2.33448124" z="10.3737049" />
     <vertex x="-54.5786209" y="-2.32418394" z="10.7084789" />
     <vertex x="-55.0204315" y="-2.3138864" z="11.0577183" />
     <vertex x="-55.4506454" y="-2.30358887" z="11.4211483" />
     <vertex x="-55.8687439" y="-2.29329133" z="11.7984982" />
     <vertex x="-56.2772751" y="-2.28291488" z="12.1925449" />
     <vertex x="-56.6664886" y="-2.2726965" z="12.5936642" />
     <vertex x="-57.0452347" y="-2.26239896" z="13.0104771" />
     <vertex x="-57.4101563" y="-2.25210142" z="13.4394207" />
     <vertex x="-57.7609711" y="-2.24180388" z="13.8799877" />
     <vertex x="-58.0974045" y="-2.23150659" z="14.3316631" />
     <vertex x="-58.4191589" y="-2.22120905" z="14.7939358" />
     <vertex x="-58.7259598" y="-2.21091151" z="15.2662983" />
     <vertex x="-59.0175171" y="-2.20061398" z="15.7482319" />
     <vertex x="-59.2935486" y="-2.19031668" z="16.239233" />
     <vertex x="-59.5537796" y="-2.18001914" z="16.7387905" />
     <vertex x="-59.7979126" y="-2.1697216" z="17.2463894" />
     <vertex x="-60.0256653" y="-2.15942407" z="17.7615204" />
     <vertex x="-60.2367554" y="-2.14912653" z="18.2836723" />
     <vertex x="-60.4309082" y="-2.13882923" z="18.8123341" />
     <vertex x="-60.6078262" y="-2.12853169" z="19.3469944" />
     <vertex x="-60.7672272" y="-2.11823416" z="19.8871441" />
     <vertex x="-60.9088364" y="-2.10793662" z="20.4322701" />
     <vertex x="-61.0323639" y="-2.09763932" z="20.9818382" />
     <vertex x="-61.1376343" y="-2.08734179" z="21.5351353" />
     <vertex x="-61.224678" y="-2.07704425" z="22.0915489" />
     <vertex x="-61.293541" y="-2.06674671" z="22.6504955" />
     <vertex x="-61.3442535" y="-2.05644941" z="23.2113895" />
     <vertex x="-61.3768539" y="-2.04615188" z="23.7736511" />
     <vertex x="-61.3913879" y="-2.03585434" z="24.3366966" />
     <vertex x="-61.3879318" y="-2.0255816" z="24.898592" />
     <vertex x="-61.3664169" y="-2.01525927" z="25.4627991" />
     <vertex x="-61.3269806" y="-2.00496197" z="26.0246906" />
     <vertex x="-61.2696457" y="-1.99466443" z="26.5850334" />
     <vertex x="-61.1944275" y="-1.98436689" z="27.14324" />
     <vertex x="-61.101387" y="-1.97406936" z="27.6987305" />
     <vertex x="-60.9905548" y="-1.96377206" z="28.2509193" />
     <vertex x="-60.861969" y="-1.95347452" z="28.7992249" />
     <vertex x="-60.7156754" y="-1.94317698" z="29.3430634" />
     <vertex x="-60.5517044" y="-1.93287945" z="29.8818493" />
     <vertex x="-60.3701019" y="-1.92258191" z="30.4150028" />
     <vertex x="-60.1709442" y="-1.91228461" z="30.9418945" />
     <vertex x="-59.9545212" y="-1.90198708" z="31.4618626" />
     <vertex x="-59.7211838" y="-1.89168954" z="31.9744263" />
     <vertex x="-59.4712906" y="-1.881392" z="32.4791183" />
     <vertex x="-59.2051773" y="-1.8710947" z="32.9754715" />
     <vertex x="-58.9232101" y="-1.86079717" z="33.4630127" />
     <vertex x="-58.6257248" y="-1.85049963" z="33.9412842" />
     <vertex x="-58.3130875" y="-1.84020209" z="34.4098129" />
     <vertex x="-57.9856415" y="-1.82990479" z="34.8681259" />
     <vertex x="-57.6437378" y="-1.81960726" z="35.3157654" />
     <vertex x="-57.2877274" y="-1.80930972" z="35.7522507" />
     <vertex x="-56.9179535" y="-1.79901218" z="36.177124" />
     <vertex x="-56.5347824" y="-1.78871465" z="36.58992" />
     <vertex x="-56.1385498" y="-1.77841735" z="36.9901581" />
     <vertex x="-55.7296143" y="-1.76811981" z="37.3773804" />
     <vertex x="-55.3083267" y="-1.75782228" z="37.7511215" />
     <vertex x="-54.8750381" y="-1.74752474" z="38.1109009" />
     <vertex x="-54.4300919" y="-1.73722744" z="38.4562607" />
     <vertex x="-53.9739456" y="-1.72692966" z="38.7867126" />
     <vertex x="-53.5072021" y="-1.71663237" z="39.1018982" />
     <vertex x="-53.0304184" y="-1.70633507" z="39.4016342" />
     <vertex x="-52.544136" y="-1.69603729" z="39.6857147" />
     <vertex x="-52.048912" y="-1.68573999" z="39.9539261" />
     <vertex x="-51.5452957" y="-1.67544222" z="40.2060776" />
     <vertex x="-51.0340576" y="-1.66514969" z="40.4418564" />
     <vertex x="-50.5150604" y="-1.65484762" z="40.6613846" />
     <vertex x="-49.9895401" y="-1.64454985" z="40.8641357" />
     <vertex x="-49.4578247" y="-1.63425255" z="41.0500183" />
     <vertex x="-48.9204559" y="-1.62395525" z="41.2188263" />
     <vertex x="-48.3779755" y="-1.61365747" z="41.3703613" />
     <vertex x="-47.8309479" y="-1.60336018" z="41.504425" />
     <vertex x="-47.2799149" y="-1.5930624" z="41.6208038" />
     <vertex x="-46.7254181" y="-1.5827651" z="41.7193146" />
     <vertex x="-46.1680145" y="-1.5724678" z="41.799736" />
     <vertex x="-45.6082535" y="-1.56217003" z="41.8618774" />
     <vertex x="-45.0466843" y="-1.55187273" z="41.9055328" />
     <vertex x="-44.4839935" y="-1.54157495" z="41.9305725" />
     <vertex x="-43.9208374" y="-1.53127766" z="41.9370728" />
     <vertex x="-43.3577957" y="-1.52098036" z="41.9251709" />
     <vertex x="-42.7954254" y="-1.51068258" z="41.8949966" />
     <vertex x="-42.2343063" y="-1.50038528" z="41.8466721" />
     <vertex x="-41.6750031" y="-1.49008751" z="41.7803268" />
     <vertex x="-41.1180878" y="-1.47979021" z="41.6960907" />
     <vertex x="-40.561058" y="-1.46943521" z="41.593483" />
     <vertex x="-40.01371" y="-1.45919514" z="41.4744797" />
     <vertex x="-39.4673843" y="-1.44889784" z="41.3373566" />
     <vertex x="-38.9259491" y="-1.43860435" z="41.18293" />
     <vertex x="-38.3893127" y="-1.42830276" z="41.0111313" />
     <vertex x="-37.8587036" y="-1.41800547" z="40.8222885" />
     <vertex x="-37.3344727" y="-1.40770769" z="40.6164551" />
     <vertex x="-36.8171997" y="-1.39741039" z="40.3937683" />
     <vertex x="-36.3074417" y="-1.38711309" z="40.1543579" />
     <vertex x="-35.8057785" y="-1.37681532" z="39.8983536" />
     <vertex x="-35.3127823" y="-1.36651802" z="39.6258926" />
     <vertex x="-34.8291092" y="-1.35622025" z="39.3372879" />
     <vertex x="-34.3552246" y="-1.34592295" z="39.0329742" />
     <vertex x="-33.8915329" y="-1.33562565" z="38.7133636" />
     <vertex x="-33.4384384" y="-1.32532787" z="38.3788757" />
     <vertex x="-32.9963608" y="-1.31503057" z="38.0299377" />
     <vertex x="-32.5656891" y="-1.30473328" z="37.666954" />
     <vertex x="-32.1468506" y="-1.2944355" z="37.2903595" />
     <vertex x="-31.7402458" y="-1.2841382" z="36.9005661" />
     <vertex x="-31.3462811" y="-1.27384043" z="36.4979858" />
     <vertex x="-30.9653645" y="-1.26354313" z="36.083046" />
     <vertex x="-30.5979061" y="-1.25324583" z="35.6561584" />
     <vertex x="-30.2443142" y="-1.24294806" z="35.2177505" />
     <vertex x="-29.9049969" y="-1.23265076" z="34.7682343" />
     <vertex x="-29.5803585" y="-1.22235298" z="34.3080368" />
     <vertex x="-29.2724876" y="-1.2121129" z="33.8402023" />
     <vertex x="-28.9767628" y="-1.20175838" z="33.3572388" />
     <vertex x="-28.6986217" y="-1.19146061" z="32.8674927" />
     <vertex x="-28.4368" y="-1.18116331" z="32.3687592" />
     <vertex x="-28.1916332" y="-1.17086601" z="31.8617001" />
     <vertex x="-27.9632492" y="-1.16056824" z="31.3469067" />
     <vertex x="-27.7517643" y="-1.15027094" z="30.8249531" />
     <vertex x="-27.557291" y="-1.13997316" z="30.2964096" />
     <vertex x="-27.3799458" y="-1.12967587" z="29.7618523" />
     <vertex x="-27.219841" y="-1.11937857" z="29.2218533" />
     <vertex x="-27.0770931" y="-1.10908079" z="28.6769867" />
     <vertex x="-26.9518185" y="-1.09878349" z="28.1278248" />
     <vertex x="-26.8441257" y="-1.08848572" z="27.5749416" />
     <vertex x="-26.7541351" y="-1.07818842" z="27.0189095" />
     <vertex x="-26.6819592" y="-1.06789112" z="26.4603024" />
     <vertex x="-26.6277103" y="-1.05759335" z="25.8996944" />
     <vertex x="-26.591507" y="-1.04729605" z="25.3376598" />
     <vertex x="-26.5734615" y="-1.03699827" z="24.7747688" />
     <vertex x="-26.5736866" y="-1.02670097" z="24.2115974" />
     <vertex x="-26.5923023" y="-1.01640368" z="23.6487179" />
     <vertex x="-26.6294193" y="-1.0061059" z="23.0867043" />
     <vertex x="-26.6851215" y="-0.995808601" z="22.5261917" />
     <vertex x="-26.7592678" y="-0.985512733" z="21.9679909" />
     <vertex x="-26.8516865" y="-0.975213528" z="21.4123478" />
     <vertex x="-26.962122" y="-0.964916229" z="20.8601074" />
     <vertex x="-27.0903664" y="-0.954618454" z="20.3117142" />
     <vertex x="-27.236208" y="-0.944321156" z="19.7677097" />
     <vertex x="-27.3994293" y="-0.934023857" z="19.2286396" />
     <vertex x="-27.5798168" y="-0.923726082" z="18.6950455" />
     <vertex x="-27.7771511" y="-0.913428783" z="18.1674728" />
     <vertex x="-27.9912167" y="-0.903131008" z="17.6464615" />
     <vertex x="-28.2218037" y="-0.89283371" z="17.1325588" />
     <vertex x="-28.4686871" y="-0.882536411" z="16.6263027" />
     <vertex x="-28.731657" y="-0.872238636" z="16.1282444" />
     <vertex x="-29.010498" y="-0.861941338" z="15.6389217" />
     <vertex x="-29.3049908" y="-0.851644039" z="15.1588764" />
     <vertex x="-29.6149216" y="-0.841346264" z="14.6886578" />
     <vertex x="-29.940073" y="-0.831048965" z="14.2288074" />
     <vertex x="-30.2802334" y="-0.82075119" z="13.7798634" />
     <vertex x="-30.6350727" y="-0.810453892" z="13.3424282" />
     <vertex x="-31.0040932" y="-0.800156593" z="12.9169712" />
     <vertex x="-31.386816" y="-0.789858818" z="12.503828" />
     <vertex x="-31.7827625" y="-0.77956152" z="12.1033382" />
     <vertex x="-32.1914597" y="-0.769263744" z="11.7158413" />
     <vertex x="-32.6124039" y="-0.758966923" z="11.3416958" />
     <vertex x="-33.0451965" y="-0.748669147" z="10.9811726" />
     <vertex x="-33.4892731" y="-0.738371372" z="10.6346836" />
     <vertex x="-33.9441986" y="-0.728074074" z="10.3025379" />
     <vertex x="-34.4094849" y="-0.717776299" z="9.985075" />
     <vertex x="-34.8846664" y="-0.707479" z="9.68263817" />
     <vertex x="-35.3692551" y="-0.697181702" z="9.39555931" />
     <vertex x="-35.8627777" y="-0.686883926" z="9.12418175" />
     <vertex x="-36.3647614" y="-0.676586628" z="8.86884117" />
     <vertex x="-36.8747177" y="-0.66628933" z="8.62987709" />
     <vertex x="-37.3937302" y="-0.655961037" z="8.40699577" />
     <vertex x="-37.9166794" y="-0.645694256" z="8.20243263" />
     <vertex x="-38.4477234" y="-0.635396481" z="8.01463127" />
     <vertex x="-38.9846573" y="-0.625099182" z="7.84452248" />
     <vertex x="-39.5268555" y="-0.614801884" z="7.69217873" />
     <vertex x="-40.0737152" y="-0.604504108" z="7.55763054" />
     <vertex x="-40.6246643" y="-0.59420681" z="7.4409008" />
     <vertex x="-41.1791153" y="-0.583909035" z="7.34201241" />
     <vertex x="-41.7364807" y="-0.573611736" z="7.26099205" />
     <vertex x="-42.2961807" y="-0.563314438" z="7.19786263" />
     <vertex x="-42.8576279" y="-0.553016663" z="7.15265083" />
     <vertex x="-43.4202423" y="-0.542719364" z="7.12537575" />
     <vertex x="-43.983429" y="-0.532422066" z="7.11606789" />
     <vertex x="-44.5466232" y="-0.52212429" z="7.12475014" />
     <vertex x="-45.10923" y="-0.511826992" z="7.1514492" />
     <vertex x="-45.6706619" y="-0.501529217" z="7.19618416" />
     <vertex x="-46.2303314" y="-0.491231918" z="7.2589817" />
     <vertex x="-46.7876663" y="-0.48093462" z="7.33986855" />
     <vertex x="-47.3420715" y="-0.470636845" z="7.43886757" />
     <vertex x="-47.8929749" y="-0.460339546" z="7.55600548" />
     <vertex x="-48.4397659" y="-0.450041771" z="7.69129753" />
     <vertex x="-48.9817276" y="-0.439744473" z="7.84458733" />
     <vertex x="-49.5183258" y="-0.429447174" z="8.01557732" />
     <vertex x="-50.0490494" y="-0.419149399" z="8.20397377" />
     <vertex x="-50.5734024" y="-0.4088521" z="8.40947914" />
     <vertex x="-51.0874481" y="-0.39862299" z="8.63025856" />
     <vertex x="-51.6009598" y="-0.388257027" z="8.87062263" />
     <vertex x="-52.103157" y="-0.377959728" z="9.12566948" />
     <vertex x="-52.5969696" y="-0.367661953" z="9.39663506" />
     <vertex x="-53.0818863" y="-0.357364655" z="9.68322182" />
     <vertex x="-53.5574112" y="-0.347067356" z="9.98513222" />
     <vertex x="-54.0230331" y="-0.336769581" z="10.3020725" />
     <vertex x="-54.4782486" y="-0.326472282" z="10.6337414" />
     <vertex x="-54.9225616" y="-0.316174507" z="10.979845" />
     <vertex x="-55.355484" y="-0.305876255" z="11.3401089" />
     <vertex x="-54.8696747" y="-0.29372406" z="11.0453281" />
     <vertex x="-55.3005371" y="-0.283424854" z="11.4038754" />
     <vertex x="-54.8199844" y="-0.257331371" z="11.1068478" />
     <vertex x="-55.2489166" y="-0.247031689" z="11.4637852" />
     <vertex x="-54.7750931" y="-0.207582951" z="11.1624317" />
     <vertex x="-55.2022781" y="-0.197282314" z="11.5179157" />
     <vertex x="-54.7365952" y="-0.145769119" z="11.210104" />
     <vertex x="-55.1622849" y="-0.135467529" z="11.5643444" />
     <vertex x="-54.7054138" y="-0.074213028" z="11.2487125" />
     <vertex x="-55.1298981" y="-0.0639109612" z="11.6019535" />
     <vertex x="-54.6822586" y="0.00473737717" z="11.2773762" />
     <vertex x="-55.1058578" y="0.0150403976" z="11.6298809" />
     <vertex x="-54.6678467" y="0.0887355804" z="11.2952213" />
     <vertex x="-55.0909042" y="0.0990390778" z="11.6472759" />
     <vertex x="-54.6628876" y="0.175434589" z="11.3013668" />
     <vertex x="-55.0857773" y="0.185738564" z="11.6532841" />
     <vertex x="-54.6678467" y="0.262133121" z="11.2952213" />
     <vertex x="-55.0909653" y="0.272438049" z="11.6473293" />
     <vertex x="-54.6822586" y="0.346131325" z="11.2773762" />
     <vertex x="-55.1059799" y="0.356436729" z="11.6299839" />
     <vertex x="-54.7054138" y="0.42508173" z="11.2487125" />
     <vertex x="-55.1300735" y="0.435388088" z="11.6021061" />
     <vertex x="-54.7365952" y="0.496637821" z="11.210104" />
     <vertex x="-55.1625214" y="0.506944656" z="11.5645504" />
     <vertex x="-54.7750931" y="0.558451653" z="11.1624317" />
     <vertex x="-55.2025757" y="0.568759441" z="11.5181751" />
     <vertex x="-54.8199844" y="0.60820055" z="11.1068478" />
     <vertex x="-55.2492752" y="0.618508816" z="11.464098" />
     <vertex x="-54.8696747" y="0.644592762" z="11.0453281" />
     <vertex x="-55.3009644" y="0.654901981" z="11.4042416" />
     <vertex x="-55.7764435" y="-0.29557991" z="11.714159" />
     <vertex x="-56.1850128" y="-0.285282135" z="12.101778" />
     <vertex x="-56.580658" y="-0.274984837" z="12.5026417" />
     <vertex x="-56.9628601" y="-0.264687061" z="12.9164104" />
     <vertex x="-57.3311386" y="-0.254389763" z="13.3425274" />
     <vertex x="-57.6852264" y="-0.244092464" z="13.7804661" />
     <vertex x="-58.0248642" y="-0.233794689" z="14.2297001" />
     <vertex x="-58.3497849" y="-0.223497391" z="14.6897068" />
     <vertex x="-58.6597366" y="-0.213200092" z="15.1599598" />
     <vertex x="-58.9544449" y="-0.202902317" z="15.6399364" />
     <vertex x="-59.2336578" y="-0.192605019" z="16.129118" />
     <vertex x="-59.4971161" y="-0.182307243" z="16.6269779" />
     <vertex x="-59.7445526" y="-0.172009945" z="17.1329937" />
     <vertex x="-59.9757156" y="-0.161712646" z="17.6466408" />
     <vertex x="-60.1903381" y="-0.151414871" z="18.1673946" />
     <vertex x="-60.3881607" y="-0.141117573" z="18.6947365" />
     <vertex x="-60.568924" y="-0.130819798" z="19.228138" />
     <vertex x="-60.7323608" y="-0.120522499" z="19.7670784" />
     <vertex x="-60.8782196" y="-0.110225201" z="20.3110352" />
     <vertex x="-61.0062332" y="-0.0999274254" z="20.8594818" />
     <vertex x="-61.1161423" y="-0.089630127" z="21.4118996" />
     <vertex x="-61.2808838" y="-0.0690350533" z="22.526104" />
     <vertex x="-61.2077255" y="-0.0793304443" z="21.9677849" />
     <vertex x="-61.0333176" y="-0.067179203" z="21.4269485" />
     <vertex x="-60.9239349" y="-0.0774765015" z="20.8772011" />
     <vertex x="-60.7965393" y="-0.0877742767" z="20.3314056" />
     <vertex x="-60.6513901" y="-0.0980715752" z="19.7900791" />
     <vertex x="-60.488739" y="-0.10836935" z="19.2537441" />
     <vertex x="-60.3088531" y="-0.118666649" z="18.7229195" />
     <vertex x="-60.1119843" y="-0.128963947" z="18.1981297" />
     <vertex x="-59.8983994" y="-0.139261723" z="17.6798916" />
     <vertex x="-59.6683578" y="-0.149559021" z="17.1687279" />
     <vertex x="-59.4221191" y="-0.159856796" z="16.6651592" />
     <vertex x="-59.159935" y="-0.170154095" z="16.1697063" />
     <vertex x="-58.8820648" y="-0.180451393" z="15.6828899" />
     <vertex x="-58.5887833" y="-0.190749168" z="15.2052326" />
     <vertex x="-58.2803345" y="-0.201046467" z="14.7372532" />
     <vertex x="-57.9569778" y="-0.211344242" z="14.2794704" />
     <vertex x="-57.618988" y="-0.221641541" z="13.832407" />
     <vertex x="-57.2666092" y="-0.231938839" z="13.3965893" />
     <vertex x="-56.9001083" y="-0.242236614" z="12.9725285" />
     <vertex x="-56.5197525" y="-0.252533913" z="12.5607624" />
     <vertex x="-56.1260223" y="-0.262831211" z="12.1618366" />
     <vertex x="-55.719429" y="-0.273128986" z="11.7760906" />
     <vertex x="-61.3357315" y="-0.0587377548" z="23.0866013" />
     <vertex x="-61.3723221" y="-0.0484399796" z="23.6485863" />
     <vertex x="-61.3907242" y="-0.0381426811" z="24.2114754" />
     <vertex x="-61.3909988" y="-0.0278453827" z="24.7746925" />
     <vertex x="-61.3732147" y="-0.0175476074" z="25.3376522" />
     <vertex x="-61.3374329" y="-0.00725030899" z="25.8997746" />
     <vertex x="-61.2837219" y="0.00304746628" z="26.4604816" />
     <vertex x="-61.2121506" y="0.0133447647" z="27.0191879" />
     <vertex x="-61.1227875" y="0.0236420631" z="27.5753174" />
     <vertex x="-61.015686" y="0.0339398384" z="28.1282845" />
     <vertex x="-60.8909225" y="0.0442371368" z="28.6775112" />
     <vertex x="-60.7485657" y="0.0545349121" z="29.222414" />
     <vertex x="-60.5886688" y="0.0648322105" z="29.7624149" />
     <vertex x="-60.4113159" y="0.075129509" z="30.2969322" />
     <vertex x="-60.2165527" y="0.0854272842" z="30.8253822" />
     <vertex x="-60.0044556" y="0.0957245827" z="31.347187" />
     <vertex x="-59.7752075" y="0.106021881" z="31.8616734" />
     <vertex x="-59.5291595" y="0.116319656" z="32.3682785" />
     <vertex x="-59.2667007" y="0.126616955" z="32.8665543" />
     <vertex x="-58.9881897" y="0.13691473" z="33.356041" />
     <vertex x="-58.3840637" y="0.157523632" z="34.3075104" />
     <vertex x="-58.6939011" y="0.147215366" z="33.8364487" />
     <vertex x="-58.9156494" y="0.159365177" z="33.3133469" />
     <vertex x="-59.1928101" y="0.149067879" z="32.8262253" />
     <vertex x="-59.45401" y="0.13877058" z="32.3303604" />
     <vertex x="-59.6988602" y="0.128472805" z="31.8262043" />
     <vertex x="-59.927002" y="0.118175507" z="31.3142033" />
     <vertex x="-60.1380768" y="0.107877731" z="30.7949219" />
     <vertex x="-60.3318939" y="0.0975804329" z="30.2690258" />
     <vertex x="-60.5083923" y="0.0872831345" z="29.737093" />
     <vertex x="-60.667511" y="0.0769853592" z="29.1997032" />
     <vertex x="-60.8091888" y="0.0666880608" z="28.6574345" />
     <vertex x="-60.933342" y="0.0563907623" z="28.1108627" />
     <vertex x="-61.0399246" y="0.0460929871" z="27.5605679" />
     <vertex x="-61.1288605" y="0.0357956886" z="27.0071297" />
     <vertex x="-61.2000885" y="0.0254979134" z="26.4511223" />
     <vertex x="-61.2535324" y="0.0152006149" z="25.8931274" />
     <vertex x="-61.2891464" y="0.0049033165" z="25.3337212" />
     <vertex x="-61.3068466" y="-0.00539445877" z="24.7734833" />
     <vertex x="-61.306572" y="-0.0156917572" z="24.2129898" />
     <vertex x="-61.2882614" y="-0.0259895325" z="23.6528206" />
     <vertex x="-61.2518463" y="-0.0362868309" z="23.0935535" />
     <vertex x="-61.197258" y="-0.0465841293" z="22.5357666" />
     <vertex x="-61.1244659" y="-0.0568776131" z="21.9802551" />
     <vertex x="-61.0462494" y="-0.0204834938" z="21.9919777" />
     <vertex x="-60.9554977" y="-0.0307869911" z="21.4410858" />
     <vertex x="-60.8851929" y="0.0189619064" z="21.4538593" />
     <vertex x="-60.8466187" y="-0.0410842896" z="20.8938503" />
     <vertex x="-60.7767639" y="0.00866413116" z="20.9088898" />
     <vertex x="-60.7198029" y="-0.0513820648" z="20.350544" />
     <vertex x="-60.6504745" y="-0.00163316727" z="20.367836" />
     <vertex x="-60.5753098" y="-0.0616793633" z="19.8116894" />
     <vertex x="-60.5065842" y="-0.0119309425" z="19.831213" />
     <vertex x="-60.4134064" y="-0.0719771385" z="19.2778015" />
     <vertex x="-60.3453445" y="-0.022228241" z="19.2995358" />
     <vertex x="-60.2343369" y="-0.082274437" z="18.7494011" />
     <vertex x="-60.1670227" y="-0.0325255394" z="18.773325" />
     <vertex x="-60.0383759" y="-0.0925717354" z="18.227005" />
     <vertex x="-59.9718628" y="-0.0428233147" z="18.2530918" />
     <vertex x="-59.8257675" y="-0.102869511" z="17.711132" />
     <vertex x="-59.7601395" y="-0.0531206131" z="17.739357" />
     <vertex x="-59.5967712" y="-0.113166809" z="17.202301" />
     <vertex x="-59.5320892" y="-0.0634183884" z="17.2326355" />
     <vertex x="-59.3516541" y="-0.123464108" z="16.7010326" />
     <vertex x="-59.2879868" y="-0.0737156868" z="16.7334423" />
     <vertex x="-59.0906601" y="-0.133761883" z="16.2078419" />
     <vertex x="-59.0280838" y="-0.0840129852" z="16.2422924" />
     <vertex x="-58.814064" y="-0.144059181" z="15.7232456" />
     <vertex x="-58.7526321" y="-0.0943107605" z="15.7597065" />
     <vertex x="-58.5221176" y="-0.154356956" z="15.2477665" />
     <vertex x="-58.4618912" y="-0.104608059" z="15.2861958" />
     <vertex x="-58.2150803" y="-0.164654255" z="14.7819233" />
     <vertex x="-58.1561203" y="-0.114905357" z="14.8222828" />
     <vertex x="-57.8932037" y="-0.174951553" z="14.326231" />
     <vertex x="-57.8355789" y="-0.125203133" z="14.3684788" />
     <vertex x="-57.5567551" y="-0.185249329" z="13.8812084" />
     <vertex x="-57.5005264" y="-0.135500431" z="13.9252987" />
     <vertex x="-57.205986" y="-0.195546627" z="13.4473782" />
     <vertex x="-57.151207" y="-0.145798206" z="13.4932652" />
     <vertex x="-56.841156" y="-0.205844402" z="13.0252552" />
     <vertex x="-56.7878876" y="-0.156095505" z="13.0728893" />
     <vertex x="-56.4625397" y="-0.216141701" z="12.615366" />
     <vertex x="-56.4108429" y="-0.166392803" z="12.6647015" />
     <vertex x="-56.0706024" y="-0.226438999" z="12.2182636" />
     <vertex x="-56.0205307" y="-0.176690578" z="12.2692394" />
     <vertex x="-55.665863" y="-0.236736774" z="11.83428" />
     <vertex x="-55.6174698" y="-0.186987877" z="11.8868465" />
     <vertex x="-58.0600815" y="0.167807102" z="34.7672882" />
     <vertex x="-57.9920273" y="0.190258026" z="34.7177734" />
     <vertex x="-57.6546783" y="0.200555325" z="35.1654358" />
     <vertex x="-57.5922775" y="0.236947536" z="35.1168671" />
     <vertex x="-57.2424088" y="0.247244835" z="35.5515518" />
     <vertex x="-57.1874847" y="0.296993732" z="35.5058746" />
     <vertex x="-56.8254395" y="0.307291031" z="35.9274139" />
     <vertex x="-56.7796173" y="0.369105339" z="35.886734" />
     <vertex x="-56.4056396" y="0.379402637" z="36.2950287" />
     <vertex x="-56.3696213" y="0.450958729" z="36.2609024" />
     <vertex x="-55.9839096" y="0.461256027" z="36.6558609" />
     <vertex x="-55.9580002" y="0.540206432" z="36.6296692" />
     <vertex x="-55.5606918" y="0.550504208" z="37.0112152" />
     <vertex x="-55.5450974" y="0.634502411" z="36.9943924" />
     <vertex x="-55.1362839" y="0.644799709" z="37.3624344" />
     <vertex x="-55.1311035" y="0.731498241" z="37.3564682" />
     <vertex x="-54.7108002" y="0.741796017" z="37.7109146" />
     <vertex x="-54.7157898" y="0.828494549" z="37.717041" />
     <vertex x="-54.2839661" y="0.838791847" z="38.0577774" />
     <vertex x="-54.2978592" y="0.922790051" z="38.0760345" />
     <vertex x="-53.8544922" y="0.933087826" z="38.4029007" />
     <vertex x="-53.8758469" y="1.01203823" z="38.43293" />
     <vertex x="-53.4208908" y="1.02233553" z="38.7456894" />
     <vertex x="-53.4483414" y="1.09389162" z="38.7870483" />
     <vertex x="-52.9819565" y="1.10418892" z="39.0854263" />
     <vertex x="-53.0141754" y="1.16600323" z="39.1375656" />
     <vertex x="-52.5365753" y="1.17630053" z="39.4214325" />
     <vertex x="-52.5721588" y="1.22604942" z="39.4833984" />
     <vertex x="-52.0835342" y="1.23634672" z="39.7526398" />
     <vertex x="-52.1206741" y="1.27273893" z="39.822464" />
     <vertex x="-51.6212921" y="1.28303671" z="40.0768814" />
     <vertex x="-57.7210922" y="0.178104401" z="35.2171249" />
     <vertex x="-57.3032074" y="0.210852623" z="35.6021118" />
     <vertex x="-56.8788528" y="0.25754261" z="35.9748459" />
     <vertex x="-56.450119" y="0.317588806" z="36.3371735" />
     <vertex x="-56.0188065" y="0.389700413" z="36.6911392" />
     <vertex x="-55.5857468" y="0.471553326" z="37.0382309" />
     <vertex x="-55.151329" y="0.560801506" z="37.3797455" />
     <vertex x="-54.7157898" y="0.655097485" z="37.717041" />
     <vertex x="-54.2791824" y="0.752093315" z="38.0514984" />
     <vertex x="-53.8411942" y="0.849089622" z="38.384201" />
     <vertex x="-53.4005127" y="0.943385124" z="38.7149887" />
     <vertex x="-52.955864" y="1.0326333" z="39.0432053" />
     <vertex x="-52.5060654" y="1.11448669" z="39.3682861" />
     <vertex x="-52.0499802" y="1.1865983" z="39.6895599" />
     <vertex x="-51.5864258" y="1.24664402" z="40.0058975" />
     <vertex x="-51.1139374" y="1.29333401" z="40.3150558" />
     <vertex x="-57.3679123" y="0.188402176" z="35.6559219" />
     <vertex x="-56.9379807" y="0.221150398" z="36.0273438" />
     <vertex x="-56.501976" y="0.267839909" z="36.3863068" />
     <vertex x="-56.0619049" y="0.327886105" z="36.7347031" />
     <vertex x="-55.6194916" y="0.399997711" z="37.0746231" />
     <vertex x="-55.1754913" y="0.481851101" z="37.4075623" />
     <vertex x="-54.7302628" y="0.571099281" z="37.7348328" />
     <vertex x="-54.2839661" y="0.665394783" z="38.0577774" />
     <vertex x="-53.8366165" y="0.76239109" z="38.3777695" />
     <vertex x="-53.3878326" y="0.859386921" z="38.6958694" />
     <vertex x="-52.9364929" y="0.953682423" z="39.0118561" />
     <vertex x="-52.4813461" y="1.0429306" z="39.3252487" />
     <vertex x="-52.0212021" y="1.12478399" z="39.6354599" />
     <vertex x="-51.5549316" y="1.1968956" z="39.9417648" />
     <vertex x="-51.0813904" y="1.2569418" z="40.242981" />
     <vertex x="-50.5991669" y="1.30363131" z="40.5368195" />
     <vertex x="-57.0009155" y="0.198699474" z="36.0832214" />
     <vertex x="-56.5593796" y="0.231447697" z="36.4406967" />
     <vertex x="-56.1121445" y="0.278137684" z="36.7854919" />
     <vertex x="-55.6611481" y="0.33818388" z="37.1195526" />
     <vertex x="-55.208046" y="0.41029501" z="37.4450302" />
     <vertex x="-54.7535172" y="0.492148399" z="37.7634201" />
     <vertex x="-54.2978592" y="0.58139658" z="38.0760345" />
     <vertex x="-53.8411942" y="0.675692081" z="38.384201" />
     <vertex x="-53.383461" y="0.772688389" z="38.6892929" />
     <vertex x="-52.9244308" y="0.869684696" z="38.9923401" />
     <vertex x="-52.4629974" y="0.963980198" z="39.2932892" />
     <vertex x="-51.9978943" y="1.05322838" z="39.5916443" />
     <vertex x="-51.5279236" y="1.13508177" z="39.8867645" />
     <vertex x="-51.0519867" y="1.2071929" z="40.1778717" />
     <vertex x="-50.5689697" y="1.26723909" z="40.4637375" />
     <vertex x="-50.0775375" y="1.31392908" z="40.7419891" />
     <vertex x="-56.6204681" y="0.208996773" z="36.4985809" />
     <vertex x="-56.2269516" y="0.219294548" z="36.9015427" />
     <vertex x="-55.8207245" y="0.229591846" z="37.2916565" />
     <vertex x="-55.4021606" y="0.239889145" z="37.6684723" />
     <vertex x="-54.9716415" y="0.25018692" z="38.0315323" />
     <vertex x="-54.5295258" y="0.260484219" z="38.380394" />
     <vertex x="-54.0761948" y="0.270781994" z="38.7145996" />
     <vertex x="-53.6120224" y="0.281079292" z="39.033699" />
     <vertex x="-53.1375809" y="0.291376591" z="39.3372345" />
     <vertex x="-52.65345" y="0.301674366" z="39.6249924" />
     <vertex x="-52.1602097" y="0.311971664" z="39.8967819" />
     <vertex x="-51.6583939" y="0.32226944" z="40.1524277" />
     <vertex x="-51.1485748" y="0.332566738" z="40.3917618" />
     <vertex x="-50.6313095" y="0.342864037" z="40.6146011" />
     <vertex x="-50.1071472" y="0.353161812" z="40.8207703" />
     <vertex x="-49.5766449" y="0.36345911" z="41.0100937" />
     <vertex x="-49.0401688" y="0.3737607" z="41.182457" />
     <vertex x="-49.5496063" y="0.385910034" z="40.930397" />
     <vertex x="-49.0155182" y="0.396215439" z="41.1019897" />
     <vertex x="-49.5242004" y="0.422302246" z="40.8555145" />
     <vertex x="-48.9923477" y="0.432611465" z="41.0263901" />
     <vertex x="-49.5012512" y="0.472051144" z="40.7878723" />
     <vertex x="-48.9713898" y="0.482364178" z="40.9580917" />
     <vertex x="-49.4815598" y="0.533864975" z="40.7298508" />
     <vertex x="-48.953392" y="0.544182301" z="40.8995285" />
     <vertex x="-49.4656219" y="0.605421066" z="40.6828537" />
     <vertex x="-48.9387817" y="0.61574173" z="40.8521042" />
     <vertex x="-49.4537811" y="0.684371471" z="40.6479645" />
     <vertex x="-48.9278793" y="0.694696426" z="40.8169098" />
     <vertex x="-49.4464111" y="0.768369675" z="40.6262512" />
     <vertex x="-48.9210129" y="0.778698444" z="40.7950287" />
     <vertex x="-49.4438782" y="0.855068207" z="40.6187744" />
     <vertex x="-48.9185257" y="0.865401268" z="40.787529" />
     <vertex x="-49.4464111" y="0.941766739" z="40.6262512" />
     <vertex x="-48.9206161" y="0.952103615" z="40.7951508" />
     <vertex x="-49.4537811" y="1.02576494" z="40.6479645" />
     <vertex x="-48.9270706" y="1.03610563" z="40.8171539" />
     <vertex x="-49.4656219" y="1.10471582" z="40.6828537" />
     <vertex x="-48.9375687" y="1.11506033" z="40.8524704" />
     <vertex x="-49.4815598" y="1.17627144" z="40.7298508" />
     <vertex x="-48.9517746" y="1.18662024" z="40.9000168" />
     <vertex x="-49.5012512" y="1.23808575" z="40.7878723" />
     <vertex x="-48.9693604" y="1.24843788" z="40.9587097" />
     <vertex x="-49.5242004" y="1.28783417" z="40.8555145" />
     <vertex x="-48.9898987" y="1.29819059" z="41.0271301" />
     <vertex x="-49.5496063" y="1.32422638" z="40.930397" />
     <vertex x="-49.0126495" y="1.33458662" z="41.1028595" />
     <vertex x="-48.4988785" y="0.384054184" z="41.3374939" />
     <vertex x="-47.9527206" y="0.394351482" z="41.4752121" />
     <vertex x="-47.4024582" y="0.404649258" z="41.5953827" />
     <vertex x="-46.8486404" y="0.414946556" z="41.6978226" />
     <vertex x="-46.2918396" y="0.425243855" z="41.7823486" />
     <vertex x="-45.7325974" y="0.43554163" z="41.848793" />
     <vertex x="-45.1714859" y="0.445838928" z="41.8969803" />
     <vertex x="-44.6090469" y="0.456136703" z="41.9267273" />
     <vertex x="-44.0458832" y="0.466434002" z="41.9378738" />
     <vertex x="-43.4827118" y="0.4767313" z="41.9303818" />
     <vertex x="-42.9201279" y="0.487029076" z="41.9044189" />
     <vertex x="-42.3587036" y="0.497326374" z="41.8601379" />
     <vertex x="-41.7989883" y="0.507624149" z="41.7976837" />
     <vertex x="-41.2415619" y="0.517921448" z="41.7172165" />
     <vertex x="-40.6869812" y="0.528218746" z="41.6188889" />
     <vertex x="-40.1358032" y="0.538516521" z="41.502861" />
     <vertex x="-39.5886002" y="0.54881382" z="41.369278" />
     <vertex x="-39.0459366" y="0.559111118" z="41.2183075" />
     <vertex x="-38.5083694" y="0.569408894" z="41.0501022" />
     <vertex x="-37.9764709" y="0.579706192" z="40.8648071" />
     <vertex x="-37.450798" y="0.590003967" z="40.6625824" />
     <vertex x="-36.4203949" y="0.610598564" z="40.2079773" />
     <vertex x="-36.9316864" y="0.600306034" z="40.4434891" />
     <vertex x="-37.4823837" y="0.612454414" z="40.5845642" />
     <vertex x="-38.0055084" y="0.602157116" z="40.7858124" />
     <vertex x="-38.5348434" y="0.591859818" z="40.9702072" />
     <vertex x="-39.069809" y="0.581562042" z="41.1376038" />
     <vertex x="-39.609848" y="0.571264744" z="41.2878418" />
     <vertex x="-40.1544037" y="0.560966969" z="41.4207764" />
     <vertex x="-40.7029114" y="0.55066967" z="41.5362473" />
     <vertex x="-41.2548141" y="0.540372372" z="41.6340942" />
     <vertex x="-41.8095474" y="0.530074596" z="41.7141724" />
     <vertex x="-42.3665543" y="0.519777298" z="41.776329" />
     <vertex x="-42.9252701" y="0.50948" z="41.8204041" />
     <vertex x="-43.4851303" y="0.499182224" z="41.8462372" />
     <vertex x="-44.045578" y="0.488884926" z="41.8536911" />
     <vertex x="-44.6060257" y="0.478587151" z="41.842598" />
     <vertex x="-45.165741" y="0.468289852" z="41.8129959" />
     <vertex x="-45.724144" y="0.457992554" z="41.7650452" />
     <vertex x="-46.2806778" y="0.447694778" z="41.6989212" />
     <vertex x="-46.8347931" y="0.43739748" z="41.6147995" />
     <vertex x="-47.3859253" y="0.427099705" z="41.5128555" />
     <vertex x="-47.9335327" y="0.416802406" z="41.3932648" />
     <vertex x="-48.4770508" y="0.406505108" z="41.2562103" />
     <vertex x="-35.9167862" y="0.620896339" z="39.9558945" />
     <vertex x="-35.4216614" y="0.631193638" z="39.6875153" />
     <vertex x="-34.935585" y="0.641491413" z="39.4029694" />
     <vertex x="-34.4591599" y="0.651788712" z="39.102478" />
     <vertex x="-33.9929657" y="0.66208601" z="38.7864609" />
     <vertex x="-33.5374069" y="0.672383785" z="38.4553528" />
     <vertex x="-33.0928726" y="0.682681084" z="38.1095886" />
     <vertex x="-32.6597443" y="0.692978382" z="37.7496185" />
     <vertex x="-32.2384186" y="0.703276157" z="37.3758621" />
     <vertex x="-31.8254833" y="0.713670254" z="36.9850693" />
     <vertex x="-31.4327106" y="0.723871231" z="36.5887756" />
     <vertex x="-31.0491123" y="0.73416853" z="36.1763077" />
     <vertex x="-30.6788692" y="0.744465828" z="35.7518158" />
     <vertex x="-30.3223667" y="0.754763603" z="35.3157272" />
     <vertex x="-29.9799976" y="0.765060902" z="34.8684769" />
     <vertex x="-29.6521473" y="0.775358677" z="34.4105072" />
     <vertex x="-29.3392086" y="0.785655975" z="33.9422607" />
     <vertex x="-29.041563" y="0.795953274" z="33.4641647" />
     <vertex x="-28.7596073" y="0.806251049" z="32.9766541" />
     <vertex x="-28.4937267" y="0.816548347" z="32.4801712" />
     <vertex x="-28.2443066" y="0.826846123" z="31.9751587" />
     <vertex x="-28.0117435" y="0.837143421" z="31.4621487" />
     <vertex x="-27.7962418" y="0.84744072" z="30.9418106" />
     <vertex x="-27.5978889" y="0.857738495" z="30.4147224" />
     <vertex x="-27.4167747" y="0.868035793" z="29.8814659" />
     <vertex x="-27.2529869" y="0.878333092" z="29.3426151" />
     <vertex x="-27.1066151" y="0.888630867" z="28.7987499" />
     <vertex x="-26.977747" y="0.898928165" z="28.2504463" />
     <vertex x="-26.8664703" y="0.909225941" z="27.6982861" />
     <vertex x="-26.7728748" y="0.919523239" z="27.1428432" />
     <vertex x="-26.6970501" y="0.929820538" z="26.5846977" />
     <vertex x="-26.639082" y="0.940118313" z="26.0244274" />
     <vertex x="-26.5990582" y="0.950415611" z="25.4626102" />
     <vertex x="-26.5770721" y="0.960713387" z="24.8998222" />
     <vertex x="-26.5731983" y="0.970991611" z="24.3376789" />
     <vertex x="-26.5875568" y="0.981307983" z="23.773653" />
     <vertex x="-26.6202049" y="0.991605759" z="23.2114258" />
     <vertex x="-26.6712418" y="1.00190306" z="22.6505413" />
     <vertex x="-26.7407551" y="1.01220036" z="22.0915794" />
     <vertex x="-26.8287373" y="1.02249813" z="21.5352478" />
     <vertex x="-26.9349651" y="1.03279543" z="20.9821663" />
     <vertex x="-27.0592041" y="1.0430932" z="20.432869" />
     <vertex x="-27.2012119" y="1.0533905" z="19.8878899" />
     <vertex x="-27.3607483" y="1.0636878" z="19.3477592" />
     <vertex x="-27.5375729" y="1.07398558" z="18.8130131" />
     <vertex x="-27.7314453" y="1.08428288" z="18.2841835" />
     <vertex x="-27.9421253" y="1.09458065" z="17.7618027" />
     <vertex x="-28.1693745" y="1.10487795" z="17.2464046" />
     <vertex x="-28.4129505" y="1.11517525" z="16.7385216" />
     <vertex x="-28.6726151" y="1.12547302" z="16.2386875" />
     <vertex x="-28.9481258" y="1.13577032" z="15.7474346" />
     <vertex x="-29.2392445" y="1.1460681" z="15.2652988" />
     <vertex x="-29.5457287" y="1.15636539" z="14.7928066" />
     <vertex x="-29.867342" y="1.16666269" z="14.3304996" />
     <vertex x="-30.2038383" y="1.17696047" z="13.8789043" />
     <vertex x="-30.5549831" y="1.18725777" z="13.4385586" />
     <vertex x="-30.9205227" y="1.19755507" z="13.0100002" />
     <vertex x="-31.3000088" y="1.20785284" z="12.5938053" />
     <vertex x="-31.6929302" y="1.21815014" z="12.1903324" />
     <vertex x="-32.0988007" y="1.22844791" z="11.7999058" />
     <vertex x="-32.5171204" y="1.23874521" z="11.4228382" />
     <vertex x="-32.947403" y="1.24904251" z="11.0594463" />
     <vertex x="-33.3891525" y="1.25934029" z="10.710043" />
     <vertex x="-33.8418884" y="1.26963758" z="10.3749485" />
     <vertex x="-34.3051071" y="1.27993536" z="10.0544796" />
     <vertex x="-34.7783203" y="1.29023266" z="9.74895287" />
     <vertex x="-35.2610321" y="1.30052996" z="9.45868492" />
     <vertex x="-35.7527618" y="1.31082773" z="9.18399239" />
     <vertex x="-36.2530136" y="1.32112503" z="8.92518806" />
     <vertex x="-36.7612915" y="1.33142233" z="8.68259239" />
     <vertex x="-37.2771072" y="1.3417201" z="8.45652199" />
     <vertex x="-37.7999725" y="1.3520174" z="8.24728966" />
     <vertex x="-38.3293915" y="1.36231518" z="8.05521584" />
     <vertex x="-38.8648682" y="1.37261248" z="7.88061714" />
     <vertex x="-39.4058762" y="1.38290977" z="7.7238102" />
     <vertex x="-39.9517136" y="1.39320755" z="7.58498192" />
     <vertex x="-40.5017776" y="1.40350485" z="7.46413994" />
     <vertex x="-41.055481" y="1.41380262" z="7.36128426" />
     <vertex x="-41.6122284" y="1.42409992" z="7.27641106" />
     <vertex x="-42.1714554" y="1.43439722" z="7.20952034" />
     <vertex x="-42.7325592" y="1.444695" z="7.16060829" />
     <vertex x="-43.2949677" y="1.45499229" z="7.12967491" />
     <vertex x="-43.8580856" y="1.46528959" z="7.11671638" />
     <vertex x="-44.4213409" y="1.47558737" z="7.12173653" />
     <vertex x="-44.9841385" y="1.48588467" z="7.14472389" />
     <vertex x="-45.5458984" y="1.49618244" z="7.18568611" />
     <vertex x="-46.1060333" y="1.50647974" z="7.24461174" />
     <vertex x="-46.6639557" y="1.51677704" z="7.32150841" />
     <vertex x="-47.2225952" y="1.52714014" z="7.41702843" />
     <vertex x="-47.7708435" y="1.53737211" z="7.52919197" />
     <vertex x="-48.318634" y="1.54766989" z="7.65997887" />
     <vertex x="-48.8618774" y="1.55796719" z="7.80872154" />
     <vertex x="-49.3999329" y="1.56826448" z="7.97537804" />
     <vertex x="-49.9321289" y="1.57856226" z="8.15967369" />
     <vertex x="-50.4579773" y="1.58885956" z="8.36128807" />
     <vertex x="-50.9769897" y="1.59915733" z="8.57990837" />
     <vertex x="-51.4886703" y="1.60945463" z="8.81520653" />
     <vertex x="-51.9925308" y="1.61975193" z="9.06686592" />
     <vertex x="-52.4880905" y="1.63004971" z="9.33456612" />
     <vertex x="-52.9748459" y="1.640347" z="9.61799049" />
     <vertex x="-53.4523163" y="1.6506443" z="9.9168148" />
     <vertex x="-53.9200134" y="1.66094208" z="10.2307224" />
     <vertex x="-54.3774414" y="1.67123938" z="10.5593929" />
     <vertex x="-54.8241196" y="1.68153715" z="10.9025059" />
     <vertex x="-55.2595444" y="1.69183445" z="11.2597446" />
     <vertex x="-55.6832352" y="1.70213175" z="11.630785" />
     <vertex x="-56.0947113" y="1.71242952" z="12.0153103" />
     <vertex x="-56.4934692" y="1.72272682" z="12.4130001" />
     <vertex x="-56.8790207" y="1.7330246" z="12.823534" />
     <vertex x="-57.2508774" y="1.7433219" z="13.2465916" />
     <vertex x="-57.6085281" y="1.75361919" z="13.6817341" />
     <vertex x="-57.9516068" y="1.76391697" z="14.1283703" />
     <vertex x="-58.2798843" y="1.77421427" z="14.5859699" />
     <vertex x="-58.5921783" y="1.78448009" z="15.0525303" />
     <vertex x="-58.8910904" y="1.79480934" z="15.5319118" />
     <vertex x="-59.1735382" y="1.80510664" z="16.0191898" />
     <vertex x="-59.440239" y="1.81540442" z="16.5152912" />
     <vertex x="-59.6909485" y="1.82570171" z="17.01968" />
     <vertex x="-59.9254456" y="1.83599901" z="17.5318241" />
     <vertex x="-60.1434708" y="1.84629679" z="18.0511875" />
     <vertex x="-60.3448029" y="1.85659409" z="18.5772362" />
     <vertex x="-60.5292053" y="1.86689186" z="19.1094341" />
     <vertex x="-60.696434" y="1.87718916" z="19.6472492" />
     <vertex x="-60.8462601" y="1.88748646" z="20.1901455" />
     <vertex x="-60.9784317" y="1.89778423" z="20.737587" />
     <vertex x="-61.0927277" y="1.90808153" z="21.2890415" />
     <vertex x="-61.1889114" y="1.91837931" z="21.8439751" />
     <vertex x="-61.2667313" y="1.92867661" z="22.401844" />
     <vertex x="-61.3260422" y="1.9389739" z="22.9619522" />
     <vertex x="-61.3668976" y="1.94927168" z="23.5236568" />
     <vertex x="-61.389389" y="1.95956898" z="24.0863781" />
     <vertex x="-61.3936081" y="1.96986628" z="24.6495419" />
     <vertex x="-61.3796463" y="1.98016405" z="25.2125683" />
     <vertex x="-61.3476028" y="1.99046135" z="25.7748833" />
     <vertex x="-61.2975616" y="2.00075912" z="26.3359051" />
     <vertex x="-61.2296143" y="2.01105642" z="26.8950577" />
     <vertex x="-61.1438522" y="2.02135372" z="27.4517651" />
     <vertex x="-61.0403824" y="2.0316515" z="28.0054493" />
     <vertex x="-60.9192734" y="2.0419488" z="28.5555325" />
     <vertex x="-60.7806396" y="2.05224657" z="29.1014385" />
     <vertex x="-60.6245651" y="2.06254387" z="29.6425877" />
     <vertex x="-60.4511337" y="2.07284117" z="30.1784058" />
     <vertex x="-60.2604446" y="2.08313894" z="30.708313" />
     <vertex x="-60.052597" y="2.09343624" z="31.2317314" />
     <vertex x="-59.8276672" y="2.10373354" z="31.7480869" />
     <vertex x="-59.5857773" y="2.11403131" z="32.2567825" />
     <vertex x="-59.3272171" y="2.12432861" z="32.7571487" />
     <vertex x="-59.0523911" y="2.13462639" z="33.2487183" />
     <vertex x="-58.7616806" y="2.14492369" z="33.7310638" />
     <vertex x="-58.4554901" y="2.15522099" z="34.2037354" />
     <vertex x="-58.1342087" y="2.16551876" z="34.6663132" />
     <vertex x="-57.7982178" y="2.17581606" z="35.1183548" />
     <vertex x="-57.4479141" y="2.18611383" z="35.5594254" />
     <vertex x="-57.0836945" y="2.19641113" z="35.9890976" />
     <vertex x="-56.7059479" y="2.20670843" z="36.406929" />
     <vertex x="-56.3150635" y="2.21700621" z="36.8124924" />
     <vertex x="-55.911438" y="2.2273035" z="37.2053452" />
     <vertex x="-55.4954529" y="2.2376008" z="37.5850601" />
     <vertex x="-55.0675049" y="2.24789858" z="37.95121" />
     <vertex x="-54.6279907" y="2.25819588" z="38.3033371" />
     <vertex x="-54.1772919" y="2.26849318" z="38.6410294" />
     <vertex x="-53.7158127" y="2.27879095" z="38.9638443" />
     <vertex x="-53.2439346" y="2.28908873" z="39.271347" />
     <vertex x="-52.7621002" y="2.29938555" z="39.5630951" />
     <vertex x="-52.2709427" y="2.30968332" z="39.8387375" />
     <vertex x="-51.7710495" y="2.3199811" z="40.098114" />
     <vertex x="-51.2629852" y="2.33027792" z="40.3410721" />
     <vertex x="-50.7446899" y="2.34062719" z="40.5685577" />
     <vertex x="-50.2245789" y="2.35087347" z="40.7771378" />
     <vertex x="-49.6953659" y="2.36117125" z="40.9699326" />
     <vertex x="-49.1602402" y="2.37146807" z="41.1457138" />
     <vertex x="-48.6197586" y="2.38176584" z="41.3043213" />
     <vertex x="-48.0744858" y="2.39206362" z="41.4456024" />
     <vertex x="-47.5250015" y="2.40236044" z="41.5694046" />
     <vertex x="-46.9718475" y="2.41265821" z="41.6755829" />
     <vertex x="-46.4156036" y="2.42295599" z="41.7639771" />
     <vertex x="-45.8568344" y="2.43325281" z="41.8344421" />
     <vertex x="-45.2960968" y="2.44355059" z="41.8868332" />
     <vertex x="-44.733963" y="2.45384836" z="41.9209824" />
     <vertex x="-44.17099" y="2.46414614" z="41.9367523" />
     <vertex x="-43.6077499" y="2.47444296" z="41.9339828" />
     <vertex x="-43.0448914" y="2.48474073" z="41.9125671" />
     <vertex x="-42.4831085" y="2.49503851" z="41.8726044" />
     <vertex x="-41.922966" y="2.50533533" z="41.8142853" />
     <vertex x="-41.3650131" y="2.51563311" z="41.7377777" />
     <vertex x="-40.8098068" y="2.52593088" z="41.6432648" />
     <vertex x="-40.2579041" y="2.5362277" z="41.5309296" />
     <vertex x="-39.7098694" y="2.54652548" z="41.4009476" />
     <vertex x="-39.1662445" y="2.55682325" z="41.2535095" />
     <vertex x="-38.627594" y="2.56712008" z="41.0887909" />
     <vertex x="-38.0944748" y="2.57741785" z="40.9069595" />
     <vertex x="-37.5674438" y="2.58771563" z="40.7082138" />
     <vertex x="-37.0503311" y="2.5979476" z="40.4941483" />
     <vertex x="-36.5338593" y="2.60831022" z="40.2606812" />
     <vertex x="-36.0284195" y="2.618608" z="40.0122528" />
     <vertex x="-35.5312881" y="2.62890577" z="39.7476196" />
     <vertex x="-35.0430298" y="2.63920259" z="39.4669647" />
     <vertex x="-34.5641937" y="2.64950037" z="39.1704788" />
     <vertex x="-34.0953293" y="2.65979815" z="38.8583298" />
     <vertex x="-33.6370773" y="2.67009497" z="38.5308304" />
     <vertex x="-33.1899033" y="2.68039274" z="38.1884613" />
     <vertex x="-32.7541656" y="2.69069052" z="37.8316727" />
     <vertex x="-32.330246" y="2.70098734" z="37.4609146" />
     <vertex x="-31.9185047" y="2.71128511" z="37.0766525" />
     <vertex x="-31.5193138" y="2.72158289" z="36.6793289" />
     <vertex x="-31.1330433" y="2.73188066" z="36.2694016" />
     <vertex x="-30.7600574" y="2.74217749" z="35.8473206" />
     <vertex x="-30.4007282" y="2.75247526" z="35.4135437" />
     <vertex x="-30.0554256" y="2.76277304" z="34.9685287" />
     <vertex x="-29.7245121" y="2.77306986" z="34.5127258" />
     <vertex x="-29.4083633" y="2.78336763" z="34.0465851" />
     <vertex x="-29.1073437" y="2.79366541" z="33.5705643" />
     <vertex x="-28.8218212" y="2.80396223" z="33.0851212" />
     <vertex x="-28.5521679" y="2.81426001" z="32.5906982" />
     <vertex x="-28.2987499" y="2.82455778" z="32.0877609" />
     <vertex x="-28.0620441" y="2.83484983" z="31.5770092" />
     <vertex x="-27.8420963" y="2.84515238" z="31.058157" />
     <vertex x="-27.639555" y="2.85545015" z="30.5326004" />
     <vertex x="-27.4544125" y="2.86574793" z="30.0007172" />
     <vertex x="-27.2867298" y="2.87604475" z="29.463089" />
     <vertex x="-27.1365719" y="2.88634253" z="28.9202957" />
     <vertex x="-27.0039997" y="2.8966403" z="28.3729191" />
     <vertex x="-26.8890743" y="2.90693712" z="27.8215408" />
     <vertex x="-26.7918606" y="2.9172349" z="27.2667427" />
     <vertex x="-26.7124195" y="2.92753267" z="26.7091045" />
     <vertex x="-26.6508121" y="2.93782949" z="26.14921" />
     <vertex x="-26.6071033" y="2.94812727" z="25.5876389" />
     <vertex x="-26.5813503" y="2.95842505" z="25.0249729" />
     <vertex x="-26.5736217" y="2.96871805" z="24.4620285" />
     <vertex x="-26.5839767" y="2.97901964" z="23.8986816" />
     <vertex x="-26.6124783" y="2.98931742" z="23.3362198" />
     <vertex x="-26.6591854" y="2.99961519" z="22.7749882" />
     <vertex x="-26.724165" y="3.00991201" z="22.2155685" />
     <vertex x="-26.807478" y="3.02020979" z="21.6585426" />
     <vertex x="-26.909174" y="3.03050756" z="21.1045208" />
     <vertex x="-27.0291157" y="3.04080439" z="20.5542202" />
     <vertex x="-27.1670399" y="3.05110216" z="20.0081902" />
     <vertex x="-27.3226833" y="3.06139994" z="19.4669533" />
     <vertex x="-27.4957752" y="3.07169676" z="18.9310532" />
     <vertex x="-27.6860714" y="3.08199453" z="18.4009438" />
     <vertex x="-27.8932896" y="3.09229231" z="17.8772144" />
     <vertex x="-28.1171703" y="3.10258913" z="17.3603649" />
     <vertex x="-28.3574505" y="3.11288691" z="16.850914" />
     <vertex x="-28.6138649" y="3.12318468" z="16.3493862" />
     <vertex x="-28.8860779" y="3.1334796" z="15.856432" />
     <vertex x="-29.1740417" y="3.14377928" z="15.3721867" />
     <vertex x="-29.4777966" y="3.15409422" z="14.8967762" />
     <vertex x="-29.7955914" y="3.16437483" z="14.4329395" />
     <vertex x="-30.1287193" y="3.17467165" z="13.9788494" />
     <vertex x="-30.4763966" y="3.18496943" z="13.5358143" />
     <vertex x="-30.8383617" y="3.1952672" z="13.1043491" />
     <vertex x="-31.2143497" y="3.20556402" z="12.6849842" />
     <vertex x="-31.6040382" y="3.2158618" z="12.278265" />
     <vertex x="-32.0068893" y="3.22615957" z="11.884676" />
     <vertex x="-32.4224014" y="3.23645735" z="11.5045185" />
     <vertex x="-32.8500595" y="3.24675417" z="11.1380863" />
     <vertex x="-33.28936" y="3.25705194" z="10.785677" />
     <vertex x="-33.7398071" y="3.26734972" z="10.4475765" />
     <vertex x="-34.200882" y="3.27764654" z="10.1240864" />
     <vertex x="-34.6720886" y="3.28794432" z="9.81550026" />
     <vertex x="-35.6428604" y="3.30853891" z="9.24420357" />
     <vertex x="-35.153038" y="3.298244" z="9.52203178" />
     <vertex x="-34.7171021" y="3.31039476" z="9.88661003" />
     <vertex x="-34.2481766" y="3.30009794" z="10.1937046" />
     <vertex x="-33.7893295" y="3.28980017" z="10.5156307" />
     <vertex x="-33.3410645" y="3.27950239" z="10.8520947" />
     <vertex x="-32.9038849" y="3.26920557" z="11.2028027" />
     <vertex x="-32.4782944" y="3.25890779" z="11.5674648" />
     <vertex x="-32.0647888" y="3.24861002" z="11.9457836" />
     <vertex x="-31.6638851" y="3.2383132" z="12.3374691" />
     <vertex x="-31.2760811" y="3.22801542" z="12.7422199" />
     <vertex x="-30.9019108" y="3.21771765" z="13.1595592" />
     <vertex x="-30.5416965" y="3.20741987" z="13.5889378" />
     <vertex x="-30.1956978" y="3.19712305" z="14.0298328" />
     <vertex x="-29.8641796" y="3.18682528" z="14.4817257" />
     <vertex x="-29.5478783" y="3.17654371" z="14.943388" />
     <vertex x="-29.2456379" y="3.16623068" z="15.4164371" />
     <vertex x="-28.9589939" y="3.15592718" z="15.8984623" />
     <vertex x="-28.6881657" y="3.14563513" z="16.3889103" />
     <vertex x="-28.4329929" y="3.13533831" z="16.8880138" />
     <vertex x="-28.1938744" y="3.12504053" z="17.3950005" />
     <vertex x="-27.9710751" y="3.11474276" z="17.9093513" />
     <vertex x="-27.7648602" y="3.10444593" z="18.4305496" />
     <vertex x="-27.5754757" y="3.09414721" z="18.9581184" />
     <vertex x="-27.4032269" y="3.08385038" z="19.4914055" />
     <vertex x="-27.2483368" y="3.07355261" z="20.0300255" />
     <vertex x="-27.1110783" y="3.06325579" z="20.5734158" />
     <vertex x="-26.9917164" y="3.05295801" z="21.1210556" />
     <vertex x="-26.8905144" y="3.04266024" z="21.6723995" />
     <vertex x="-26.8076038" y="3.03236341" z="22.2267323" />
     <vertex x="-26.742939" y="3.02206564" z="22.7834473" />
     <vertex x="-26.696455" y="3.01176786" z="23.3419666" />
     <vertex x="-26.6680927" y="3.00147104" z="23.9017086" />
     <vertex x="-26.6577873" y="2.99116468" z="24.4625645" />
     <vertex x="-26.6654797" y="2.98087549" z="25.0225544" />
     <vertex x="-26.6911068" y="2.97057772" z="25.5825005" />
     <vertex x="-26.7346058" y="2.9602809" z="26.1413555" />
     <vertex x="-26.7959137" y="2.94998312" z="26.6985435" />
     <vertex x="-26.8749714" y="2.93968534" z="27.2534847" />
     <vertex x="-26.9717159" y="2.92938852" z="27.8056011" />
     <vertex x="-27.0860844" y="2.91909075" z="28.3543148" />
     <vertex x="-27.2180157" y="2.90879297" z="28.899044" />
     <vertex x="-27.3674488" y="2.89849615" z="29.4392147" />
     <vertex x="-27.5343189" y="2.88819838" z="29.9742432" />
     <vertex x="-27.7185669" y="2.8779006" z="30.5035553" />
     <vertex x="-27.9201298" y="2.86760378" z="31.0265713" />
     <vertex x="-28.1391239" y="2.85729551" z="31.5431633" />
     <vertex x="-28.3745747" y="2.84700823" z="32.0512009" />
     <vertex x="-28.6267681" y="2.83671045" z="32.5517044" />
     <vertex x="-28.8951187" y="2.82641363" z="33.0437317" />
     <vertex x="-29.1792603" y="2.81611586" z="33.5268326" />
     <vertex x="-29.4788246" y="2.80581808" z="34.0005569" />
     <vertex x="-29.7934475" y="2.79552126" z="34.4644394" />
     <vertex x="-30.1227589" y="2.78522348" z="34.9180374" />
     <vertex x="-30.4663944" y="2.77492571" z="35.3609085" />
     <vertex x="-30.8239841" y="2.76462889" z="35.7925797" />
     <vertex x="-31.1951656" y="2.75433111" z="36.2126236" />
     <vertex x="-31.5795689" y="2.74403334" z="36.6205673" />
     <vertex x="-31.9768295" y="2.73373652" z="37.0159683" />
     <vertex x="-32.3865814" y="2.72343874" z="37.3983765" />
     <vertex x="-32.8084488" y="2.71314096" z="37.7673416" />
     <vertex x="-33.2420807" y="2.70284319" z="38.122406" />
     <vertex x="-33.6870956" y="2.69254637" z="38.4631195" />
     <vertex x="-34.1431351" y="2.68224859" z="38.789032" />
     <vertex x="-34.609726" y="2.67195082" z="39.0996704" />
     <vertex x="-35.0862503" y="2.661654" z="39.3947296" />
     <vertex x="-35.5721512" y="2.65135622" z="39.6740265" />
     <vertex x="-36.0668793" y="2.64105844" z="39.9373779" />
     <vertex x="-36.56987" y="2.63076162" z="40.1846085" />
     <vertex x="-37.0836563" y="2.62040186" z="40.4168625" />
     <vertex x="-37.1149597" y="2.65679789" z="40.3442459" />
     <vertex x="-37.6276016" y="2.64655828" z="40.5564728" />
     <vertex x="-37.6539307" y="2.69630766" z="40.4900589" />
     <vertex x="-38.1496964" y="2.63626146" z="40.7533569" />
     <vertex x="-38.1738586" y="2.68600988" z="40.6861267" />
     <vertex x="-38.6778107" y="2.62596369" z="40.9334717" />
     <vertex x="-38.699791" y="2.67571211" z="40.8655014" />
     <vertex x="-39.2114105" y="2.61566591" z="41.0966492" />
     <vertex x="-39.2311783" y="2.66541433" z="41.0280075" />
     <vertex x="-39.749939" y="2.60536909" z="41.2427139" />
     <vertex x="-39.7674713" y="2.65511751" z="41.1734543" />
     <vertex x="-40.2928391" y="2.59507132" z="41.3714676" />
     <vertex x="-40.3081284" y="2.64481974" z="41.3016815" />
     <vertex x="-40.8395615" y="2.58477354" z="41.4827499" />
     <vertex x="-40.8525848" y="2.63452196" z="41.4125061" />
     <vertex x="-41.3895645" y="2.57447577" z="41.5763779" />
     <vertex x="-41.4003067" y="2.62422514" z="41.5057373" />
     <vertex x="-41.9422836" y="2.56417894" z="41.6521683" />
     <vertex x="-41.950737" y="2.61392736" z="41.5812149" />
     <vertex x="-42.4971771" y="2.55388117" z="41.7099457" />
     <vertex x="-42.503334" y="2.60362959" z="41.6387558" />
     <vertex x="-43.053688" y="2.54358339" z="41.749527" />
     <vertex x="-43.0575409" y="2.59333277" z="41.6781769" />
     <vertex x="-43.6112747" y="2.53328657" z="41.7707443" />
     <vertex x="-43.6128159" y="2.58303499" z="41.6993027" />
     <vertex x="-44.1692352" y="2.5229888" z="41.7734833" />
     <vertex x="-44.1684647" y="2.57273722" z="41.702034" />
     <vertex x="-44.7269211" y="2.51269102" z="41.7578659" />
     <vertex x="-44.7238464" y="2.5624404" z="41.6864777" />
     <vertex x="-45.2837906" y="2.5023942" z="41.7240372" />
     <vertex x="-45.2784042" y="2.55214262" z="41.6527863" />
     <vertex x="-45.8392639" y="2.49209642" z="41.672142" />
     <vertex x="-45.8315811" y="2.54184484" z="41.6011047" />
     <vertex x="-46.3927994" y="2.48179865" z="41.6023331" />
     <vertex x="-46.3828201" y="2.53154707" z="41.5315933" />
     <vertex x="-46.9438248" y="2.47150183" z="41.5147629" />
     <vertex x="-46.9315643" y="2.52125025" z="41.4443817" />
     <vertex x="-47.4917908" y="2.46120405" z="41.409584" />
     <vertex x="-47.4772568" y="2.51095247" z="41.3396378" />
     <vertex x="-48.0361252" y="2.45090628" z="41.2869415" />
     <vertex x="-48.0193405" y="2.5006547" z="41.2175064" />
     <vertex x="-48.5762863" y="2.4406085" z="41.1469879" />
     <vertex x="-48.5572586" y="2.49035788" z="41.078125" />
     <vertex x="-49.1116943" y="2.43031168" z="40.9898682" />
     <vertex x="-49.0904541" y="2.4800601" z="40.9216614" />
     <vertex x="-49.6418076" y="2.4200139" z="40.8157349" />
     <vertex x="-49.6183624" y="2.46976233" z="40.7482529" />
     <vertex x="-50.1660538" y="2.40971613" z="40.6247406" />
     <vertex x="-50.1404419" y="2.4594655" z="40.5580521" />
     <vertex x="-50.6815948" y="2.39946508" z="40.4179993" />
     <vertex x="-50.6539993" y="2.44921064" z="40.3520966" />
     <vertex x="-51.194725" y="2.38912153" z="40.1927719" />
     <vertex x="-51.164856" y="2.43886995" z="40.1278687" />
     <vertex x="-51.6980286" y="2.37882376" z="39.9520874" />
     <vertex x="-51.666069" y="2.42857313" z="39.8881836" />
     <vertex x="-52.1932373" y="2.36852694" z="39.6951447" />
     <vertex x="-52.1592255" y="2.41827536" z="39.6323013" />
     <vertex x="-52.6797791" y="2.35822916" z="39.4220886" />
     <vertex x="-52.6437607" y="2.40797758" z="39.3603745" />
     <vertex x="-53.1570969" y="2.34793139" z="39.1330795" />
     <vertex x="-53.1190948" y="2.39767981" z="39.0725632" />
     <vertex x="-53.6245575" y="2.33763361" z="38.8284607" />
     <vertex x="-53.5846176" y="2.38738298" z="38.7692032" />
     <vertex x="-54.0817108" y="2.32733679" z="38.508667" />
     <vertex x="-54.0398788" y="2.37708521" z="38.4507446" />
     <vertex x="-54.528183" y="2.31703901" z="38.1741409" />
     <vertex x="-54.4844971" y="2.36678743" z="38.1175995" />
     <vertex x="-54.9635773" y="2.30674124" z="37.8253098" />
     <vertex x="-54.9180908" y="2.35649061" z="37.7702179" />
     <vertex x="-55.3875046" y="2.29644442" z="37.4626007" />
     <vertex x="-55.3402634" y="2.34619284" z="37.4090042" />
     <vertex x="-55.7995911" y="2.28614664" z="37.0864487" />
     <vertex x="-55.7506409" y="2.33589506" z="37.0344086" />
     <vertex x="-56.1994324" y="2.27584887" z="36.6972733" />
     <vertex x="-56.1488342" y="2.32559824" z="36.6468506" />
     <vertex x="-56.5866547" y="2.26555204" z="36.295517" />
     <vertex x="-56.5344467" y="2.31530046" z="36.2467575" />
     <vertex x="-56.9608612" y="2.25525427" z="35.8815994" />
     <vertex x="-56.9071045" y="2.30500269" z="35.8345566" />
     <vertex x="-57.3216629" y="2.24495697" z="35.4559555" />
     <vertex x="-57.2664108" y="2.29470587" z="35.410675" />
     <vertex x="-57.6686783" y="2.23465919" z="35.0190201" />
     <vertex x="-57.6119919" y="2.28440809" z="34.9755478" />
     <vertex x="-58.0015182" y="2.2243619" z="34.5712204" />
     <vertex x="-57.9434509" y="2.27411032" z="34.5296021" />
     <vertex x="-58.3197937" y="2.21406412" z="34.1129837" />
     <vertex x="-58.2604065" y="2.26381254" z="34.0732651" />
     <vertex x="-58.6231155" y="2.20376682" z="33.6447372" />
     <vertex x="-58.5624695" y="2.25351524" z="33.6069565" />
     <vertex x="-58.9110947" y="2.19346952" z="33.1669235" />
     <vertex x="-58.8492508" y="2.24321795" z="33.1311188" />
     <vertex x="-59.183342" y="2.18317175" z="32.6799545" />
     <vertex x="-59.1203766" y="2.23292065" z="32.6461716" />
     <vertex x="-59.439476" y="2.17287445" z="32.1842804" />
     <vertex x="-59.3754501" y="2.22262287" z="32.1525497" />
     <vertex x="-59.6791077" y="2.16257668" z="31.680357" />
     <vertex x="-59.6140823" y="2.21232557" z="31.6507149" />
     <vertex x="-59.9019241" y="2.15227938" z="31.1688442" />
     <vertex x="-59.8359756" y="2.20202827" z="31.1413212" />
     <vertex x="-60.1078262" y="2.14198208" z="30.6503315" />
     <vertex x="-60.0410309" y="2.1917305" z="30.6249561" />
     <vertex x="-60.2967224" y="2.1316843" z="30.1253929" />
     <vertex x="-60.2291412" y="2.1814332" z="30.1021919" />
     <vertex x="-60.4685211" y="2.121387" z="29.5946007" />
     <vertex x="-60.400238" y="2.17113543" z="29.5735989" />
     <vertex x="-60.6231384" y="2.11108923" z="29.0585251" />
     <vertex x="-60.5542068" y="2.16083813" z="29.0397434" />
     <vertex x="-60.7604752" y="2.10079193" z="28.5177383" />
     <vertex x="-60.690979" y="2.15054083" z="28.5011959" />
     <vertex x="-60.8804398" y="2.09049463" z="27.9728127" />
     <vertex x="-60.8104477" y="2.14024305" z="27.9585285" />
     <vertex x="-60.9829483" y="2.08019686" z="27.4243202" />
     <vertex x="-60.912529" y="2.12994576" z="27.4123077" />
     <vertex x="-61.0679016" y="2.06989956" z="26.8728313" />
     <vertex x="-60.9971313" y="2.11964798" z="26.8631039" />
     <vertex x="-61.1352081" y="2.05960226" z="26.318922" />
     <vertex x="-61.0641632" y="2.10935068" z="26.3114891" />
     <vertex x="-61.1847839" y="2.04930449" z="25.7631607" />
     <vertex x="-61.1135254" y="2.09905338" z="25.7580299" />
     <vertex x="-61.2165298" y="2.03900719" z="25.2061195" />
     <vertex x="-61.1451416" y="2.08875561" z="25.2032967" />
     <vertex x="-61.2303619" y="2.02870941" z="24.6483707" />
     <vertex x="-61.1589203" y="2.07845831" z="24.6478596" />
     <vertex x="-61.226181" y="2.01841211" z="24.0904884" />
     <vertex x="-61.1547546" y="2.06816101" z="24.0922871" />
     <vertex x="-61.2039032" y="2.00811481" z="23.5330429" />
     <vertex x="-61.1325684" y="2.05786324" z="23.5371513" />
     <vertex x="-61.1634293" y="1.99781704" z="22.9766064" />
     <vertex x="-61.0922623" y="2.04756594" z="22.9830189" />
     <vertex x="-61.1046753" y="1.98751974" z="22.4217491" />
     <vertex x="-61.0337524" y="2.03726816" z="22.43046" />
     <vertex x="-61.0275803" y="1.97722197" z="21.8691101" />
     <vertex x="-60.9569778" y="2.02697086" z="21.8801117" />
     <vertex x="-60.9323044" y="1.96692467" z="21.3193817" />
     <vertex x="-60.8620911" y="2.01667356" z="21.3326588" />
     <vertex x="-60.8190765" y="1.95662737" z="20.773098" />
     <vertex x="-60.7493362" y="2.00637579" z="20.7886391" />
     <vertex x="-60.6881409" y="1.94632959" z="20.2307873" />
     <vertex x="-60.6189423" y="1.99607849" z="20.2485752" />
     <vertex x="-60.5397263" y="1.9360323" z="19.6929817" />
     <vertex x="-60.471138" y="1.98578072" z="19.7129974" />
     <vertex x="-60.3740616" y="1.925735" z="19.1602097" />
     <vertex x="-60.3061676" y="1.97548342" z="19.1824322" />
     <vertex x="-60.191391" y="1.91543722" z="18.6330013" />
     <vertex x="-60.1242523" y="1.96518612" z="18.6574078" />
     <vertex x="-59.9919434" y="1.90513992" z="18.1118851" />
     <vertex x="-59.9256287" y="1.95488834" z="18.1384506" />
     <vertex x="-59.7759628" y="1.89484215" z="17.597393" />
     <vertex x="-59.7105408" y="1.94459105" z="17.6260891" />
     <vertex x="-59.5436707" y="1.88454485" z="17.0900517" />
     <vertex x="-59.4792099" y="1.93429375" z="17.1208496" />
     <vertex x="-59.2953033" y="1.87424755" z="16.5903912" />
     <vertex x="-59.2318726" y="1.92399597" z="16.6232586" />
     <vertex x="-59.031105" y="1.86394978" z="16.0989437" />
     <vertex x="-58.9687729" y="1.91369867" z="16.1338444" />
     <vertex x="-58.7513046" y="1.85365248" z="15.6162357" />
     <vertex x="-58.6901245" y="1.9034009" z="15.6531391" />
     <vertex x="-58.3954086" y="1.89307737" z="15.1804714" />
     <vertex x="-58.3440475" y="1.95489311" z="15.213892" />
     <vertex x="-58.03685" y="1.94462013" z="14.7549229" />
     <vertex x="-57.9960938" y="2.01617575" z="14.7832546" />
     <vertex x="-57.7141495" y="1.93432283" z="14.3051052" />
     <vertex x="-57.6743317" y="2.00587845" z="14.3347378" />
     <vertex x="-57.3768997" y="1.92402506" z="13.8660603" />
     <vertex x="-57.3380661" y="1.99558115" z="13.8969669" />
     <vertex x="-57.0253372" y="1.91372776" z="13.4383144" />
     <vertex x="-56.9875183" y="1.98528337" z="13.4704647" />
     <vertex x="-56.6597977" y="1.90342999" z="13.0224476" />
     <vertex x="-56.6230392" y="1.97498608" z="13.0558033" />
     <vertex x="-56.2807999" y="1.89313269" z="12.6188946" />
     <vertex x="-56.2451401" y="1.96468878" z="12.6534176" />
     <vertex x="-55.8888168" y="1.88283539" z="12.2279644" />
     <vertex x="-55.8542938" y="1.954391" z="12.2636204" />
     <vertex x="-55.4843445" y="1.87253761" z="11.8499775" />
     <vertex x="-55.4509964" y="1.9440937" z="11.8867283" />
     <vertex x="-55.0678482" y="1.86224031" z="11.4852428" />
     <vertex x="-55.0357132" y="1.93379593" z="11.5230541" />
     <vertex x="-54.6398239" y="1.85194254" z="11.1340809" />
     <vertex x="-54.6089249" y="1.92349863" z="11.1729069" />
     <vertex x="-54.2007446" y="1.84164524" z="10.7967968" />
     <vertex x="-54.1711197" y="1.91320133" z="10.836607" />
     <vertex x="-53.751091" y="1.83134794" z="10.4737148" />
     <vertex x="-53.7227707" y="1.90290356" z="10.5144596" />
     <vertex x="-53.2913437" y="1.82105017" z="10.165144" />
     <vertex x="-53.2643585" y="1.89260626" z="10.2067814" />
     <vertex x="-52.821991" y="1.81075287" z="9.87139702" />
     <vertex x="-52.7963638" y="1.88230848" z="9.91388893" />
     <vertex x="-52.3435059" y="1.80045557" z="9.59279442" />
     <vertex x="-52.3192673" y="1.87201118" z="9.63609123" />
     <vertex x="-51.8563766" y="1.79015779" z="9.32964134" />
     <vertex x="-51.8335495" y="1.86171389" z="9.37370491" />
     <vertex x="-51.361084" y="1.7798605" z="9.08226204" />
     <vertex x="-51.3396912" y="1.85141611" z="9.12703896" />
     <vertex x="-50.8581009" y="1.76956272" z="8.85096169" />
     <vertex x="-50.8381653" y="1.84111881" z="8.8964138" />
     <vertex x="-50.347908" y="1.75926542" z="8.63606071" />
     <vertex x="-50.3294525" y="1.83082151" z="8.68213463" />
     <vertex x="-49.8310013" y="1.74896812" z="8.43787193" />
     <vertex x="-49.8140488" y="1.82052374" z="8.48452187" />
     <vertex x="-49.3078537" y="1.73867035" z="8.25670815" />
     <vertex x="-49.2924118" y="1.81022644" z="8.30388069" />
     <vertex x="-48.7789459" y="1.72837305" z="8.09288597" />
     <vertex x="-48.7650375" y="1.79992867" z="8.14053535" />
     <vertex x="-48.2449341" y="1.71807528" z="7.94667244" />
     <vertex x="-48.2325745" y="1.78963137" z="7.99474525" />
     <vertex x="-47.706459" y="1.70777798" z="7.81810951" />
     <vertex x="-47.6956558" y="1.77933407" z="7.86655617" />
     <vertex x="-47.1667175" y="1.69753027" z="7.70770073" />
     <vertex x="-47.15728" y="1.76908255" z="7.75642586" />
     <vertex x="-46.6183853" y="1.6871829" z="7.61395836" />
     <vertex x="-46.6107407" y="1.75873899" z="7.66299248" />
     <vertex x="-46.0699463" y="1.6768856" z="7.53837013" />
     <vertex x="-46.0638962" y="1.74844122" z="7.5876255" />
     <vertex x="-45.5193329" y="1.66658831" z="7.48044395" />
     <vertex x="-45.5148773" y="1.73814392" z="7.52986717" />
     <vertex x="-44.9671249" y="1.65629053" z="7.44017982" />
     <vertex x="-44.9642715" y="1.72784662" z="7.48971748" />
     <vertex x="-44.4138947" y="1.64599323" z="7.41758156" />
     <vertex x="-44.4126434" y="1.71754885" z="7.46718407" />
     <vertex x="-43.8602142" y="1.63569546" z="7.41264915" />
     <vertex x="-43.8605728" y="1.70725155" z="7.46226692" />
     <vertex x="-43.3066711" y="1.62539816" z="7.42538643" />
     <vertex x="-43.3086319" y="1.69695425" z="7.47496605" />
     <vertex x="-42.7538223" y="1.61510086" z="7.45579338" />
     <vertex x="-42.7573853" y="1.68665648" z="7.50528526" />
     <vertex x="-42.2022552" y="1.60480309" z="7.50387001" />
     <vertex x="-42.2074203" y="1.67635918" z="7.55322838" />
     <vertex x="-41.6525421" y="1.59450579" z="7.56962395" />
     <vertex x="-41.6592941" y="1.6660614" z="7.61879158" />
     <vertex x="-41.1052475" y="1.58420801" z="7.65305519" />
     <vertex x="-41.1135941" y="1.6557641" z="7.70197868" />
     <vertex x="-40.5609665" y="1.57391071" z="7.75416374" />
     <vertex x="-40.5708847" y="1.6454668" z="7.8027935" />
     <vertex x="-40.020256" y="1.56361341" z="7.8729496" />
     <vertex x="-40.0317459" y="1.63516903" z="7.92123604" />
     <vertex x="-39.483696" y="1.55331564" z="8.00942039" />
     <vertex x="-39.4967422" y="1.62487173" z="8.0573101" />
     <vertex x="-38.9518814" y="1.54301834" z="8.16356087" />
     <vertex x="-38.9664688" y="1.61457396" z="8.21100426" />
     <vertex x="-38.425499" y="1.53272057" z="8.33519173" />
     <vertex x="-38.4416199" y="1.60427666" z="8.38213921" />
     <vertex x="-37.9050827" y="1.52242327" z="8.52400017" />
     <vertex x="-37.9227142" y="1.59397936" z="8.57039833" />
     <vertex x="-37.3911133" y="1.51212597" z="8.72967339" />
     <vertex x="-37.4102249" y="1.58368158" z="8.77547646" />
     <vertex x="-36.8840637" y="1.50182819" z="8.95190239" />
     <vertex x="-36.9046478" y="1.57338428" z="8.99706078" />
     <vertex x="-36.3844299" y="1.4915309" z="9.19037437" />
     <vertex x="-36.4064636" y="1.56308651" z="9.23483849" />
     <vertex x="-35.8926773" y="1.4812336" z="9.44477654" />
     <vertex x="-35.9161377" y="1.55278921" z="9.48850441" />
     <vertex x="-35.4093094" y="1.47093582" z="9.7148037" />
     <vertex x="-35.4341736" y="1.54249191" z="9.75774574" />
     <vertex x="-34.9347992" y="1.46063852" z="10.0001354" />
     <vertex x="-34.9610367" y="1.53219414" z="10.0422535" />
     <vertex x="-34.4696274" y="1.45034075" z="10.3004704" />
     <vertex x="-34.4972153" y="1.52189684" z="10.3417149" />
     <vertex x="-34.0142899" y="1.44004345" z="10.6154919" />
     <vertex x="-34.0431976" y="1.51159954" z="10.6558247" />
     <vertex x="-33.569252" y="1.42974615" z="10.9448872" />
     <vertex x="-33.5994492" y="1.50130177" z="10.9842663" />
     <vertex x="-33.1350098" y="1.41944838" z="11.2883511" />
     <vertex x="-33.1664658" y="1.49100447" z="11.3267307" />
     <vertex x="-32.7120438" y="1.40915108" z="11.6455669" />
     <vertex x="-32.7447281" y="1.48070669" z="11.6829128" />
     <vertex x="-32.3008347" y="1.3988533" z="12.0162258" />
     <vertex x="-32.3347092" y="1.47040939" z="12.052496" />
     <vertex x="-31.9018631" y="1.388556" z="12.4000149" />
     <vertex x="-31.9368954" y="1.46011209" z="12.4351711" />
     <vertex x="-31.5156193" y="1.37825871" z="12.7966251" />
     <vertex x="-31.5517712" y="1.44981432" z="12.8306332" />
     <vertex x="-31.1425838" y="1.36796093" z="13.2057438" />
     <vertex x="-31.1798191" y="1.43951702" z="13.2385654" />
     <vertex x="-30.7832584" y="1.35766363" z="13.6270161" />
     <vertex x="-30.8215351" y="1.42921925" z="13.658617" />
     <vertex x="-30.4380856" y="1.34736633" z="14.0598812" />
     <vertex x="-30.4773617" y="1.41892195" z="14.0902233" />
     <vertex x="-30.1073074" y="1.33706856" z="14.5037975" />
     <vertex x="-30.147543" y="1.40862465" z="14.5328541" />
     <vertex x="-29.7911625" y="1.32677126" z="14.9582462" />
     <vertex x="-29.8323154" y="1.39832687" z="14.9859867" />
     <vertex x="-29.4898891" y="1.31647348" z="15.4227047" />
     <vertex x="-29.5319157" y="1.38802958" z="15.4490986" />
     <vertex x="-29.2037182" y="1.30617619" z="15.8966465" />
     <vertex x="-29.2465763" y="1.37773228" z="15.9216633" />
     <vertex x="-28.9328918" y="1.29587889" z="16.3795452" />
     <vertex x="-28.9765339" y="1.3674345" z="16.4031658" />
     <vertex x="-28.6776409" y="1.28558111" z="16.8708839" />
     <vertex x="-28.7220249" y="1.3571372" z="16.8930779" />
     <vertex x="-28.4382076" y="1.27528381" z="17.3701324" />
     <vertex x="-28.4832821" y="1.34683943" z="17.3908787" />
     <vertex x="-28.2148209" y="1.26498604" z="17.87677" />
     <vertex x="-28.2605457" y="1.33654213" z="17.8960457" />
     <vertex x="-28.0077209" y="1.25468874" z="18.3902702" />
     <vertex x="-28.0540447" y="1.32624483" z="18.4080582" />
     <vertex x="-27.8171444" y="1.24439144" z="18.9101105" />
     <vertex x="-27.8640213" y="1.31594706" z="18.9263897" />
     <vertex x="-27.6433258" y="1.23409367" z="19.4357662" />
     <vertex x="-27.6907063" y="1.30564976" z="19.4505215" />
     <vertex x="-27.4865017" y="1.22379637" z="19.966713" />
     <vertex x="-27.534338" y="1.29535198" z="19.9799309" />
     <vertex x="-27.3469086" y="1.21349859" z="20.5024281" />
     <vertex x="-27.3951492" y="1.28505468" z="20.5140915" />
     <vertex x="-27.2247829" y="1.20320129" z="21.0423889" />
     <vertex x="-27.2733765" y="1.27475739" z="21.0524864" />
     <vertex x="-27.1203594" y="1.192904" z="21.5860672" />
     <vertex x="-27.1692562" y="1.26445961" z="21.5945892" />
     <vertex x="-27.0338726" y="1.18260622" z="22.1329422" />
     <vertex x="-27.0830212" y="1.25416231" z="22.1398773" />
     <vertex x="-26.9655418" y="1.17230892" z="22.6824017" />
     <vertex x="-27.0148869" y="1.24386454" z="22.6877441" />
     <vertex x="-26.9153728" y="1.16201162" z="23.2337513" />
     <vertex x="-26.9648647" y="1.23356724" z="23.2374935" />
     <vertex x="-26.8832779" y="1.15171385" z="23.7864208" />
     <vertex x="-26.9328632" y="1.22326994" z="23.7885609" />
     <vertex x="-26.9187946" y="1.21295881" z="24.3410931" />
     <vertex x="-26.9556408" y="1.29191065" z="24.3414307" />
     <vertex x="-26.959425" y="1.28162527" z="24.8915825" />
     <vertex x="-26.9823551" y="1.36562347" z="24.8910885" />
     <vertex x="-26.9809284" y="1.27132797" z="25.4420071" />
     <vertex x="-27.0038319" y="1.35532618" z="25.4407711" />
     <vertex x="-27.020071" y="1.26103067" z="25.9914837" />
     <vertex x="-27.0429211" y="1.34502888" z="25.9895077" />
     <vertex x="-27.076767" y="1.2507329" z="26.5394478" />
     <vertex x="-27.0995388" y="1.3347311" z="26.5367336" />
     <vertex x="-27.1509266" y="1.2404356" z="27.085331" />
     <vertex x="-27.1736012" y="1.3244338" z="27.0818825" />
     <vertex x="-27.242466" y="1.23013783" z="27.6285725" />
     <vertex x="-27.2650166" y="1.31413603" z="27.6243916" />
     <vertex x="-27.3512974" y="1.21984053" z="28.1686058" />
     <vertex x="-27.3737011" y="1.30383873" z="28.1636963" />
     <vertex x="-27.477335" y="1.20954323" z="28.7048626" />
     <vertex x="-27.4995708" y="1.29354143" z="28.6992321" />
     <vertex x="-27.6204929" y="1.19924545" z="29.2367821" />
     <vertex x="-27.6425343" y="1.28324366" z="29.2304344" />
     <vertex x="-27.7806835" y="1.18894815" z="29.7637959" />
     <vertex x="-27.8025074" y="1.27294636" z="29.7567387" />
     <vertex x="-27.957819" y="1.17865038" z="30.2853394" />
     <vertex x="-27.9794044" y="1.26264858" z="30.2775803" />
     <vertex x="-28.1518135" y="1.16835308" z="30.800848" />
     <vertex x="-28.1731396" y="1.25235128" z="30.7923946" />
     <vertex x="-28.3625813" y="1.15805578" z="31.3097572" />
     <vertex x="-28.3836231" y="1.24205399" z="31.3006172" />
     <vertex x="-28.5900364" y="1.14775801" z="31.8114986" />
     <vertex x="-28.6107731" y="1.23175621" z="31.8016834" />
     <vertex x="-28.8339767" y="1.13746071" z="32.3054199" />
     <vertex x="-28.8543835" y="1.22145891" z="32.2949371" />
     <vertex x="-29.0940189" y="1.12716341" z="32.7909927" />
     <vertex x="-29.1140728" y="1.21116114" z="32.7798615" />
     <vertex x="-29.3697796" y="1.11686563" z="33.2677917" />
     <vertex x="-29.3894653" y="1.20086384" z="33.2560196" />
     <vertex x="-29.6608868" y="1.10656834" z="33.7353897" />
     <vertex x="-29.6801777" y="1.19056654" z="33.7229843" />
     <vertex x="-29.9669514" y="1.09627056" z="34.1933517" />
     <vertex x="-29.9858341" y="1.18026876" z="34.1803284" />
     <vertex x="-30.2875996" y="1.08597326" z="34.6412582" />
     <vertex x="-30.3060493" y="1.16997147" z="34.6276321" />
     <vertex x="-30.6224499" y="1.07567596" z="35.0786819" />
     <vertex x="-30.6404476" y="1.15967417" z="35.0644684" />
     <vertex x="-30.9711208" y="1.06537819" z="35.5051956" />
     <vertex x="-30.9886475" y="1.14937639" z="35.4904022" />
     <vertex x="-31.333231" y="1.05508089" z="35.9203644" />
     <vertex x="-31.3502712" y="1.13907909" z="35.905014" />
     <vertex x="-31.7084026" y="1.04478312" z="36.3237686" />
     <vertex x="-31.7249374" y="1.12878132" z="36.3078766" />
     <vertex x="-32.0938568" y="1.03454876" z="36.7126312" />
     <vertex x="-32.1100922" y="1.11854124" z="36.6964264" />
     <vertex x="-32.4964066" y="1.02418852" z="37.0935669" />
     <vertex x="-32.511879" y="1.10818672" z="37.0766373" />
     <vertex x="-32.9084854" y="1.01389074" z="37.4591141" />
     <vertex x="-32.9234009" y="1.09788895" z="37.4416885" />
     <vertex x="-33.3320923" y="1.00359344" z="37.8111801" />
     <vertex x="-33.3464432" y="1.08759165" z="37.7932816" />
     <vertex x="-33.7668686" y="0.993296146" z="38.1493454" />
     <vertex x="-33.780632" y="1.07729387" z="38.1309891" />
     <vertex x="-34.2124176" y="0.982998371" z="38.473175" />
     <vertex x="-34.2255783" y="1.06699657" z="38.4543915" />
     <vertex x="-34.6683731" y="0.972701073" z="38.7822571" />
     <vertex x="-34.6809158" y="1.05669928" z="38.7630539" />
     <vertex x="-35.1343307" y="0.962403297" z="39.076149" />
     <vertex x="-35.1462555" y="1.0464015" z="39.0565491" />
     <vertex x="-35.6097336" y="0.952105999" z="39.3544388" />
     <vertex x="-35.6210098" y="1.0361042" z="39.334465" />
     <vertex x="-36.0939789" y="0.941808701" z="39.6169281" />
     <vertex x="-36.1046066" y="1.0258069" z="39.5965958" />
     <vertex x="-36.586525" y="0.931510925" z="39.863472" />
     <vertex x="-36.596489" y="1.01550913" z="39.842804" />
     <vertex x="-37.0942764" y="1.00524902" z="40.0721283" />
     <vertex x="-37.0972519" y="1.09195232" z="40.0648117" />
     <vertex x="-37.6058655" y="1.08161306" z="40.2795105" />
     <vertex x="-37.6028976" y="1.1683116" z="40.2868347" />
     <vertex x="-38.1190567" y="1.07131529" z="40.4769363" />
     <vertex x="-38.116333" y="1.15801382" z="40.4843445" />
     <vertex x="-38.6383362" y="1.06101799" z="40.6578293" />
     <vertex x="-38.635849" y="1.14771652" z="40.6653214" />
     <vertex x="-39.1631393" y="1.05072021" z="40.8220444" />
     <vertex x="-39.1608963" y="1.13741922" z="40.8296127" />
     <vertex x="-39.6929245" y="1.04042292" z="40.969429" />
     <vertex x="-39.6909256" y="1.12712145" z="40.9770737" />
     <vertex x="-40.2271347" y="1.03012562" z="41.0998383" />
     <vertex x="-40.2253876" y="1.11682415" z="41.1075363" />
     <vertex x="-40.7652206" y="1.01982784" z="41.2131119" />
     <vertex x="-40.7637329" y="1.10652637" z="41.2208633" />
     <vertex x="-41.3066406" y="1.00953054" z="41.3091049" />
     <vertex x="-41.305397" y="1.09622908" z="41.3169022" />
     <vertex x="-41.8508377" y="0.999232769" z="41.3876648" />
     <vertex x="-41.8498459" y="1.08593178" z="41.3955002" />
     <vertex x="-42.3972626" y="0.988935471" z="41.4486389" />
     <vertex x="-42.3965302" y="1.075634" z="41.4564972" />
     <vertex x="-42.9453659" y="0.978638172" z="41.4918671" />
     <vertex x="-42.9448853" y="1.0653367" z="41.4997559" />
     <vertex x="-43.4945908" y="0.968340397" z="41.5172195" />
     <vertex x="-43.4943619" y="1.05503893" z="41.525116" />
     <vertex x="-44.0443954" y="0.958043098" z="41.5245285" />
     <vertex x="-44.044426" y="1.04474163" z="41.5324249" />
     <vertex x="-44.5941925" y="0.9477458" z="41.513649" />
     <vertex x="-44.5944824" y="1.03444433" z="41.5215454" />
     <vertex x="-45.14328" y="0.937448025" z="41.4846115" />
     <vertex x="-45.1438217" y="1.02414656" z="41.492485" />
     <vertex x="-45.6910782" y="0.927150726" z="41.4375687" />
     <vertex x="-45.6918716" y="1.01384926" z="41.4454269" />
     <vertex x="-46.2370377" y="0.916852951" z="41.3726959" />
     <vertex x="-46.2380829" y="1.00355196" z="41.3805237" />
     <vertex x="-46.7806244" y="0.906555653" z="41.2901764" />
     <vertex x="-46.7819214" y="0.993254185" z="41.297966" />
     <vertex x="-47.3212891" y="0.896258354" z="41.1901703" />
     <vertex x="-47.3228455" y="0.982956886" z="41.1979065" />
     <vertex x="-47.8584976" y="0.885960579" z="41.0728531" />
     <vertex x="-47.8602982" y="0.972659111" z="41.0805435" />
     <vertex x="-48.3916931" y="0.87566328" z="40.9384003" />
     <vertex x="-48.3937378" y="0.962361813" z="40.946022" />
     <vertex x="-36.1414185" y="3.31883669" z="8.98208427" />
     <vertex x="-36.6480865" y="3.32913446" z="8.73604393" />
     <vertex x="-37.1623535" y="3.33943129" z="8.50637245" />
     <vertex x="-37.6837158" y="3.34972906" z="8.29336739" />
     <vertex x="-38.2116699" y="3.36002684" z="8.09732246" />
     <vertex x="-38.7457047" y="3.37032461" z="7.91853523" />
     <vertex x="-39.2853241" y="3.38062143" z="7.75729179" />
     <vertex x="-39.8300171" y="3.39091921" z="7.61388969" />
     <vertex x="-40.3795547" y="3.40122366" z="7.48851967" />
     <vertex x="-40.9279327" y="3.41143656" z="7.38222694" />
     <vertex x="-41.4881897" y="3.42181158" z="7.29253197" />
     <vertex x="-42.0468903" y="3.43210936" z="7.22169304" />
     <vertex x="-42.6076126" y="3.44240618" z="7.16894722" />
     <vertex x="-43.1697617" y="3.45270395" z="7.13426399" />
     <vertex x="-43.7327576" y="3.46300173" z="7.11761665" />
     <vertex x="-44.2960205" y="3.47329855" z="7.1189785" />
     <vertex x="-44.8589554" y="3.48359632" z="7.13831902" />
     <vertex x="-45.4209976" y="3.4938941" z="7.1756115" />
     <vertex x="-45.9815445" y="3.50419188" z="7.23082542" />
     <vertex x="-46.5400162" y="3.5144887" z="7.30393028" />
     <vertex x="-47.0958405" y="3.52478647" z="7.394907" />
     <vertex x="-47.6484222" y="3.53508425" z="7.50371742" />
     <vertex x="-48.1971741" y="3.54538107" z="7.63033867" />
     <vertex x="-48.7415237" y="3.55567884" z="7.77474403" />
     <vertex x="-49.2808762" y="3.56597662" z="7.93689919" />
     <vertex x="-49.8146515" y="3.57627344" z="8.11677742" />
     <vertex x="-50.3421555" y="3.58657122" z="8.31422234" />
     <vertex x="-50.8628235" y="3.59686899" z="8.52889061" />
     <vertex x="-51.3761902" y="3.60716581" z="8.76045036" />
     <vertex x="-51.8817749" y="3.61746359" z="9.00855064" />
     <vertex x="-52.3791046" y="3.62776136" z="9.27285576" />
     <vertex x="-52.8676987" y="3.63805914" z="9.55301857" />
     <vertex x="-53.3470917" y="3.64835596" z="9.8487072" />
     <vertex x="-53.8168106" y="3.65865374" z="10.1595707" />
     <vertex x="-54.2763748" y="3.66895151" z="10.4852695" />
     <vertex x="-54.7253036" y="3.67924833" z="10.8254681" />
     <vertex x="-55.1631317" y="3.68954611" z="11.1798191" />
     <vertex x="-55.589386" y="3.69984388" z="11.5479794" />
     <vertex x="-56.0035858" y="3.71014071" z="11.9296131" />
     <vertex x="-56.4052582" y="3.72043848" z="12.3243771" />
     <vertex x="-56.7939301" y="3.73073626" z="12.7319279" />
     <vertex x="-57.1691208" y="3.74103308" z="13.151926" />
     <vertex x="-57.530365" y="3.75133085" z="13.5840282" />
     <vertex x="-57.877182" y="3.76162863" z="14.0278797" />
     <vertex x="-58.2090912" y="3.7719264" z="14.4829197" />
     <vertex x="-58.5258484" y="3.78222322" z="14.9485798" />
     <vertex x="-58.82724" y="3.792521" z="15.4243145" />
     <vertex x="-59.11306" y="3.80281878" z="15.9095783" />
     <vertex x="-59.3830948" y="3.8131156" z="16.4038296" />
     <vertex x="-59.6371231" y="3.82341337" z="16.906517" />
     <vertex x="-59.874939" y="3.83371115" z="17.4171028" />
     <vertex x="-60.0963287" y="3.84400797" z="17.9350395" />
     <vertex x="-60.3010788" y="3.85430574" z="18.4597816" />
     <vertex x="-60.4889832" y="3.86460352" z="18.9907837" />
     <vertex x="-60.6598206" y="3.87490034" z="19.527504" />
     <vertex x="-60.813385" y="3.88519812" z="20.0693951" />
     <vertex x="-60.9491959" y="3.89547396" z="20.6147556" />
     <vertex x="-61.0678406" y="3.90579367" z="21.1665134" />
     <vertex x="-61.1683044" y="3.91609049" z="21.7206516" />
     <vertex x="-61.2506409" y="3.92638826" z="22.2777824" />
     <vertex x="-61.3146439" y="3.93668604" z="22.8373623" />
     <vertex x="-61.3601074" y="3.94698286" z="23.3988018" />
     <vertex x="-61.3869934" y="3.95728064" z="23.9613743" />
     <vertex x="-61.4022598" y="3.95918703" z="24.1911201" />
     <vertex x="-61.4119873" y="3.95918703" z="24.2605171" />
     <vertex x="-61.4218292" y="3.95918703" z="24.3248215" />
     <vertex x="-61.4319" y="3.95918703" z="24.3829288" />
     <vertex x="-61.4422379" y="3.95918703" z="24.4332466" />
     <vertex x="-61.4529343" y="3.95918703" z="24.4743652" />
     <vertex x="-61.4651718" y="3.95918703" z="24.5067005" />
     <vertex x="-61.4686203" y="3.95918703" z="24.5128975" />
     <vertex x="-61.4726028" y="3.95918703" z="24.5184288" />
     <vertex x="-61.4748001" y="3.95918703" z="24.5207424" />
     <vertex x="-61.4773026" y="3.95918703" z="24.5227261" />
     <vertex x="-61.4786835" y="3.95918703" z="24.5235291" />
     <vertex x="-61.4801483" y="3.95918703" z="24.5241508" />
     <vertex x="-61.4816818" y="3.95918703" z="24.5245495" />
     <vertex x="-61.3922195" y="3.95918703" z="24.1146832" />
     <vertex x="-61.3817139" y="3.95918703" z="24.0310173" />
     <vertex x="-61.3706512" y="3.95918703" z="23.9404221" />
     <vertex x="-61.3589478" y="3.95918703" z="23.843195" />
     <vertex x="-61.3464966" y="3.95918703" z="23.7396374" />
     <vertex x="-61.3332291" y="3.95918703" z="23.6300449" />
     <vertex x="-61.3190384" y="3.95918703" z="23.514719" />
     <vertex x="-61.3038483" y="3.95918703" z="23.3939571" />
     <vertex x="-61.2875519" y="3.95918703" z="23.2680569" />
     <vertex x="-61.2700729" y="3.95918703" z="23.1373177" />
     <vertex x="-61.2513199" y="3.95918703" z="23.002039" />
     <vertex x="-61.2308578" y="3.95913649" z="22.8455181" />
     <vertex x="-61.2311707" y="3.95918703" z="22.8623714" />
     <vertex x="-61.2094269" y="3.95918703" z="22.7179127" />
     <vertex x="-61.1671677" y="3.94883871" z="22.2886448" />
     <vertex x="-61.1859741" y="3.95918703" z="22.5687199" />
     <vertex x="-61.1606979" y="3.95918703" z="22.414917" />
     <vertex x="-61.1334839" y="3.95918703" z="22.256628" />
     <vertex x="-61.1042175" y="3.95918703" z="22.093977" />
     <vertex x="-61.085228" y="3.93854189" z="21.7342072" />
     <vertex x="-61.0390854" y="3.95918703" z="21.7560806" />
     <vertex x="-60.9644089" y="3.95918703" z="21.4022198" />
     <vertex x="-60.9852448" y="3.92824411" z="21.1827488" />
     <vertex x="-60.8792877" y="3.95918703" z="21.0333805" />
     <vertex x="-60.8669052" y="3.91790342" z="20.6325054" />
     <vertex x="-60.7895813" y="3.9542737" z="20.6491241" />
     <vertex x="-60.7320251" y="3.90764952" z="20.0909348" />
     <vertex x="-60.6555786" y="3.94404173" z="20.1111698" />
     <vertex x="-60.5792007" y="3.89735174" z="19.5516624" />
     <vertex x="-60.5034561" y="3.93374395" z="19.5743599" />
     <vertex x="-60.4091873" y="3.88705397" z="19.0175381" />
     <vertex x="-60.3342133" y="3.92344618" z="19.0426731" />
     <vertex x="-60.2221909" y="3.87675714" z="18.4891014" />
     <vertex x="-60.1480789" y="3.91314936" z="18.5166492" />
     <vertex x="-60.0184326" y="3.86645937" z="17.9668961" />
     <vertex x="-59.9452438" y="3.90285158" z="17.9968262" />
     <vertex x="-59.798111" y="3.85616159" z="17.4514637" />
     <vertex x="-59.7259293" y="3.89255381" z="17.4837475" />
     <vertex x="-59.5614395" y="3.84586382" z="16.9433479" />
     <vertex x="-59.4903412" y="3.88225603" z="16.9779491" />
     <vertex x="-59.3086395" y="3.835567" z="16.4430866" />
     <vertex x="-59.2386932" y="3.87195921" z="16.4799747" />
     <vertex x="-59.039917" y="3.82526922" z="15.9512272" />
     <vertex x="-58.971199" y="3.86166143" z="15.9903584" />
     <vertex x="-58.7554779" y="3.81497145" z="15.4683094" />
     <vertex x="-58.6880569" y="3.85136366" z="15.5096455" />
     <vertex x="-58.4555435" y="3.80467463" z="14.994875" />
     <vertex x="-58.3894882" y="3.84106684" z="15.0383701" />
     <vertex x="-58.1403122" y="3.79437685" z="14.5314655" />
     <vertex x="-58.0756989" y="3.83076906" z="14.5770779" />
     <vertex x="-57.8100128" y="3.78407907" z="14.0786266" />
     <vertex x="-57.7469025" y="3.82047129" z="14.1263027" />
     <vertex x="-57.4648743" y="3.77378225" z="13.636919" />
     <vertex x="-57.4033432" y="3.81017447" z="13.6866131" />
     <vertex x="-57.1053772" y="3.76348448" z="13.2069073" />
     <vertex x="-57.0454865" y="3.79987669" z="13.2585621" />
     <vertex x="-56.7319946" y="3.7531867" z="12.7889385" />
     <vertex x="-56.6738129" y="3.78957891" z="12.8425045" />
     <vertex x="-56.3452072" y="3.74288893" z="12.3833599" />
     <vertex x="-56.2887802" y="3.77928209" z="12.438776" />
     <vertex x="-55.9454727" y="3.73259211" z="11.9905033" />
     <vertex x="-55.8908768" y="3.76898432" z="12.0477123" />
     <vertex x="-55.5332794" y="3.72229433" z="11.6107159" />
     <vertex x="-55.4805603" y="3.75868654" z="11.6696568" />
     <vertex x="-55.1090851" y="3.71199656" z="11.2443333" />
     <vertex x="-55.0583038" y="3.74838877" z="11.304945" />
     <vertex x="-54.6733704" y="3.70169973" z="10.891695" />
     <vertex x="-54.6245804" y="3.73809195" z="10.9539204" />
     <vertex x="-54.2266083" y="3.69140196" z="10.5531445" />
     <vertex x="-54.1798553" y="3.72779417" z="10.6169109" />
     <vertex x="-53.7692719" y="3.68110418" z="10.2290173" />
     <vertex x="-53.7246094" y="3.7174964" z="10.2942638" />
     <vertex x="-53.3018265" y="3.67080736" z="9.91965675" />
     <vertex x="-53.2592926" y="3.70719957" z="9.98631477" />
     <vertex x="-52.8247528" y="3.66050959" z="9.62539864" />
     <vertex x="-52.7843933" y="3.6969018" z="9.69340324" />
     <vertex x="-52.3385162" y="3.65021181" z="9.34659004" />
     <vertex x="-52.3003769" y="3.68660402" z="9.41586494" />
     <vertex x="-51.8435898" y="3.63991499" z="9.08356285" />
     <vertex x="-51.8077164" y="3.6763072" z="9.15403938" />
     <vertex x="-51.3404465" y="3.62961721" z="8.83666039" />
     <vertex x="-51.3068695" y="3.66600943" z="8.90826225" />
     <vertex x="-50.829567" y="3.61931944" z="8.60622215" />
     <vertex x="-50.798317" y="3.65571165" z="8.67887688" />
     <vertex x="-50.311409" y="3.60902166" z="8.39258766" />
     <vertex x="-50.2825317" y="3.64541483" z="8.46621895" />
     <vertex x="-49.7864609" y="3.59872484" z="8.19610023" />
     <vertex x="-49.7599716" y="3.63511705" z="8.27062798" />
     <vertex x="-49.2552643" y="3.58842707" z="8.01709175" />
     <vertex x="-49.2312012" y="3.62481928" z="8.09243202" />
     <vertex x="-48.7185135" y="3.57812929" z="7.85571861" />
     <vertex x="-48.696907" y="3.6145215" z="7.93179893" />
     <vertex x="-48.1768036" y="3.56783247" z="7.71201515" />
     <vertex x="-48.1576614" y="3.60422468" z="7.7887516" />
     <vertex x="-47.6306992" y="3.55753469" z="7.58600426" />
     <vertex x="-47.6140518" y="3.59392691" z="7.66331673" />
     <vertex x="-47.0807953" y="3.54723692" z="7.47772026" />
     <vertex x="-47.066658" y="3.58362913" z="7.55552483" />
     <vertex x="-46.5276566" y="3.5369401" z="7.38718605" />
     <vertex x="-46.5160446" y="3.57333231" z="7.4654026" />
     <vertex x="-45.9718857" y="3.52664232" z="7.31442833" />
     <vertex x="-45.9628067" y="3.56303453" z="7.39298058" />
     <vertex x="-45.4140472" y="3.51634455" z="7.25948143" />
     <vertex x="-45.4075165" y="3.55273676" z="7.33828545" />
     <vertex x="-44.8547287" y="3.50604773" z="7.22237206" />
     <vertex x="-44.8507462" y="3.54243994" z="7.30134392" />
     <vertex x="-44.2945023" y="3.49574995" z="7.20312691" />
     <vertex x="-44.2930832" y="3.53214216" z="7.28218269" />
     <vertex x="-43.7339706" y="3.48545218" z="7.20177269" />
     <vertex x="-43.7351074" y="3.52184439" z="7.28083611" />
     <vertex x="-43.1736908" y="3.4751544" z="7.21833611" />
     <vertex x="-43.1773911" y="3.51154757" z="7.29732704" />
     <vertex x="-42.6142578" y="3.46485758" z="7.25285149" />
     <vertex x="-42.6205063" y="3.50124979" z="7.33168221" />
     <vertex x="-42.0562515" y="3.4545598" z="7.30534554" />
     <vertex x="-42.0650482" y="3.49095201" z="7.38393593" />
     <vertex x="-41.5002518" y="3.44426203" z="7.37584114" />
     <vertex x="-41.5115814" y="3.48065424" z="7.4541111" />
     <vertex x="-40.9575348" y="3.47029829" z="7.54279518" />
     <vertex x="-40.9705429" y="3.52005529" z="7.61305809" />
     <vertex x="-40.4292908" y="3.50983763" z="7.71792793" />
     <vertex x="-40.4423523" y="3.57165861" z="7.77780724" />
     <vertex x="-39.9006195" y="3.5613246" z="7.90136909" />
     <vertex x="-39.9124603" y="3.63288069" z="7.94957161" />
     <vertex x="-39.3651886" y="3.55102777" z="8.04232979" />
     <vertex x="-39.3785782" y="3.62258291" z="8.09012413" />
     <vertex x="-38.8347397" y="3.54073" z="8.20083427" />
     <vertex x="-38.8496704" y="3.61228609" z="8.24816704" />
     <vertex x="-38.3097839" y="3.53043222" z="8.37658501" />
     <vertex x="-38.3262329" y="3.60198832" z="8.42341042" />
     <vertex x="-37.790802" y="3.5201354" z="8.56929588" />
     <vertex x="-37.8087616" y="3.59169054" z="8.61556053" />
     <vertex x="-37.2783051" y="3.50983763" z="8.77867699" />
     <vertex x="-37.2977448" y="3.58139372" z="8.82433891" />
     <vertex x="-36.7727814" y="3.49953985" z="9.00444221" />
     <vertex x="-36.7936859" y="3.57109594" z="9.04944801" />
     <vertex x="-36.2747269" y="3.48924208" z="9.24630165" />
     <vertex x="-36.297081" y="3.56079817" z="9.29060555" />
     <vertex x="-35.7846451" y="3.47894526" z="9.50396538" />
     <vertex x="-35.8084183" y="3.55050135" z="9.54752159" />
     <vertex x="-35.3289185" y="3.54021883" z="9.8194828" />
     <vertex x="-35.3477325" y="3.61917257" z="9.85116386" />
     <vertex x="-34.8766251" y="3.60885668" z="10.1386089" />
     <vertex x="-34.8888855" y="3.6928544" z="10.1579876" />
     <vertex x="-34.4157715" y="3.5985589" z="10.4404163" />
     <vertex x="-34.4286575" y="3.68255758" z="10.4593906" />
     <vertex x="-33.9648209" y="3.58826113" z="10.7568035" />
     <vertex x="-33.9783173" y="3.67225981" z="10.7753468" />
     <vertex x="-33.5242691" y="3.57796431" z="11.0874729" />
     <vertex x="-33.5383606" y="3.66196203" z="11.1055737" />
     <vertex x="-33.0946198" y="3.56766653" z="11.4321423" />
     <vertex x="-33.1092834" y="3.65166521" z="11.4497776" />
     <vertex x="-32.6763535" y="3.55736876" z="11.7905254" />
     <vertex x="-32.6915817" y="3.64136744" z="11.8076801" />
     <vertex x="-32.2699738" y="3.54707193" z="12.1623325" />
     <vertex x="-32.2857513" y="3.63106966" z="12.1789837" />
     <vertex x="-31.875967" y="3.53677416" z="12.5472736" />
     <vertex x="-31.8922749" y="3.62077188" z="12.5634098" />
     <vertex x="-31.4948387" y="3.52647638" z="12.9450588" />
     <vertex x="-31.5116615" y="3.61047506" z="12.9606571" />
     <vertex x="-31.1271114" y="3.51617956" z="13.3552151" />
     <vertex x="-31.1444283" y="3.60017729" z="13.3702602" />
     <vertex x="-30.7730961" y="3.50588179" z="13.7772007" />
     <vertex x="-30.7908916" y="3.58987951" z="13.7916775" />
     <vertex x="-30.433054" y="3.49558401" z="14.2105045" />
     <vertex x="-30.4513073" y="3.57958269" z="14.2243977" />
     <vertex x="-30.1072445" y="3.48528719" z="14.6546192" />
     <vertex x="-30.1259365" y="3.56928492" z="14.6679134" />
     <vertex x="-29.796175" y="3.474998" z="15.1086521" />
     <vertex x="-29.8152428" y="3.55899477" z="15.1214008" />
     <vertex x="-29.4993496" y="3.46469164" z="15.5732365" />
     <vertex x="-29.518858" y="3.54869032" z="15.5852947" />
     <vertex x="-29.2172871" y="3.45437574" z="16.0475788" />
     <vertex x="-29.2371082" y="3.53837156" z="16.0591221" />
     <vertex x="-28.9514751" y="3.44409704" z="16.5289707" />
     <vertex x="-28.9717236" y="3.52809477" z="16.5397396" />
     <vertex x="-28.7006931" y="3.43379927" z="17.0194798" />
     <vertex x="-28.7212811" y="3.51779795" z="17.0295906" />
     <vertex x="-28.4656925" y="3.42350149" z="17.5177383" />
     <vertex x="-28.4865952" y="3.50750017" z="17.5271778" />
     <vertex x="-28.2467308" y="3.41320467" z="18.0232353" />
     <vertex x="-28.2679272" y="3.4972024" z="18.0319939" />
     <vertex x="-28.0440655" y="3.40290689" z="18.5354614" />
     <vertex x="-28.0655346" y="3.48690462" z="18.5435295" />
     <vertex x="-27.8579006" y="3.39260626" z="19.0540619" />
     <vertex x="-27.8796139" y="3.47660398" z="19.0614529" />
     <vertex x="-27.6886578" y="3.3823123" z="19.5780544" />
     <vertex x="-27.7106075" y="3.46631002" z="19.5847168" />
     <vertex x="-27.5364323" y="3.37201452" z="20.1074028" />
     <vertex x="-27.558588" y="3.45601225" z="20.1133518" />
     <vertex x="-27.4015369" y="3.36171675" z="20.6414375" />
     <vertex x="-27.4238739" y="3.44571543" z="20.6466694" />
     <vertex x="-27.2842312" y="3.35141993" z="21.1796494" />
     <vertex x="-27.3067265" y="3.43541765" z="21.1841564" />
     <vertex x="-27.1847706" y="3.34112215" z="21.7215023" />
     <vertex x="-27.2073994" y="3.42511988" z="21.7252789" />
     <vertex x="-27.1032887" y="3.33082438" z="22.2662926" />
     <vertex x="-27.1260262" y="3.41482306" z="22.2693348" />
     <vertex x="-27.0397358" y="3.3205266" z="22.8134232" />
     <vertex x="-27.0625591" y="3.40452528" z="22.8157291" />
     <vertex x="-26.9940529" y="3.31022978" z="23.3623276" />
     <vertex x="-27.0169373" y="3.3942275" z="23.3638916" />
     <vertex x="-26.966177" y="3.299932" z="23.9124336" />
     <vertex x="-26.9890995" y="3.38393068" z="23.9132576" />
     <vertex x="-26.9560471" y="3.28960466" z="24.4647808" />
     <vertex x="-26.9789829" y="3.37359858" z="24.4650917" />
     <vertex x="-26.9636097" y="3.27933741" z="25.0139828" />
     <vertex x="-26.986536" y="3.36333513" z="25.0133247" />
     <vertex x="-26.9887943" y="3.26903963" z="25.5642891" />
     <vertex x="-27.0116863" y="3.35303736" z="25.5628891" />
     <vertex x="-27.0315456" y="3.25874186" z="26.1135254" />
     <vertex x="-27.0543804" y="3.34274054" z="26.1113853" />
     <vertex x="-27.0917988" y="3.24844503" z="26.6611214" />
     <vertex x="-27.1145535" y="3.33244276" z="26.6582432" />
     <vertex x="-27.1694965" y="3.23814726" z="27.2065086" />
     <vertex x="-27.1921444" y="3.32214499" z="27.2028961" />
     <vertex x="-27.2645741" y="3.22784948" z="27.7491207" />
     <vertex x="-27.287096" y="3.31184816" z="27.7447758" />
     <vertex x="-27.3769741" y="3.21755266" z="28.2883854" />
     <vertex x="-27.3993435" y="3.30155039" z="28.2833157" />
     <vertex x="-27.5066357" y="3.20725489" z="28.8237381" />
     <vertex x="-27.5288296" y="3.29125261" z="28.8179474" />
     <vertex x="-27.6534939" y="3.19695711" z="29.3546085" />
     <vertex x="-27.6754913" y="3.28095579" z="29.3481026" />
     <vertex x="-27.8174915" y="3.18665934" z="29.8804283" />
     <vertex x="-27.8392677" y="3.27065802" z="29.8732147" />
     <vertex x="-27.9985676" y="3.17636251" z="30.400629" />
     <vertex x="-28.0200996" y="3.26036024" z="30.3927135" />
     <vertex x="-28.196661" y="3.16606474" z="30.9146404" />
     <vertex x="-28.2179241" y="3.25006342" z="30.9060326" />
     <vertex x="-28.4124279" y="3.15573263" z="31.4235573" />
     <vertex x="-28.4335079" y="3.23972559" z="31.4145069" />
     <vertex x="-28.6432819" y="3.14547014" z="31.921629" />
     <vertex x="-28.6639462" y="3.22946787" z="31.911665" />
     <vertex x="-28.8911343" y="3.13517237" z="32.4135208" />
     <vertex x="-28.9114628" y="3.21917009" z="32.4028931" />
     <vertex x="-29.1548653" y="3.12487459" z="32.8970795" />
     <vertex x="-29.1748409" y="3.20887327" z="32.8858032" />
     <vertex x="-29.4341145" y="3.11457777" z="33.3718643" />
     <vertex x="-29.4537144" y="3.1985755" z="33.3599396" />
     <vertex x="-29.7285213" y="3.10427999" z="33.8374252" />
     <vertex x="-29.7477245" y="3.18827772" z="33.8248825" />
     <vertex x="-30.0377293" y="3.09398222" z="34.2933273" />
     <vertex x="-30.0565128" y="3.1779809" z="34.2801666" />
     <vertex x="-30.361372" y="3.0836854" z="34.7391129" />
     <vertex x="-30.3797207" y="3.16768312" z="34.7253571" />
     <vertex x="-30.699091" y="3.07338762" z="35.1743546" />
     <vertex x="-30.7169838" y="3.15738535" z="35.1600113" />
     <vertex x="-31.0505257" y="3.06308985" z="35.5986023" />
     <vertex x="-31.0679455" y="3.14708853" z="35.5836868" />
     <vertex x="-31.4153156" y="3.05279207" z="36.0114059" />
     <vertex x="-31.4322453" y="3.13679075" z="35.9959335" />
     <vertex x="-31.7931042" y="3.04249525" z="36.4123306" />
     <vertex x="-31.8095226" y="3.12649298" z="36.3963165" />
     <vertex x="-32.1835251" y="3.03219748" z="36.8009262" />
     <vertex x="-32.1994171" y="3.11619616" z="36.7843933" />
     <vertex x="-32.5862198" y="3.0218997" z="37.1767578" />
     <vertex x="-32.6015701" y="3.10589838" z="37.1597137" />
     <vertex x="-33.0008316" y="3.01160288" z="37.5393677" />
     <vertex x="-33.015625" y="3.09560061" z="37.5218353" />
     <vertex x="-33.4269943" y="3.0013051" z="37.8883133" />
     <vertex x="-33.4412079" y="3.08530283" z="37.8703156" />
     <vertex x="-33.8643494" y="2.99100733" z="38.2231674" />
     <vertex x="-33.8779755" y="3.07500601" z="38.2047119" />
     <vertex x="-34.3125381" y="2.98071051" z="38.5434647" />
     <vertex x="-34.3255615" y="3.06470823" z="38.5245819" />
     <vertex x="-34.7710953" y="2.97041273" z="38.8487625" />
     <vertex x="-34.7835083" y="3.05441046" z="38.8294678" />
     <vertex x="-35.239418" y="2.96011496" z="39.1387405" />
     <vertex x="-35.2511978" y="3.04411364" z="39.1190567" />
     <vertex x="-35.7169495" y="2.94981718" z="39.4132233" />
     <vertex x="-35.7280884" y="3.03381586" z="39.3931732" />
     <vertex x="-36.2031631" y="2.93952036" z="39.6720428" />
     <vertex x="-36.2136383" y="3.02351809" z="39.6516418" />
     <vertex x="-36.6974945" y="2.92922258" z="39.9150162" />
     <vertex x="-36.7073135" y="3.01322126" z="39.8942871" />
     <vertex x="-37.2104416" y="3.00288534" z="40.1217499" />
     <vertex x="-37.2133942" y="3.08958769" z="40.1144257" />
     <vertex x="-37.7197418" y="3.07932425" z="40.3240585" />
     <vertex x="-37.7168274" y="3.16602278" z="40.331398" />
     <vertex x="-38.2342606" y="3.06902742" z="40.5180893" />
     <vertex x="-38.2315903" y="3.15572596" z="40.5255203" />
     <vertex x="-38.7547302" y="3.05872965" z="40.6955948" />
     <vertex x="-38.7522964" y="3.14542818" z="40.7031097" />
     <vertex x="-39.2805862" y="3.04843187" z="40.8564072" />
     <vertex x="-39.2784042" y="3.13513041" z="40.8639984" />
     <vertex x="-39.8113098" y="3.03813505" z="41.000351" />
     <vertex x="-39.8093719" y="3.12483358" z="41.0080032" />
     <vertex x="-40.3463364" y="3.02783728" z="41.127243" />
     <vertex x="-40.3446503" y="3.11453581" z="41.1349564" />
     <vertex x="-40.8851395" y="3.0175395" z="41.2369156" />
     <vertex x="-40.8836975" y="3.10423803" z="41.2446747" />
     <vertex x="-41.4271622" y="3.00724173" z="41.3291779" />
     <vertex x="-41.425972" y="3.09394121" z="41.3369904" />
     <vertex x="-41.9718704" y="2.9969449" z="41.4038696" />
     <vertex x="-41.9709396" y="3.08364344" z="41.4117126" />
     <vertex x="-42.5187225" y="2.98664713" z="41.4608154" />
     <vertex x="-42.5180435" y="3.07334566" z="41.4686813" />
     <vertex x="-43.0671692" y="2.97634935" z="41.4998245" />
     <vertex x="-43.0667419" y="3.06304789" z="41.5077133" />
     <vertex x="-43.6166687" y="2.96605253" z="41.5207291" />
     <vertex x="-43.6164932" y="3.05275106" z="41.5286255" />
     <vertex x="-44.1665344" y="2.95575476" z="41.5234299" />
     <vertex x="-44.1666183" y="3.04245329" z="41.5313339" />
     <vertex x="-44.7161407" y="2.94545698" z="41.5080414" />
     <vertex x="-44.7164841" y="3.03215551" z="41.5159302" />
     <vertex x="-45.2649384" y="2.93516016" z="41.4747009" />
     <vertex x="-45.2655334" y="3.02185869" z="41.4825745" />
     <vertex x="-45.8123627" y="2.92486238" z="41.4235535" />
     <vertex x="-45.8132095" y="3.01156092" z="41.4314041" />
     <vertex x="-46.357872" y="2.91456461" z="41.3547592" />
     <vertex x="-46.3589706" y="3.00126314" z="41.3625793" />
     <vertex x="-46.9009094" y="2.90426779" z="41.2684631" />
     <vertex x="-46.9022598" y="2.99096632" z="41.2762375" />
     <vertex x="-47.4409256" y="2.89397001" z="41.1648026" />
     <vertex x="-47.4425354" y="2.98066854" z="41.1725388" />
     <vertex x="-47.9773712" y="2.88367224" z="41.0439377" />
     <vertex x="-47.9792328" y="2.97037077" z="41.0516129" />
     <vertex x="-48.509697" y="2.87337446" z="40.9060135" />
     <vertex x="-48.5118027" y="2.96007395" z="40.9136276" />
     <vertex x="-49.0373535" y="2.86307764" z="40.7511749" />
     <vertex x="-49.0396957" y="2.94977617" z="40.7587128" />
     <vertex x="-49.5597763" y="2.85277987" z="40.579567" />
     <vertex x="-49.5623627" y="2.9394784" z="40.5870285" />
     <vertex x="-50.0764236" y="2.84248209" z="40.3913422" />
     <vertex x="-50.0792542" y="2.92918062" z="40.3987122" />
     <vertex x="-50.5853958" y="2.83221197" z="40.1872177" />
     <vertex x="-50.5886078" y="2.91890764" z="40.1944275" />
     <vertex x="-51.0901794" y="2.82188749" z="39.9656296" />
     <vertex x="-51.093483" y="2.90858603" z="39.9728088" />
     <vertex x="-51.5861893" y="2.81158972" z="39.7284393" />
     <vertex x="-51.5897217" y="2.89828825" z="39.7355042" />
     <vertex x="-52.0742188" y="2.8012929" z="39.4752197" />
     <vertex x="-52.07798" y="2.88799143" z="39.4821701" />
     <vertex x="-52.5537109" y="2.79099512" z="39.2061234" />
     <vertex x="-52.5576935" y="2.87769365" z="39.212944" />
     <vertex x="-53.0241089" y="2.78069735" z="38.9213028" />
     <vertex x="-53.0283051" y="2.86739588" z="38.9279938" />
     <vertex x="-53.484787" y="2.77039957" z="38.6211014" />
     <vertex x="-53.4891968" y="2.85709906" z="38.6276474" />
     <vertex x="-53.935318" y="2.76010275" z="38.3059464" />
     <vertex x="-53.9399414" y="2.84680128" z="38.3123474" />
     <vertex x="-54.3753128" y="2.74980497" z="37.9762726" />
     <vertex x="-54.3801422" y="2.83650351" z="37.9825211" />
     <vertex x="-54.8043976" y="2.7395072" z="37.6324921" />
     <vertex x="-54.8094254" y="2.82620668" z="37.638588" />
     <vertex x="-55.2221832" y="2.72921038" z="37.2750397" />
     <vertex x="-55.2274017" y="2.81590891" z="37.2809677" />
     <vertex x="-55.6282883" y="2.7189126" z="36.9043427" />
     <vertex x="-55.6337051" y="2.80561113" z="36.9100952" />
     <vertex x="-56.0223389" y="2.70861483" z="36.520813" />
     <vertex x="-56.0279312" y="2.79531336" z="36.5263824" />
     <vertex x="-56.4039459" y="2.698318" z="36.1248779" />
     <vertex x="-56.4097137" y="2.78501654" z="36.1302643" />
     <vertex x="-56.772728" y="2.68802023" z="35.7169571" />
     <vertex x="-56.7786713" y="2.77471876" z="35.7221603" />
     <vertex x="-57.1283035" y="2.67772245" z="35.2974854" />
     <vertex x="-57.134407" y="2.76442099" z="35.3024979" />
     <vertex x="-57.4702835" y="2.66742563" z="34.86689" />
     <vertex x="-57.4765472" y="2.75412416" z="34.8716888" />
     <vertex x="-57.7982941" y="2.65712786" z="34.4255753" />
     <vertex x="-57.804718" y="2.74382639" z="34.4301758" />
     <vertex x="-58.1119537" y="2.64683008" z="33.9739838" />
     <vertex x="-58.1185226" y="2.73352861" z="33.9783707" />
     <vertex x="-58.410881" y="2.63653231" z="33.5125275" />
     <vertex x="-58.4175797" y="2.72323179" z="33.5167007" />
     <vertex x="-58.6946869" y="2.62623549" z="33.0416336" />
     <vertex x="-58.7015228" y="2.71293402" z="33.0455933" />
     <vertex x="-58.9629898" y="2.61593771" z="32.5617294" />
     <vertex x="-58.9699478" y="2.70263624" z="32.5654678" />
     <vertex x="-59.215416" y="2.60563993" z="32.0732422" />
     <vertex x="-59.2224884" y="2.69233847" z="32.0767441" />
     <vertex x="-59.451561" y="2.59534311" z="31.576622" />
     <vertex x="-59.4587479" y="2.68204165" z="31.5798969" />
     <vertex x="-59.6711502" y="2.58504534" z="31.0725231" />
     <vertex x="-59.6784363" y="2.67174387" z="31.0755653" />
     <vertex x="-59.8740692" y="2.57474756" z="30.5615292" />
     <vertex x="-59.8814545" y="2.66144609" z="30.564333" />
     <vertex x="-60.0602264" y="2.56445074" z="30.0442009" />
     <vertex x="-60.0676956" y="2.65114927" z="30.0467644" />
     <vertex x="-60.229538" y="2.55415297" z="29.5211029" />
     <vertex x="-60.2370911" y="2.6408515" z="29.5234241" />
     <vertex x="-60.3819122" y="2.54385519" z="28.9927979" />
     <vertex x="-60.389534" y="2.63055372" z="28.994873" />
     <vertex x="-60.5172577" y="2.53355837" z="28.4598503" />
     <vertex x="-60.5249405" y="2.6202569" z="28.4616795" />
     <vertex x="-60.6354904" y="2.52326059" z="27.9228249" />
     <vertex x="-60.6432266" y="2.60995913" z="27.9244041" />
     <vertex x="-60.7365036" y="2.51296282" z="27.3822842" />
     <vertex x="-60.7442932" y="2.59966135" z="27.3836117" />
     <vertex x="-60.8202286" y="2.50266504" z="26.8387909" />
     <vertex x="-60.8280487" y="2.58936453" z="26.8398666" />
     <vertex x="-60.8865585" y="2.49236822" z="26.2929115" />
     <vertex x="-60.8944168" y="2.57906675" z="26.2937317" />
     <vertex x="-60.9354172" y="2.48207045" z="25.7452068" />
     <vertex x="-60.9432907" y="2.56876898" z="25.7457733" />
     <vertex x="-60.9667053" y="2.47177267" z="25.1962414" />
     <vertex x="-60.9745941" y="2.5584712" z="25.1965523" />
     <vertex x="-60.9803314" y="2.46147585" z="24.6465778" />
     <vertex x="-60.9882278" y="2.54817438" z="24.6466351" />
     <vertex x="-60.9762115" y="2.45117807" z="24.0967827" />
     <vertex x="-60.984108" y="2.53787661" z="24.0965843" />
     <vertex x="-60.9542542" y="2.4408803" z="23.5474186" />
     <vertex x="-60.9621429" y="2.52757883" z="23.5469646" />
     <vertex x="-60.9143753" y="2.43058348" z="22.9990482" />
     <vertex x="-60.9222412" y="2.51728201" z="22.9983387" />
     <vertex x="-60.8564682" y="2.4202857" z="22.4522362" />
     <vertex x="-60.8643112" y="2.50698423" z="22.451273" />
     <vertex x="-60.7804947" y="2.40998793" z="21.907608" />
     <vertex x="-60.7882996" y="2.49668646" z="21.9063931" />
     <vertex x="-60.6865997" y="2.3996911" z="21.3658485" />
     <vertex x="-60.6943588" y="2.48638964" z="21.3643799" />
     <vertex x="-60.5750122" y="2.38939333" z="20.8274841" />
     <vertex x="-60.5827179" y="2.47609186" z="20.8257656" />
     <vertex x="-60.4459686" y="2.37909555" z="20.2930355" />
     <vertex x="-60.4536209" y="2.46579409" z="20.291069" />
     <vertex x="-60.2997055" y="2.36879778" z="19.7630272" />
     <vertex x="-60.3072891" y="2.45549726" z="19.7608147" />
     <vertex x="-60.1364441" y="2.35850096" z="19.237978" />
     <vertex x="-60.1439514" y="2.44519949" z="19.2355232" />
     <vertex x="-59.9564209" y="2.34820318" z="18.7184124" />
     <vertex x="-59.9638443" y="2.43490171" z="18.7157154" />
     <vertex x="-59.7598724" y="2.33790541" z="18.2048512" />
     <vertex x="-59.7671967" y="2.42460394" z="18.2019157" />
     <vertex x="-59.5470123" y="2.32760859" z="17.6978168" />
     <vertex x="-59.554245" y="2.41430712" z="17.6946449" />
     <vertex x="-59.3180923" y="2.31731081" z="17.1978302" />
     <vertex x="-59.3252182" y="2.40400934" z="17.1944256" />
     <vertex x="-59.0733261" y="2.30701303" z="16.7054157" />
     <vertex x="-59.0803375" y="2.39371157" z="16.7017803" />
     <vertex x="-58.8129578" y="2.29671621" z="16.2210903" />
     <vertex x="-58.8198471" y="2.38341475" z="16.2172337" />
     <vertex x="-58.5372162" y="2.28641844" z="15.7453785" />
     <vertex x="-58.5439758" y="2.37311697" z="15.7413006" />
     <vertex x="-58.2525177" y="2.36280489" z="15.2738361" />
     <vertex x="-58.2718124" y="2.44680452" z="15.2614422" />
     <vertex x="-57.9658356" y="2.4365201" z="14.8042889" />
     <vertex x="-57.9960938" y="2.51547098" z="14.7832546" />
     <vertex x="-57.6447754" y="2.42622232" z="14.356741" />
     <vertex x="-57.6743317" y="2.50517321" z="14.3347378" />
     <vertex x="-57.309227" y="2.4159255" z="13.9199123" />
     <vertex x="-57.3380661" y="2.49487543" z="13.8969669" />
     <vertex x="-56.9594345" y="2.40562773" z="13.4943333" />
     <vertex x="-56.9875183" y="2.48457861" z="13.4704647" />
     <vertex x="-56.5957489" y="2.39532995" z="13.0805645" />
     <vertex x="-56.6230392" y="2.47428083" z="13.0558033" />
     <vertex x="-56.2186584" y="2.38503313" z="12.6790485" />
     <vertex x="-56.2451401" y="2.46398306" z="12.6534176" />
     <vertex x="-55.8286667" y="2.37473536" z="12.2900982" />
     <vertex x="-55.8542938" y="2.45368624" z="12.2636204" />
     <vertex x="-55.4262314" y="2.36443758" z="11.9140186" />
     <vertex x="-55.4509964" y="2.44338846" z="11.8867283" />
     <vertex x="-55.0118484" y="2.35414076" z="11.5511265" />
     <vertex x="-55.0357132" y="2.43309069" z="11.5230541" />
     <vertex x="-54.5859833" y="2.34384298" z="11.2017384" />
     <vertex x="-54.6089249" y="2.42279387" z="11.1729069" />
     <vertex x="-54.1491165" y="2.33354521" z="10.8661594" />
     <vertex x="-54.1711197" y="2.41249609" z="10.836607" />
     <vertex x="-53.7017365" y="2.32324743" z="10.5447102" />
     <vertex x="-53.7227707" y="2.40219831" z="10.5144596" />
     <vertex x="-53.2443161" y="2.31295061" z="10.2376995" />
     <vertex x="-53.2643585" y="2.39190054" z="10.2067814" />
     <vertex x="-52.7773361" y="2.30265284" z="9.94543648" />
     <vertex x="-52.7963638" y="2.38160372" z="9.91388893" />
     <vertex x="-52.3012695" y="2.29235506" z="9.66823769" />
     <vertex x="-52.3192673" y="2.37130594" z="9.63609123" />
     <vertex x="-51.816597" y="2.28205824" z="9.40641975" />
     <vertex x="-51.8335495" y="2.36100817" z="9.37370491" />
     <vertex x="-51.3238068" y="2.27176046" z="9.16028786" />
     <vertex x="-51.3396912" y="2.35071135" z="9.12703896" />
     <vertex x="-50.8233643" y="2.26146269" z="8.93015862" />
     <vertex x="-50.8381653" y="2.34041357" z="8.8964138" />
     <vertex x="-50.3157501" y="2.25116539" z="8.71634102" />
     <vertex x="-50.3294525" y="2.3301158" z="8.68213463" />
     <vertex x="-49.8014526" y="2.24086809" z="8.5191555" />
     <vertex x="-49.8140488" y="2.31981897" z="8.48452187" />
     <vertex x="-49.2809448" y="2.23057032" z="8.33890724" />
     <vertex x="-49.2924118" y="2.3095212" z="8.30388069" />
     <vertex x="-48.754715" y="2.22027302" z="8.17591286" />
     <vertex x="-48.7650375" y="2.29922342" z="8.14053535" />
     <vertex x="-48.2234039" y="2.20997572" z="8.03043556" />
     <vertex x="-48.2325745" y="2.2889266" z="7.99474525" />
     <vertex x="-47.687645" y="2.19967794" z="7.90252495" />
     <vertex x="-47.6956558" y="2.27862883" z="7.86655617" />
     <vertex x="-47.1494217" y="2.18940735" z="7.79244423" />
     <vertex x="-47.1560669" y="2.26835394" z="7.75619698" />
     <vertex x="-46.605072" y="2.17908287" z="7.69940376" />
     <vertex x="-46.6107407" y="2.25803375" z="7.66299248" />
     <vertex x="-46.0594025" y="2.16878557" z="7.62419701" />
     <vertex x="-46.0638962" y="2.24773645" z="7.5876255" />
     <vertex x="-45.5115738" y="2.15848827" z="7.56656075" />
     <vertex x="-45.5148773" y="2.23743868" z="7.52986717" />
     <vertex x="-44.9621506" y="2.1481905" z="7.52650261" />
     <vertex x="-44.9642715" y="2.22714138" z="7.48971748" />
     <vertex x="-44.4117203" y="2.1378932" z="7.50401497" />
     <vertex x="-44.4126434" y="2.21684361" z="7.46718407" />
     <vertex x="-43.8608398" y="2.1275959" z="7.49910927" />
     <vertex x="-43.8605728" y="2.20654631" z="7.46226692" />
     <vertex x="-43.3100891" y="2.11729813" z="7.51178169" />
     <vertex x="-43.3086319" y="2.19624901" z="7.47496605" />
     <vertex x="-42.7600327" y="2.10700083" z="7.54203606" />
     <vertex x="-42.7573853" y="2.18595123" z="7.50528526" />
     <vertex x="-42.2112503" y="2.09670305" z="7.58987236" />
     <vertex x="-42.2074203" y="2.17565393" z="7.55322838" />
     <vertex x="-41.6643143" y="2.08640575" z="7.65529442" />
     <vertex x="-41.6592941" y="2.16535616" z="7.61879158" />
     <vertex x="-41.1197891" y="2.07610846" z="7.73830223" />
     <vertex x="-41.1135941" y="2.15505886" z="7.70197868" />
     <vertex x="-40.5782547" y="2.06581068" z="7.83889961" />
     <vertex x="-40.5708847" y="2.14476156" z="7.8027935" />
     <vertex x="-40.0402756" y="2.05551338" z="7.95708656" />
     <vertex x="-40.0317459" y="2.13446379" z="7.92123604" />
     <vertex x="-39.5064316" y="2.04521561" z="8.0928669" />
     <vertex x="-39.4967422" y="2.12416649" z="8.0573101" />
     <vertex x="-38.9773026" y="2.03491831" z="8.24622917" />
     <vertex x="-38.9664688" y="2.11386871" z="8.21100426" />
     <vertex x="-38.4535828" y="2.02462101" z="8.41699409" />
     <vertex x="-38.4416199" y="2.10357141" z="8.38213921" />
     <vertex x="-37.9357986" y="2.01432323" z="8.60484886" />
     <vertex x="-37.9227142" y="2.09327412" z="8.57039833" />
     <vertex x="-37.4244232" y="2.00402594" z="8.80948067" />
     <vertex x="-37.4102249" y="2.08297634" z="8.77547646" />
     <vertex x="-36.9199371" y="1.99372864" z="9.03058815" />
     <vertex x="-36.9046478" y="2.07267904" z="8.99706078" />
     <vertex x="-36.422821" y="1.98343086" z="9.26785469" />
     <vertex x="-36.4064636" y="2.06238174" z="9.23483849" />
     <vertex x="-35.9335632" y="1.97313356" z="9.5209713" />
     <vertex x="-35.9161377" y="2.05208397" z="9.48850441" />
     <vertex x="-35.4526291" y="1.96283579" z="9.7896328" />
     <vertex x="-35.4341736" y="2.04178667" z="9.75774574" />
     <vertex x="-34.9805222" y="1.95253849" z="10.0735264" />
     <vertex x="-34.9610367" y="2.0314889" z="10.0422535" />
     <vertex x="-34.5177002" y="1.94224119" z="10.3723392" />
     <vertex x="-34.4972153" y="2.0211916" z="10.3417149" />
     <vertex x="-34.0646591" y="1.93194342" z="10.68577" />
     <vertex x="-34.0431976" y="2.0108943" z="10.6558247" />
     <vertex x="-33.6218719" y="1.92164612" z="11.0135021" />
     <vertex x="-33.5994492" y="2.00059652" z="10.9842663" />
     <vertex x="-33.1898193" y="1.91134834" z="11.3552303" />
     <vertex x="-33.1664658" y="1.99029922" z="11.3267307" />
     <vertex x="-32.7689896" y="1.90105104" z="11.710638" />
     <vertex x="-32.7447281" y="1.98000145" z="11.6829128" />
     <vertex x="-32.3598557" y="1.89075375" z="12.0794239" />
     <vertex x="-32.3347092" y="1.96970415" z="12.052496" />
     <vertex x="-31.9629078" y="1.88045597" z="12.4612751" />
     <vertex x="-31.9368954" y="1.95940685" z="12.4351711" />
     <vertex x="-31.5786152" y="1.87015867" z="12.8558826" />
     <vertex x="-31.5517712" y="1.94910908" z="12.8306332" />
     <vertex x="-31.2074642" y="1.85986137" z="13.2629375" />
     <vertex x="-31.1798191" y="1.93881178" z="13.2385654" />
     <vertex x="-30.8499546" y="1.8495636" z="13.6820812" />
     <vertex x="-30.8215351" y="1.92851448" z="13.658617" />
     <vertex x="-30.506525" y="1.8392663" z="14.1127567" />
     <vertex x="-30.4773617" y="1.91821671" z="14.0902233" />
     <vertex x="-30.1774197" y="1.82896852" z="14.55443" />
     <vertex x="-30.147543" y="1.90791941" z="14.5328541" />
     <vertex x="-29.8628712" y="1.81867123" z="15.0065823" />
     <vertex x="-29.8323154" y="1.89762163" z="14.9859867" />
     <vertex x="-29.5631199" y="1.80837393" z="15.4686947" />
     <vertex x="-29.5319157" y="1.88732433" z="15.4490986" />
     <vertex x="-29.2783947" y="1.79807615" z="15.9402409" />
     <vertex x="-29.2465763" y="1.87702703" z="15.9216633" />
     <vertex x="-29.0089359" y="1.78777885" z="16.420702" />
     <vertex x="-28.9765339" y="1.86672926" z="16.4031658" />
     <vertex x="-28.7549763" y="1.77748108" z="16.9095554" />
     <vertex x="-28.7220249" y="1.85643196" z="16.8930779" />
     <vertex x="-28.5167522" y="1.76718378" z="17.4062824" />
     <vertex x="-28.4832821" y="1.84613419" z="17.3908787" />
     <vertex x="-28.2944927" y="1.75688648" z="17.9103584" />
     <vertex x="-28.2605457" y="1.83583689" z="17.8960457" />
     <vertex x="-28.0884418" y="1.74658871" z="18.4212646" />
     <vertex x="-28.0540447" y="1.82553959" z="18.4080582" />
     <vertex x="-27.8988266" y="1.73629141" z="18.9384785" />
     <vertex x="-27.8640213" y="1.81524181" z="18.9263897" />
     <vertex x="-27.7258854" y="1.72599363" z="19.4614792" />
     <vertex x="-27.6907063" y="1.80494452" z="19.4505215" />
     <vertex x="-27.5698547" y="1.71569633" z="19.9897442" />
     <vertex x="-27.534338" y="1.79464674" z="19.9799309" />
     <vertex x="-27.4309673" y="1.70539904" z="20.5227528" />
     <vertex x="-27.3951492" y="1.78434944" z="20.5140915" />
     <vertex x="-27.3094578" y="1.69510126" z="21.0599823" />
     <vertex x="-27.2733765" y="1.77405214" z="21.0524864" />
     <vertex x="-27.2055607" y="1.68480396" z="21.6009159" />
     <vertex x="-27.1692562" y="1.76375437" z="21.5945892" />
     <vertex x="-27.1195126" y="1.67450666" z="22.1450272" />
     <vertex x="-27.0830212" y="1.75345707" z="22.1398773" />
     <vertex x="-27.051527" y="1.66420889" z="22.6917095" />
     <vertex x="-27.0148869" y="1.74315977" z="22.6877441" />
     <vertex x="-27.0016117" y="1.65391159" z="23.2402744" />
     <vertex x="-26.9648647" y="1.732862" z="23.2374935" />
     <vertex x="-26.9696789" y="1.64361382" z="23.7901497" />
     <vertex x="-26.9328632" y="1.7225647" z="23.7885609" />
     <vertex x="-26.9556427" y="1.63330889" z="24.3411922" />
     <vertex x="-26.9187965" y="1.71226025" z="24.3407345" />
     <vertex x="-26.9225864" y="1.70196962" z="24.8923759" />
     <vertex x="-26.8729725" y="1.77352571" z="24.893446" />
     <vertex x="-26.9441376" y="1.69167233" z="25.4439926" />
     <vertex x="-26.8945866" y="1.76322794" z="25.4466648" />
     <vertex x="-26.983366" y="1.68137455" z="25.9946575" />
     <vertex x="-26.9339275" y="1.75293064" z="25.9989319" />
     <vertex x="-27.0401821" y="1.67107725" z="26.5438061" />
     <vertex x="-26.9909096" y="1.74263287" z="26.5496788" />
     <vertex x="-27.1145039" y="1.66077948" z="27.0908737" />
     <vertex x="-27.0654469" y="1.73233557" z="27.0983353" />
     <vertex x="-27.2062397" y="1.65048218" z="27.6352901" />
     <vertex x="-27.1574497" y="1.72203827" z="27.6443348" />
     <vertex x="-27.3153076" y="1.64018488" z="28.1764908" />
     <vertex x="-27.2668362" y="1.71174049" z="28.1871109" />
     <vertex x="-27.441618" y="1.6298871" z="28.7139091" />
     <vertex x="-27.3935127" y="1.7014432" z="28.7260914" />
     <vertex x="-27.5850849" y="1.61958981" z="29.2469788" />
     <vertex x="-27.5373974" y="1.69114542" z="29.2607117" />
     <vertex x="-27.7456226" y="1.60929251" z="29.7751331" />
     <vertex x="-27.6984005" y="1.68084812" z="29.7904015" />
     <vertex x="-27.9231396" y="1.59899473" z="30.2978058" />
     <vertex x="-27.8764362" y="1.67055082" z="30.3145943" />
     <vertex x="-28.1175556" y="1.58869743" z="30.8144302" />
     <vertex x="-28.0714169" y="1.66025305" z="30.8327217" />
     <vertex x="-28.3287811" y="1.57839966" z="31.3244381" />
     <vertex x="-28.2832546" y="1.64995575" z="31.3442135" />
     <vertex x="-28.5567265" y="1.56810236" z="31.8272667" />
     <vertex x="-28.5118656" y="1.63965845" z="31.8485031" />
     <vertex x="-28.8011951" y="1.55780506" z="32.322258" />
     <vertex x="-28.7570438" y="1.62936068" z="32.3449326" />
     <vertex x="-29.0618" y="1.54750729" z="32.8088837" />
     <vertex x="-29.018404" y="1.61906338" z="32.8329773" />
     <vertex x="-29.3381596" y="1.53720999" z="33.2867126" />
     <vertex x="-29.2955685" y="1.6087656" z="33.3121948" />
     <vertex x="-29.6298923" y="1.52691221" z="33.7553177" />
     <vertex x="-29.5881519" y="1.5984683" z="33.7821655" />
     <vertex x="-29.9366226" y="1.51661491" z="34.2142792" />
     <vertex x="-29.8957729" y="1.58817101" z="34.2424545" />
     <vertex x="-30.2579632" y="1.50631762" z="34.6631546" />
     <vertex x="-30.21805" y="1.57787323" z="34.6926346" />
     <vertex x="-30.5935383" y="1.49601984" z="35.1015167" />
     <vertex x="-30.5545979" y="1.56757593" z="35.1322784" />
     <vertex x="-30.9429626" y="1.48572254" z="35.5289536" />
     <vertex x="-30.9050388" y="1.55727816" z="35.5609589" />
     <vertex x="-31.3058567" y="1.47542524" z="35.9450226" />
     <vertex x="-31.2689915" y="1.54698086" z="35.9782333" />
     <vertex x="-31.6818409" y="1.46512747" z="36.3492966" />
     <vertex x="-31.6460667" y="1.53668356" z="36.3836899" />
     <vertex x="-32.0692215" y="1.45486403" z="36.7400742" />
     <vertex x="-32.03479" y="1.52641439" z="36.7758179" />
     <vertex x="-32.47155" y="1.44453239" z="37.1207657" />
     <vertex x="-32.4380722" y="1.51608849" z="37.1573944" />
     <vertex x="-32.8845139" y="1.4342351" z="37.4870987" />
     <vertex x="-32.8522415" y="1.50579119" z="37.5247955" />
     <vertex x="-33.3090439" y="1.4239378" z="37.8399277" />
     <vertex x="-33.2780075" y="1.49549341" z="37.8786545" />
     <vertex x="-33.7447586" y="1.41364002" z="38.1788254" />
     <vertex x="-33.7149887" y="1.48519611" z="38.2185364" />
     <vertex x="-34.1912766" y="1.40334272" z="38.5033646" />
     <vertex x="-34.1628036" y="1.47489834" z="38.544014" />
     <vertex x="-34.6482162" y="1.39304495" z="38.8131104" />
     <vertex x="-34.6210709" y="1.46460104" z="38.85466" />
     <vertex x="-35.1151886" y="1.38274765" z="39.1076355" />
     <vertex x="-35.0893936" y="1.45430374" z="39.1500473" />
     <vertex x="-35.5916138" y="1.37245035" z="39.386528" />
     <vertex x="-35.5672073" y="1.44400597" z="39.4297485" />
     <vertex x="-36.0769043" y="1.36215258" z="39.6495895" />
     <vertex x="-36.0539169" y="1.43370867" z="39.693573" />
     <vertex x="-36.5705185" y="1.35185528" z="39.8966599" />
     <vertex x="-36.5489578" y="1.42341089" z="39.9413681" />
     <vertex x="-37.0488129" y="1.41317415" z="40.1716614" />
     <vertex x="-37.0237503" y="1.47499275" z="40.2275772" />
     <vertex x="-37.5388565" y="1.46463013" z="40.4450455" />
     <vertex x="-37.5120544" y="1.51437902" z="40.5112686" />
     <vertex x="-38.0574417" y="1.45433283" z="40.6445389" />
     <vertex x="-38.0327988" y="1.50408125" z="40.7115936" />
     <vertex x="-38.5821762" y="1.44403505" z="40.8273315" />
     <vertex x="-38.5597076" y="1.49378395" z="40.8951492" />
     <vertex x="-39.1124954" y="1.43373775" z="40.9932785" />
     <vertex x="-39.0922318" y="1.48348618" z="41.0617828" />
     <vertex x="-39.6478424" y="1.42343998" z="41.1422119" />
     <vertex x="-39.6298065" y="1.47318888" z="41.2113342" />
     <vertex x="-40.1876678" y="1.41314268" z="41.2739868" />
     <vertex x="-40.1718826" y="1.46289158" z="41.3436584" />
     <vertex x="-40.7314148" y="1.40284538" z="41.3884583" />
     <vertex x="-40.7178879" y="1.4525938" z="41.4586029" />
     <vertex x="-41.2785187" y="1.39254761" z="41.4854584" />
     <vertex x="-41.2672729" y="1.4422965" z="41.5560074" />
     <vertex x="-41.8284378" y="1.38225031" z="41.5648346" />
     <vertex x="-41.8194733" y="1.43199873" z="41.6357193" />
     <vertex x="-42.3806" y="1.37195301" z="41.6264496" />
     <vertex x="-42.3739319" y="1.42170143" z="41.6975861" />
     <vertex x="-42.9344635" y="1.36165524" z="41.6701431" />
     <vertex x="-42.9300995" y="1.41140413" z="41.7414627" />
     <vertex x="-43.4894562" y="1.35135794" z="41.695755" />
     <vertex x="-43.4874039" y="1.40110636" z="41.7671814" />
     <vertex x="-44.0450363" y="1.34106016" z="41.7031403" />
     <vertex x="-44.0452957" y="1.39080906" z="41.7745972" />
     <vertex x="-44.6006165" y="1.33076286" z="41.6921463" />
     <vertex x="-44.6031799" y="1.38051176" z="41.7635574" />
     <vertex x="-45.1554642" y="1.32046556" z="41.6628036" />
     <vertex x="-45.160347" y="1.37021399" z="41.7340927" />
     <vertex x="-45.7090149" y="1.31016779" z="41.6152649" />
     <vertex x="-45.7161942" y="1.35991669" z="41.6863556" />
     <vertex x="-46.2607193" y="1.29987049" z="41.5497131" />
     <vertex x="-46.270195" y="1.34961891" z="41.6205368" />
     <vertex x="-46.8100128" y="1.28957272" z="41.4663239" />
     <vertex x="-46.8217773" y="1.33932161" z="41.5367966" />
     <vertex x="-47.3563614" y="1.27927542" z="41.3652649" />
     <vertex x="-47.3703918" y="1.32902431" z="41.435318" />
     <vertex x="-47.8992081" y="1.26897812" z="41.2467194" />
     <vertex x="-47.9154968" y="1.31872654" z="41.3162766" />
     <vertex x="-48.4380112" y="1.25868034" z="41.1108551" />
     <vertex x="-48.4565353" y="1.30842924" z="41.1798477" />
     <vertex x="-60.782814" y="3.95918703" z="20.6505547" />
     <vertex x="-60.6740875" y="3.95918703" z="20.2547302" />
     <vertex x="-60.5522232" y="3.95918703" z="19.8468952" />
     <vertex x="-60.4163132" y="3.95918703" z="19.4280415" />
     <vertex x="-60.2654648" y="3.95918703" z="18.999157" />
     <vertex x="-60.0987625" y="3.95918703" z="18.5612297" />
     <vertex x="-59.9153214" y="3.95918703" z="18.1152496" />
     <vertex x="-59.8791199" y="3.9526" z="18.0238686" />
     <vertex x="-59.7145538" y="3.95918703" z="17.662859" />
     <vertex x="-59.6607132" y="3.94230223" z="17.5129147" />
     <vertex x="-59.5004044" y="3.95918703" z="17.2144318" />
     <vertex x="-59.4261017" y="3.93200541" z="17.0092125" />
     <vertex x="-59.2744751" y="3.95918703" z="16.7734165" />
     <vertex x="-59.175499" y="3.92170763" z="16.5132999" />
     <vertex x="-59.0369339" y="3.95918703" z="16.3400021" />
     <vertex x="-58.909111" y="3.91140985" z="16.025713" />
     <vertex x="-58.7879562" y="3.95918703" z="15.9143772" />
     <vertex x="-58.6271439" y="3.90111303" z="15.5469875" />
     <vertex x="-58.52771" y="3.95918703" z="15.4967289" />
     <vertex x="-58.3298111" y="3.89081526" z="15.0776653" />
     <vertex x="-58.2786255" y="3.95262957" z="15.111372" />
     <vertex x="-58.0173264" y="3.88051748" z="14.6182842" />
     <vertex x="-57.9672546" y="3.94233179" z="14.6536274" />
     <vertex x="-57.689888" y="3.87022066" z="14.1693783" />
     <vertex x="-57.6409912" y="3.93203402" z="14.2063198" />
     <vertex x="-57.3477554" y="3.85992289" z="13.7315083" />
     <vertex x="-57.3000717" y="3.92173719" z="13.7700176" />
     <vertex x="-56.9913788" y="3.84962511" z="13.3052311" />
     <vertex x="-56.9449692" y="3.91143942" z="13.3452587" />
     <vertex x="-56.6212387" y="3.83932829" z="12.8908978" />
     <vertex x="-56.576149" y="3.90114164" z="12.9324017" />
     <vertex x="-56.2378082" y="3.82903051" z="12.4888401" />
     <vertex x="-56.1940842" y="3.89084482" z="12.5317783" />
     <vertex x="-55.8415451" y="3.81873274" z="12.0993977" />
     <vertex x="-55.7992401" y="3.88054705" z="12.1437283" />
     <vertex x="-55.43293" y="3.80843496" z="11.7229099" />
     <vertex x="-55.3920822" y="3.87024927" z="11.7685795" />
     <vertex x="-55.0124283" y="3.79813814" z="11.3597088" />
     <vertex x="-54.9730759" y="3.8599515" z="11.4066753" />
     <vertex x="-54.5804977" y="3.78784037" z="11.0101337" />
     <vertex x="-54.5426941" y="3.84965467" z="11.0583515" />
     <vertex x="-54.137619" y="3.77754259" z="10.6745243" />
     <vertex x="-54.1013947" y="3.8393569" z="10.7239361" />
     <vertex x="-53.6842499" y="3.76724577" z="10.3532124" />
     <vertex x="-53.6496429" y="3.82905912" z="10.4037724" />
     <vertex x="-53.220871" y="3.75694799" z="10.0465412" />
     <vertex x="-53.187912" y="3.8187623" z="10.0981922" />
     <vertex x="-52.7479401" y="3.74665022" z="9.75483894" />
     <vertex x="-52.7166672" y="3.80846453" z="9.80753517" />
     <vertex x="-52.2659225" y="3.7363534" z="9.47845268" />
     <vertex x="-52.2363739" y="3.79816675" z="9.53212929" />
     <vertex x="-51.7752991" y="3.72605562" z="9.21771049" />
     <vertex x="-51.7475052" y="3.78786993" z="9.27231789" />
     <vertex x="-51.276535" y="3.71575785" z="8.97295189" />
     <vertex x="-51.2505112" y="3.77757215" z="9.02843666" />
     <vertex x="-50.7700882" y="3.70546103" z="8.74451637" />
     <vertex x="-50.7458725" y="3.76727438" z="8.80081367" />
     <vertex x="-50.2564316" y="3.69516325" z="8.53273964" />
     <vertex x="-50.2340546" y="3.75697756" z="8.58979225" />
     <vertex x="-49.7360458" y="3.68486547" z="8.33795738" />
     <vertex x="-49.7155151" y="3.74667978" z="8.39570808" />
     <vertex x="-49.209465" y="3.6745677" z="8.16050529" />
     <vertex x="-49.1908188" y="3.73638201" z="8.21888542" />
     <vertex x="-48.6773758" y="3.66427088" z="8.00053215" />
     <vertex x="-48.6606293" y="3.72608423" z="8.05948448" />
     <vertex x="-48.1403732" y="3.6539731" z="7.8580761" />
     <vertex x="-48.1255417" y="3.71578741" z="7.9175396" />
     <vertex x="-47.5990143" y="3.64367533" z="7.73316383" />
     <vertex x="-47.586113" y="3.70548964" z="7.79306984" />
     <vertex x="-47.0538788" y="3.63337851" z="7.62581825" />
     <vertex x="-47.0429306" y="3.69519186" z="7.68610573" />
     <vertex x="-46.5055542" y="3.62308073" z="7.53606987" />
     <vertex x="-46.4965591" y="3.68489504" z="7.59667778" />
     <vertex x="-45.9546051" y="3.61278296" z="7.4639492" />
     <vertex x="-45.9475708" y="3.67459726" z="7.5248127" />
     <vertex x="-45.4016113" y="3.60248613" z="7.40947914" />
     <vertex x="-45.396553" y="3.66429949" z="7.47053719" />
     <vertex x="-44.8471527" y="3.59218836" z="7.3726902" />
     <vertex x="-44.8440704" y="3.65400267" z="7.43388176" />
     <vertex x="-44.2918015" y="3.58189058" z="7.35360909" />
     <vertex x="-44.2907028" y="3.64370489" z="7.41486931" />
     <vertex x="-43.7361374" y="3.57159281" z="7.35226631" />
     <vertex x="-43.7370148" y="3.63340712" z="7.41353416" />
     <vertex x="-43.1807251" y="3.56129599" z="7.36868858" />
     <vertex x="-43.1835861" y="3.62310934" z="7.4298954" />
     <vertex x="-42.626152" y="3.55099821" z="7.40290642" />
     <vertex x="-42.6309967" y="3.61281252" z="7.46399117" />
     <vertex x="-42.0729904" y="3.54070044" z="7.4549427" />
     <vertex x="-42.0798111" y="3.60251474" z="7.51584053" />
     <vertex x="-41.5218201" y="3.53040361" z="7.52482414" />
     <vertex x="-41.5306015" y="3.59221697" z="7.58547401" />
     <vertex x="-40.9817657" y="3.58187819" z="7.67331123" />
     <vertex x="-40.9909363" y="3.65344286" z="7.72208977" />
     <vertex x="-40.4530029" y="3.64322233" z="7.82628822" />
     <vertex x="-40.4610062" y="3.72217989" z="7.86226463" />
     <vertex x="-39.9212494" y="3.71183157" z="7.9853611" />
     <vertex x="-39.9267197" y="3.7958293" z="8.00763893" />
     <vertex x="-39.3885193" y="3.70153379" z="8.12561226" />
     <vertex x="-39.3947144" y="3.78553247" z="8.14770317" />
     <vertex x="-38.8607559" y="3.69123602" z="8.28331184" />
     <vertex x="-38.8676605" y="3.7752347" z="8.30518913" />
     <vertex x="-38.3384476" y="3.6809392" z="8.45817375" />
     <vertex x="-38.3460541" y="3.76493692" z="8.47981834" />
     <vertex x="-37.8220901" y="3.67064142" z="8.64991188" />
     <vertex x="-37.8303909" y="3.7546401" z="8.67129707" />
     <vertex x="-37.3121796" y="3.66034365" z="8.85824013" />
     <vertex x="-37.321167" y="3.74434233" z="8.87934303" />
     <vertex x="-36.8092117" y="3.65004683" z="9.08286476" />
     <vertex x="-36.8188782" y="3.73404455" z="9.10366249" />
     <vertex x="-36.3136749" y="3.63974905" z="9.32349968" />
     <vertex x="-36.3240128" y="3.72374678" z="9.34397697" />
     <vertex x="-35.8260727" y="3.62945127" z="9.57986259" />
     <vertex x="-35.837059" y="3.71344995" z="9.59999275" />
     <vertex x="-35.3594818" y="3.70317316" z="9.87085915" />
     <vertex x="-35.3636093" y="3.78987455" z="9.8775959" />
     <vertex x="-34.8931122" y="3.77955294" z="10.1646595" />
     <vertex x="-34.8888855" y="3.86625242" z="10.1579876" />
     <vertex x="-34.4330902" y="3.76925611" z="10.4659214" />
     <vertex x="-34.4286575" y="3.85595465" z="10.4593906" />
     <vertex x="-33.9829636" y="3.75895834" z="10.7817326" />
     <vertex x="-33.9783173" y="3.84565687" z="10.7753468" />
     <vertex x="-33.5432129" y="3.74866056" z="11.1118031" />
     <vertex x="-33.5383606" y="3.8353591" z="11.1055737" />
     <vertex x="-33.1143341" y="3.73836374" z="11.4558506" />
     <vertex x="-33.1092834" y="3.82506227" z="11.4497776" />
     <vertex x="-32.6968307" y="3.72806597" z="11.8135853" />
     <vertex x="-32.6915817" y="3.8147645" z="11.8076801" />
     <vertex x="-32.2911835" y="3.71776819" z="12.1847172" />
     <vertex x="-32.2857513" y="3.80446672" z="12.1789837" />
     <vertex x="-31.8978901" y="3.70747137" z="12.568964" />
     <vertex x="-31.8922749" y="3.7941699" z="12.5634098" />
     <vertex x="-31.5174522" y="3.6971736" z="12.9660282" />
     <vertex x="-31.5116615" y="3.78387213" z="12.9606571" />
     <vertex x="-31.1503887" y="3.68687582" z="13.3754406" />
     <vertex x="-31.1444283" y="3.77357435" z="13.3702602" />
     <vertex x="-30.7970181" y="3.676579" z="13.7966595" />
     <vertex x="-30.7908916" y="3.76327753" z="13.7916775" />
     <vertex x="-30.4575901" y="3.66628122" z="14.2291813" />
     <vertex x="-30.4513073" y="3.75297976" z="14.2243977" />
     <vertex x="-30.1323719" y="3.65598345" z="14.6724911" />
     <vertex x="-30.1259365" y="3.74268198" z="14.6679134" />
     <vertex x="-29.8217793" y="3.64569139" z="15.1258335" />
     <vertex x="-29.8151569" y="3.73238897" z="15.1215305" />
     <vertex x="-29.5255756" y="3.63538885" z="15.5894451" />
     <vertex x="-29.518858" y="3.72208738" z="15.5852947" />
     <vertex x="-29.243885" y="3.62506723" z="16.0631733" />
     <vertex x="-29.2369671" y="3.71176291" z="16.0593662" />
     <vertex x="-28.9786968" y="3.6147933" z="16.5434475" />
     <vertex x="-28.9717236" y="3.70149183" z="16.5397396" />
     <vertex x="-28.7283688" y="3.60449648" z="17.0330715" />
     <vertex x="-28.7212811" y="3.69119501" z="17.0295906" />
     <vertex x="-28.4937916" y="3.5941987" z="17.5304279" />
     <vertex x="-28.4865952" y="3.68089724" z="17.5271778" />
     <vertex x="-28.2752247" y="3.58390093" z="18.0350094" />
     <vertex x="-28.2679272" y="3.67059946" z="18.0319939" />
     <vertex x="-28.0729275" y="3.57360411" z="18.5463066" />
     <vertex x="-28.0655346" y="3.66030264" z="18.5435295" />
     <vertex x="-27.887085" y="3.56330252" z="19.0640125" />
     <vertex x="-27.8795986" y="3.6500001" z="19.0614967" />
     <vertex x="-27.7181644" y="3.55300856" z="19.5870113" />
     <vertex x="-27.7106075" y="3.63970709" z="19.5847168" />
     <vertex x="-27.5662136" y="3.54271078" z="20.1154003" />
     <vertex x="-27.558588" y="3.62941027" z="20.1133518" />
     <vertex x="-27.4315643" y="3.53241396" z="20.6484699" />
     <vertex x="-27.4238739" y="3.61911249" z="20.6466694" />
     <vertex x="-27.3144703" y="3.52211618" z="21.1857071" />
     <vertex x="-27.3067265" y="3.60881472" z="21.1841564" />
     <vertex x="-27.215189" y="3.51181841" z="21.7265778" />
     <vertex x="-27.2073994" y="3.59851789" z="21.7252789" />
     <vertex x="-27.1338539" y="3.50152159" z="22.2703819" />
     <vertex x="-27.1260262" y="3.58822012" z="22.2693348" />
     <vertex x="-27.0704174" y="3.49122381" z="22.8165226" />
     <vertex x="-27.0625591" y="3.57792234" z="22.8157291" />
     <vertex x="-27.0248165" y="3.48092604" z="23.3644314" />
     <vertex x="-27.0169373" y="3.56762457" z="23.3638916" />
     <vertex x="-26.9969921" y="3.47062922" z="23.9135418" />
     <vertex x="-26.9890995" y="3.55732775" z="23.9132576" />
     <vertex x="-26.9868793" y="3.46029234" z="24.4653473" />
     <vertex x="-26.9789829" y="3.54698706" z="24.4655495" />
     <vertex x="-26.9944286" y="3.45003366" z="25.0130978" />
     <vertex x="-26.986536" y="3.5367322" z="25.0133247" />
     <vertex x="-27.0195675" y="3.43973684" z="25.5624065" />
     <vertex x="-27.0116863" y="3.52643538" z="25.5628891" />
     <vertex x="-27.0622425" y="3.42943907" z="26.1106472" />
     <vertex x="-27.0543804" y="3.5161376" z="26.1113853" />
     <vertex x="-27.122385" y="3.41914129" z="26.6572514" />
     <vertex x="-27.1145535" y="3.50583982" z="26.6582432" />
     <vertex x="-27.1999416" y="3.40884352" z="27.2016525" />
     <vertex x="-27.1921444" y="3.495543" z="27.2028961" />
     <vertex x="-27.2948475" y="3.3985467" z="27.7432804" />
     <vertex x="-27.287096" y="3.48524523" z="27.7447758" />
     <vertex x="-27.4070454" y="3.38824892" z="28.2815704" />
     <vertex x="-27.3993435" y="3.47494745" z="28.2833157" />
     <vertex x="-27.5364704" y="3.37795115" z="28.8159542" />
     <vertex x="-27.5288296" y="3.46464968" z="28.8179474" />
     <vertex x="-27.6830635" y="3.36765432" z="29.3458633" />
     <vertex x="-27.6754913" y="3.45435286" z="29.3481026" />
     <vertex x="-27.8467655" y="3.35735655" z="29.8707294" />
     <vertex x="-27.8392677" y="3.44405508" z="29.8732147" />
     <vertex x="-28.0275135" y="3.34705877" z="30.3899879" />
     <vertex x="-28.0200996" y="3.43375731" z="30.3927135" />
     <vertex x="-28.2252464" y="3.33676195" z="30.9030685" />
     <vertex x="-28.2179241" y="3.42346048" z="30.9060326" />
     <vertex x="-28.4408379" y="3.32641935" z="31.4115505" />
     <vertex x="-28.4337254" y="3.41311312" z="31.4149933" />
     <vertex x="-28.6710606" y="3.3161664" z="31.9082355" />
     <vertex x="-28.6639462" y="3.40286493" z="31.911665" />
     <vertex x="-28.9184628" y="3.30586958" z="32.399231" />
     <vertex x="-28.9114628" y="3.39256811" z="32.4028931" />
     <vertex x="-29.181715" y="3.2955718" z="32.8819199" />
     <vertex x="-29.1748409" y="3.38227034" z="32.8858032" />
     <vertex x="-29.4604607" y="3.28527403" z="33.3558426" />
     <vertex x="-29.4537144" y="3.37197256" z="33.3599396" />
     <vertex x="-29.7543354" y="3.27497625" z="33.8205643" />
     <vertex x="-29.7477245" y="3.36167574" z="33.8248825" />
     <vertex x="-30.0629807" y="3.26467943" z="34.2756348" />
     <vertex x="-30.0565128" y="3.35137796" z="34.2801666" />
     <vertex x="-30.3860378" y="3.25438166" z="34.7206192" />
     <vertex x="-30.3797207" y="3.34108019" z="34.7253571" />
     <vertex x="-30.7231445" y="3.24408388" z="35.1550751" />
     <vertex x="-30.7169838" y="3.33078241" z="35.1600113" />
     <vertex x="-31.0739422" y="3.23378706" z="35.5785522" />
     <vertex x="-31.0679455" y="3.32048559" z="35.5836868" />
     <vertex x="-31.4380741" y="3.22348928" z="35.9906082" />
     <vertex x="-31.4322453" y="3.31018782" z="35.9959335" />
     <vertex x="-31.815176" y="3.21319151" z="36.3908081" />
     <vertex x="-31.8095226" y="3.29989004" z="36.3963165" />
     <vertex x="-32.204895" y="3.20289469" z="36.7787018" />
     <vertex x="-32.1994171" y="3.28959322" z="36.7843933" />
     <vertex x="-32.6068573" y="3.19259691" z="37.1538467" />
     <vertex x="-32.6015701" y="3.27929544" z="37.1597137" />
     <vertex x="-33.0207138" y="3.18229914" z="37.5158005" />
     <vertex x="-33.015625" y="3.26899767" z="37.5218353" />
     <vertex x="-33.446106" y="3.17200232" z="37.8641205" />
     <vertex x="-33.4412079" y="3.25870085" z="37.8703156" />
     <vertex x="-33.8826675" y="3.16170454" z="38.1983643" />
     <vertex x="-33.8779755" y="3.24840307" z="38.2047119" />
     <vertex x="-34.3300476" y="3.15140676" z="38.5180817" />
     <vertex x="-34.3255615" y="3.2381053" z="38.5245819" />
     <vertex x="-34.7877731" y="3.14110899" z="38.8228226" />
     <vertex x="-34.7835083" y="3.22780848" z="38.8294678" />
     <vertex x="-35.255249" y="3.13081217" z="39.1122742" />
     <vertex x="-35.2511978" y="3.2175107" z="39.1190567" />
     <vertex x="-35.7319183" y="3.12051439" z="39.3862686" />
     <vertex x="-35.7280884" y="3.20721292" z="39.3931732" />
     <vertex x="-36.217247" y="3.11021662" z="39.6446152" />
     <vertex x="-36.2136383" y="3.19691515" z="39.6516418" />
     <vertex x="-36.7106934" y="3.0999198" z="39.887146" />
     <vertex x="-36.7073135" y="3.18661833" z="39.8942871" />
     <vertex x="-37.2100601" y="3.17629004" z="40.121582" />
     <vertex x="-37.200737" y="3.26029158" z="40.14254" />
     <vertex x="-37.708374" y="3.25002146" z="40.3527222" />
     <vertex x="-37.6948013" y="3.32897234" z="40.3869705" />
     <vertex x="-38.2238312" y="3.23972368" z="40.5471039" />
     <vertex x="-38.2113724" y="3.31867456" z="40.5817719" />
     <vertex x="-38.7452393" y="3.22942591" z="40.7249298" />
     <vertex x="-38.7339096" y="3.30837679" z="40.7599869" />
     <vertex x="-39.2720566" y="3.21912909" z="40.8860397" />
     <vertex x="-39.2618637" y="3.29807901" z="40.9214401" />
     <vertex x="-39.8037415" y="3.20883131" z="41.0302353" />
     <vertex x="-39.794693" y="3.28778219" z="41.0659561" />
     <vertex x="-40.3397369" y="3.19853354" z="41.1573639" />
     <vertex x="-40.3318558" y="3.27748442" z="41.1933517" />
     <vertex x="-40.8795166" y="3.18823671" z="41.2672272" />
     <vertex x="-40.8728027" y="3.26718664" z="41.3034592" />
     <vertex x="-41.4225235" y="3.17793894" z="41.3596649" />
     <vertex x="-41.4169846" y="3.25688982" z="41.3960953" />
     <vertex x="-41.9682236" y="3.16764116" z="41.434494" />
     <vertex x="-41.9638596" y="3.24659204" z="41.4710846" />
     <vertex x="-42.5160675" y="3.15734434" z="41.491539" />
     <vertex x="-42.512886" y="3.23629427" z="41.5282516" />
     <vertex x="-43.065506" y="3.14704657" z="41.5306168" />
     <vertex x="-43.0635223" y="3.22599745" z="41.567421" />
     <vertex x="-43.6160049" y="3.13674879" z="41.5515671" />
     <vertex x="-43.6152039" y="3.21569967" z="41.5884094" />
     <vertex x="-44.1668701" y="3.12645197" z="41.5542679" />
     <vertex x="-44.1672668" y="3.2054019" z="41.5911179" />
     <vertex x="-44.7174759" y="3.11615419" z="41.5388489" />
     <vertex x="-44.7190628" y="3.19510508" z="41.5756683" />
     <vertex x="-45.2672577" y="3.10585642" z="41.5054474" />
     <vertex x="-45.2700348" y="3.1848073" z="41.5421906" />
     <vertex x="-45.8156815" y="3.09555864" z="41.4542084" />
     <vertex x="-45.8196411" y="3.17450953" z="41.4908447" />
     <vertex x="-46.362175" y="3.08526182" z="41.3852921" />
     <vertex x="-46.3673248" y="3.16421175" z="41.4217758" />
     <vertex x="-46.9061966" y="3.07496405" z="41.2988358" />
     <vertex x="-46.912529" y="3.15391493" z="41.3351364" />
     <vertex x="-47.447197" y="3.06466627" z="41.1949921" />
     <vertex x="-47.4546967" y="3.14361715" z="41.2310638" />
     <vertex x="-47.9846191" y="3.05436945" z="41.0739059" />
     <vertex x="-47.9932785" y="3.13331938" z="41.1097183" />
     <vertex x="-48.5179138" y="3.04407167" z="40.93573" />
     <vertex x="-48.5277252" y="3.12302256" z="40.9712448" />
     <vertex x="-49.0465164" y="3.0337739" z="40.7806091" />
     <vertex x="-49.0574722" y="3.11272478" z="40.8157883" />
     <vertex x="-49.5698929" y="3.02347708" z="40.6086884" />
     <vertex x="-49.5819778" y="3.10242701" z="40.6434937" />
     <vertex x="-50.0874786" y="3.0131793" z="40.4201279" />
     <vertex x="-50.1006851" y="3.09213018" z="40.4545212" />
     <vertex x="-50.5976715" y="3.00290346" z="40.2154999" />
     <vertex x="-50.6121292" y="3.08185053" z="40.2493896" />
     <vertex x="-51.1030731" y="2.99258471" z="39.9936447" />
     <vertex x="-51.1184845" y="3.07153463" z="40.0271149" />
     <vertex x="-51.5999832" y="2.98228693" z="39.7560196" />
     <vertex x="-51.6164627" y="3.06123781" z="39.7889786" />
     <vertex x="-52.0888977" y="2.97198915" z="39.5023422" />
     <vertex x="-52.1064377" y="3.05094004" z="39.5347519" />
     <vertex x="-52.5692596" y="2.96169138" z="39.2327576" />
     <vertex x="-52.5878372" y="3.04064226" z="39.2645798" />
     <vertex x="-53.0405045" y="2.95139456" z="38.9474182" />
     <vertex x="-53.0601044" y="3.03034449" z="38.9786301" />
     <vertex x="-53.5020218" y="2.94109678" z="38.6466675" />
     <vertex x="-53.5226212" y="3.02004766" z="38.6772308" />
     <vertex x="-53.9533691" y="2.93079901" z="38.3309479" />
     <vertex x="-53.9749451" y="3.00974989" z="38.3608246" />
     <vertex x="-54.394165" y="2.92050219" z="38.0006714" />
     <vertex x="-54.4166946" y="2.99945211" z="38.0298309" />
     <vertex x="-54.824028" y="2.91020441" z="37.6562729" />
     <vertex x="-54.8474808" y="2.98915529" z="37.6846848" />
     <vertex x="-55.242569" y="2.89990664" z="37.298172" />
     <vertex x="-55.2669373" y="2.97885752" z="37.3258133" />
     <vertex x="-55.6494141" y="2.88960981" z="36.926796" />
     <vertex x="-55.6746597" y="2.96855974" z="36.9536362" />
     <vertex x="-56.0441818" y="2.87931204" z="36.542572" />
     <vertex x="-56.0702744" y="2.95826292" z="36.568573" />
     <vertex x="-56.4264755" y="2.86901426" z="36.1459198" />
     <vertex x="-56.4534073" y="2.94796515" z="36.1710663" />
     <vertex x="-56.795929" y="2.85871744" z="35.7372665" />
     <vertex x="-56.8236542" y="2.93766737" z="35.761528" />
     <vertex x="-57.1521454" y="2.84841967" z="35.3170319" />
     <vertex x="-57.1806412" y="2.92737055" z="35.3403854" />
     <vertex x="-57.494751" y="2.83812189" z="34.8856506" />
     <vertex x="-57.5239868" y="2.91707277" z="34.9080658" />
     <vertex x="-57.8233566" y="2.82782412" z="34.4435349" />
     <vertex x="-57.8533096" y="2.906775" z="34.4649963" />
     <vertex x="-58.1375885" y="2.81752729" z="33.9911194" />
     <vertex x="-58.1682129" y="2.89647722" z="34.0116043" />
     <vertex x="-58.4370499" y="2.80722952" z="33.5288315" />
     <vertex x="-58.4683304" y="2.8861804" z="33.548317" />
     <vertex x="-58.7213745" y="2.79693174" z="33.0570831" />
     <vertex x="-58.7532654" y="2.87588263" z="33.0755463" />
     <vertex x="-58.9901657" y="2.78663492" z="32.5763092" />
     <vertex x="-59.0226364" y="2.86558485" z="32.5937347" />
     <vertex x="-59.243042" y="2.77633715" z="32.086937" />
     <vertex x="-59.276062" y="2.85528803" z="32.1032944" />
     <vertex x="-59.4796219" y="2.76603937" z="31.5894146" />
     <vertex x="-59.5131531" y="2.84499025" z="31.604702" />
     <vertex x="-59.6996078" y="2.75574255" z="31.0844021" />
     <vertex x="-59.7336197" y="2.83469248" z="31.0985966" />
     <vertex x="-59.9028931" y="2.74544477" z="30.5724812" />
     <vertex x="-59.9373398" y="2.82439566" z="30.5855675" />
     <vertex x="-60.0893936" y="2.735147" z="30.0542126" />
     <vertex x="-60.1242447" y="2.81409788" z="30.0661793" />
     <vertex x="-60.2590103" y="2.72484922" z="29.5301666" />
     <vertex x="-60.2942276" y="2.80380011" z="29.5409985" />
     <vertex x="-60.4116592" y="2.7145524" z="29.0009041" />
     <vertex x="-60.4472122" y="2.79350328" z="29.0105896" />
     <vertex x="-60.5472565" y="2.70425463" z="28.4669895" />
     <vertex x="-60.5830994" y="2.78320551" z="28.4755211" />
     <vertex x="-60.6656952" y="2.69395685" z="27.9289894" />
     <vertex x="-60.7017975" y="2.77290773" z="27.9363556" />
     <vertex x="-60.7668991" y="2.68366003" z="27.3874683" />
     <vertex x="-60.803215" y="2.76260996" z="27.3936634" />
     <vertex x="-60.850769" y="2.67336226" z="26.842989" />
     <vertex x="-60.8872681" y="2.75231314" z="26.8480053" />
     <vertex x="-60.9172211" y="2.66306448" z="26.2961178" />
     <vertex x="-60.9538651" y="2.74201536" z="26.2999516" />
     <vertex x="-60.9661713" y="2.65276766" z="25.7474194" />
     <vertex x="-61.0029144" y="2.73171759" z="25.7500668" />
     <vertex x="-60.9975128" y="2.64246988" z="25.1974583" />
     <vertex x="-61.0343323" y="2.72142076" z="25.1989155" />
     <vertex x="-61.0111694" y="2.63217211" z="24.6467991" />
     <vertex x="-61.0480118" y="2.71112299" z="24.6470642" />
     <vertex x="-61.0070419" y="2.62187529" z="24.0960064" />
     <vertex x="-61.0438766" y="2.70082521" z="24.0950794" />
     <vertex x="-60.9850464" y="2.61157751" z="23.5456467" />
     <vertex x="-61.0218353" y="2.69052839" z="23.5435276" />
     <vertex x="-60.9450836" y="2.60127974" z="22.9962807" />
     <vertex x="-60.9817886" y="2.68023062" z="22.9929733" />
     <vertex x="-60.8870773" y="2.59098196" z="22.4484768" />
     <vertex x="-60.9236526" y="2.66993284" z="22.4439831" />
     <vertex x="-60.8109665" y="2.58068514" z="21.9028606" />
     <vertex x="-60.847374" y="2.65963507" z="21.8971863" />
     <vertex x="-60.7168961" y="2.57038736" z="21.3601189" />
     <vertex x="-60.7531052" y="2.64933825" z="21.3532696" />
     <vertex x="-60.6051102" y="2.56008959" z="20.820776" />
     <vertex x="-60.6410751" y="2.63904047" z="20.8127613" />
     <vertex x="-60.4758377" y="2.54979277" z="20.2853603" />
     <vertex x="-60.511528" y="2.62874269" z="20.276186" />
     <vertex x="-60.3293076" y="2.53949499" z="19.7543888" />
     <vertex x="-60.3646774" y="2.61844587" z="19.7440662" />
     <vertex x="-60.1657486" y="2.52919722" z="19.2283878" />
     <vertex x="-60.2007675" y="2.6081481" z="19.2169266" />
     <vertex x="-59.9853973" y="2.51890039" z="18.70788" />
     <vertex x="-60.0200272" y="2.59785032" z="18.6952934" />
     <vertex x="-59.7884903" y="2.50860262" z="18.1933861" />
     <vertex x="-59.8226929" y="2.5875535" z="18.1796875" />
     <vertex x="-59.5752487" y="2.49830484" z="17.6854324" />
     <vertex x="-59.6089859" y="2.57725573" z="17.6706333" />
     <vertex x="-59.3459091" y="2.48800802" z="17.1845398" />
     <vertex x="-59.3791504" y="2.56695795" z="17.1686554" />
     <vertex x="-59.1007004" y="2.47771025" z="16.6912289" />
     <vertex x="-59.1334152" y="2.55666113" z="16.6742802" />
     <vertex x="-58.839859" y="2.46741247" z="16.2060261" />
     <vertex x="-58.8720093" y="2.54636335" z="16.1880245" />
     <vertex x="-58.5636139" y="2.4571147" z="15.7294521" />
     <vertex x="-58.5951691" y="2.53606558" z="15.7104206" />
     <vertex x="-58.3027878" y="2.52575731" z="15.2414837" />
     <vertex x="-58.3444901" y="2.59731436" z="15.214571" />
     <vertex x="-58.03685" y="2.58702707" z="14.7549229" />
     <vertex x="-58.0871658" y="2.64884043" z="14.7199459" />
     <vertex x="-57.7141495" y="2.5767293" z="14.3051052" />
     <vertex x="-57.7633133" y="2.63854361" z="14.2685146" />
     <vertex x="-57.3768997" y="2.56643152" z="13.8660603" />
     <vertex x="-57.4248581" y="2.62824583" z="13.827898" />
     <vertex x="-57.0253372" y="2.55613375" z="13.4383144" />
     <vertex x="-57.0720291" y="2.61794806" z="13.3986225" />
     <vertex x="-56.6597977" y="2.54583693" z="13.0224476" />
     <vertex x="-56.7051849" y="2.60765028" z="12.9812679" />
     <vertex x="-56.2807999" y="2.53553915" z="12.6188946" />
     <vertex x="-56.3248291" y="2.59735346" z="12.5762653" />
     <vertex x="-55.8888168" y="2.52524137" z="12.2279644" />
     <vertex x="-55.9314423" y="2.58705568" z="12.183939" />
     <vertex x="-55.4843445" y="2.51494455" z="11.8499775" />
     <vertex x="-55.5255203" y="2.57675791" z="11.8045979" />
     <vertex x="-55.0678482" y="2.50464678" z="11.4852428" />
     <vertex x="-55.1075363" y="2.56646109" z="11.4385586" />
     <vertex x="-54.6398239" y="2.494349" z="11.1340809" />
     <vertex x="-54.6779785" y="2.55616331" z="11.086134" />
     <vertex x="-54.2007446" y="2.48405218" z="10.7967968" />
     <vertex x="-54.2373276" y="2.54586554" z="10.7476482" />
     <vertex x="-53.751091" y="2.47375441" z="10.4737148" />
     <vertex x="-53.7860641" y="2.53556871" z="10.4234066" />
     <vertex x="-53.2913437" y="2.46345663" z="10.165144" />
     <vertex x="-53.3246765" y="2.52527094" z="10.1137295" />
     <vertex x="-52.821991" y="2.45315981" z="9.87139702" />
     <vertex x="-52.8536377" y="2.51497316" z="9.81893349" />
     <vertex x="-52.3435059" y="2.44286203" z="9.59279442" />
     <vertex x="-52.3734436" y="2.50467634" z="9.53933144" />
     <vertex x="-51.8563766" y="2.43256426" z="9.32964134" />
     <vertex x="-51.8845673" y="2.49437857" z="9.27523994" />
     <vertex x="-51.361084" y="2.42226648" z="9.08226204" />
     <vertex x="-51.3874969" y="2.48408079" z="9.02697182" />
     <vertex x="-50.8581009" y="2.41196966" z="8.85096169" />
     <vertex x="-50.8827133" y="2.47378302" z="8.79484367" />
     <vertex x="-50.347908" y="2.40167189" z="8.63606071" />
     <vertex x="-50.370697" y="2.46348619" z="8.57917595" />
     <vertex x="-49.8310013" y="2.39137411" z="8.43787193" />
     <vertex x="-49.8519363" y="2.45318842" z="8.38027382" />
     <vertex x="-49.3078537" y="2.38107729" z="8.25670815" />
     <vertex x="-49.3269119" y="2.44289064" z="8.19846535" />
     <vertex x="-48.7789459" y="2.37077951" z="8.09288597" />
     <vertex x="-48.7961121" y="2.43259382" z="8.03405571" />
     <vertex x="-48.2449341" y="2.36048174" z="7.94667244" />
     <vertex x="-48.2601929" y="2.42229605" z="7.88731575" />
     <vertex x="-47.706459" y="2.35018492" z="7.81810951" />
     <vertex x="-47.7197876" y="2.41199827" z="7.75829506" />
     <vertex x="-47.1650925" y="2.33990622" z="7.70739555" />
     <vertex x="-47.1762848" y="2.40171671" z="7.64714622" />
     <vertex x="-46.6183853" y="2.32958937" z="7.61395836" />
     <vertex x="-46.6278229" y="2.39140368" z="7.55341148" />
     <vertex x="-46.0699463" y="2.31929255" z="7.53837013" />
     <vertex x="-46.0774155" y="2.3811059" z="7.47755241" />
     <vertex x="-45.5193329" y="2.30899477" z="7.48044395" />
     <vertex x="-45.5248337" y="2.37080908" z="7.41941643" />
     <vertex x="-44.9671249" y="2.29869699" z="7.44017982" />
     <vertex x="-44.9706497" y="2.3605113" z="7.37900734" />
     <vertex x="-44.4138947" y="2.28839922" z="7.41758156" />
     <vertex x="-44.4154358" y="2.35021353" z="7.35632896" />
     <vertex x="-43.8602142" y="2.2781024" z="7.41264915" />
     <vertex x="-43.8597794" y="2.33991575" z="7.3513813" />
     <vertex x="-43.3066711" y="2.26780462" z="7.42538643" />
     <vertex x="-43.304245" y="2.32961893" z="7.36416054" />
     <vertex x="-42.7538223" y="2.25750732" z="7.45579338" />
     <vertex x="-42.7494202" y="2.31932116" z="7.39467812" />
     <vertex x="-42.2022552" y="2.24720955" z="7.50387001" />
     <vertex x="-42.1958771" y="2.30902338" z="7.44293022" />
     <vertex x="-41.6525421" y="2.23691225" z="7.56962395" />
     <vertex x="-41.6441956" y="2.29872656" z="7.50892067" />
     <vertex x="-41.1052475" y="2.22661495" z="7.65305519" />
     <vertex x="-41.0949478" y="2.28842878" z="7.59264946" />
     <vertex x="-40.5609665" y="2.21631718" z="7.75416374" />
     <vertex x="-40.5487061" y="2.27813101" z="7.69411659" />
     <vertex x="-40.020256" y="2.20601988" z="7.8729496" />
     <vertex x="-40.0060654" y="2.26783419" z="7.8133297" />
     <vertex x="-39.483696" y="2.1957221" z="8.00942039" />
     <vertex x="-39.4675827" y="2.25753641" z="7.95028877" />
     <vertex x="-38.9518814" y="2.1854248" z="8.16356087" />
     <vertex x="-38.9338608" y="2.24723864" z="8.10498238" />
     <vertex x="-38.425499" y="2.17512751" z="8.33519173" />
     <vertex x="-38.4056015" y="2.23694134" z="8.2772274" />
     <vertex x="-37.9050827" y="2.16482973" z="8.52400017" />
     <vertex x="-37.8833237" y="2.22664404" z="8.46671104" />
     <vertex x="-37.3911133" y="2.15453243" z="8.72967339" />
     <vertex x="-37.3675079" y="2.21634626" z="8.6731205" />
     <vertex x="-36.8840637" y="2.14423466" z="8.95190239" />
     <vertex x="-36.8586502" y="2.20604897" z="8.89614677" />
     <vertex x="-36.3844299" y="2.13393736" z="9.19037437" />
     <vertex x="-36.3572159" y="2.19575119" z="9.13546944" />
     <vertex x="-35.8926773" y="2.12364006" z="9.44477654" />
     <vertex x="-35.8637161" y="2.18545389" z="9.39078712" />
     <vertex x="-35.4093094" y="2.11334229" z="9.7148037" />
     <vertex x="-35.3786087" y="2.17515659" z="9.66177559" />
     <vertex x="-34.9347992" y="2.10304499" z="10.0001354" />
     <vertex x="-34.9024048" y="2.16485882" z="9.94813347" />
     <vertex x="-34.4696274" y="2.09274769" z="10.3004704" />
     <vertex x="-34.4355698" y="2.15456152" z="10.2495403" />
     <vertex x="-34.0142899" y="2.08244991" z="10.6154919" />
     <vertex x="-33.9785919" y="2.14426422" z="10.565691" />
     <vertex x="-33.569252" y="2.07215261" z="10.9448872" />
     <vertex x="-33.5319672" y="2.13396645" z="10.896265" />
     <vertex x="-33.1350098" y="2.06185484" z="11.2883511" />
     <vertex x="-33.0961685" y="2.12366915" z="11.2409573" />
     <vertex x="-32.7120438" y="2.05155754" z="11.6455669" />
     <vertex x="-32.6716843" y="2.11337137" z="11.5994549" />
     <vertex x="-32.3008347" y="2.04126024" z="12.0162258" />
     <vertex x="-32.2590027" y="2.10307407" z="11.9714375" />
     <vertex x="-31.9018631" y="2.03096247" z="12.4000149" />
     <vertex x="-31.8586063" y="2.09277678" z="12.3566036" />
     <vertex x="-31.5156193" y="2.02066517" z="12.7966251" />
     <vertex x="-31.4709797" y="2.082479" z="12.7546329" />
     <vertex x="-31.1425838" y="2.01036739" z="13.2057438" />
     <vertex x="-31.0966091" y="2.0721817" z="13.1652164" />
     <vertex x="-30.7832584" y="2.0000701" z="13.6270161" />
     <vertex x="-30.7359982" y="2.06188393" z="13.5879993" />
     <vertex x="-30.4380856" y="1.9897728" z="14.0598812" />
     <vertex x="-30.3895874" y="2.05158663" z="14.0224094" />
     <vertex x="-30.1073074" y="1.97947502" z="14.5037975" />
     <vertex x="-30.0576267" y="2.04128933" z="14.4679165" />
     <vertex x="-29.7911625" y="1.96917772" z="14.9582462" />
     <vertex x="-29.7403507" y="2.03099155" z="14.9239941" />
     <vertex x="-29.4898891" y="1.95888042" z="15.4227047" />
     <vertex x="-29.4379959" y="2.02069426" z="15.3901157" />
     <vertex x="-29.2037182" y="1.94858265" z="15.8966465" />
     <vertex x="-29.1508026" y="2.01039696" z="15.8657551" />
     <vertex x="-28.9328918" y="1.93828535" z="16.3795452" />
     <vertex x="-28.8790054" y="2.00009918" z="16.3503857" />
     <vertex x="-28.6776409" y="1.92798758" z="16.8708839" />
     <vertex x="-28.6228428" y="1.98980188" z="16.8434792" />
     <vertex x="-28.4382076" y="1.91769028" z="17.3701324" />
     <vertex x="-28.3825474" y="1.97950411" z="17.3445168" />
     <vertex x="-28.2148209" y="1.90739298" z="17.87677" />
     <vertex x="-28.1583633" y="1.96920681" z="17.8529663" />
     <vertex x="-28.0077209" y="1.8970952" z="18.3902702" />
     <vertex x="-27.9505215" y="1.95890951" z="18.3683052" />
     <vertex x="-27.8171444" y="1.8867979" z="18.9101105" />
     <vertex x="-27.759264" y="1.94861174" z="18.890007" />
     <vertex x="-27.6433258" y="1.87650013" z="19.4357662" />
     <vertex x="-27.5848217" y="1.93831444" z="19.4175453" />
     <vertex x="-27.4865017" y="1.86620283" z="19.966713" />
     <vertex x="-27.4274368" y="1.92801666" z="19.9503937" />
     <vertex x="-27.3469086" y="1.85590553" z="20.5024281" />
     <vertex x="-27.287344" y="1.91771936" z="20.4880276" />
     <vertex x="-27.2247829" y="1.84560776" z="21.0423889" />
     <vertex x="-27.1647797" y="1.90742207" z="21.0299206" />
     <vertex x="-27.1203594" y="1.83531046" z="21.5860672" />
     <vertex x="-27.0599823" y="1.89712429" z="21.5755463" />
     <vertex x="-27.0338726" y="1.82501268" z="22.1329422" />
     <vertex x="-26.9731884" y="1.88682699" z="22.1243782" />
     <vertex x="-26.9655418" y="1.81471539" z="22.6824017" />
     <vertex x="-26.9046116" y="1.87652922" z="22.675806" />
     <vertex x="-26.9153728" y="1.80441809" z="23.2337513" />
     <vertex x="-26.8542614" y="1.86623192" z="23.2291279" />
     <vertex x="-26.8832779" y="1.79412031" z="23.7864208" />
     <vertex x="-26.8220539" y="1.85593462" z="23.7837772" />
     <vertex x="-26.8078976" y="1.84563255" z="24.3394203" />
     <vertex x="-26.7364521" y="1.8953824" z="24.3385887" />
     <vertex x="-26.7402821" y="1.88508797" z="24.8963051" />
     <vertex x="-26.6612225" y="1.92148066" z="24.8980083" />
     <vertex x="-26.762064" y="1.87479067" z="25.4538155" />
     <vertex x="-26.6831017" y="1.91118288" z="25.4580746" />
     <vertex x="-26.8017101" y="1.86449337" z="26.0103645" />
     <vertex x="-26.722929" y="1.90088558" z="26.0171776" />
     <vertex x="-26.8591328" y="1.85419559" z="26.565382" />
     <vertex x="-26.7806187" y="1.89058781" z="26.5747395" />
     <vertex x="-26.934248" y="1.8438983" z="27.1182938" />
     <vertex x="-26.8560772" y="1.88029051" z="27.1301861" />
     <vertex x="-27.0269661" y="1.833601" z="27.6685276" />
     <vertex x="-26.9492207" y="1.86999321" z="27.6829433" />
     <vertex x="-27.1371994" y="1.82330322" z="28.2155132" />
     <vertex x="-27.0599575" y="1.85969543" z="28.2324352" />
     <vertex x="-27.2648602" y="1.81300592" z="28.7586746" />
     <vertex x="-27.1882038" y="1.84939814" z="28.7780876" />
     <vertex x="-27.4098587" y="1.80270815" z="29.2974396" />
     <vertex x="-27.333868" y="1.83910084" z="29.3193226" />
     <vertex x="-27.5721111" y="1.79241085" z="29.8312378" />
     <vertex x="-27.4968643" y="1.82880306" z="29.8555679" />
     <vertex x="-27.7515278" y="1.78211355" z="30.3594952" />
     <vertex x="-27.677103" y="1.81850576" z="30.3862476" />
     <vertex x="-27.948019" y="1.77181578" z="30.8816395" />
     <vertex x="-27.8744965" y="1.80820799" z="30.9107876" />
     <vertex x="-28.1615009" y="1.76151848" z="31.3970985" />
     <vertex x="-28.0889568" y="1.79791069" z="31.4286098" />
     <vertex x="-28.3918858" y="1.7512207" z="31.9052982" />
     <vertex x="-28.3203964" y="1.78761339" z="31.9391403" />
     <vertex x="-28.6389637" y="1.7409234" z="32.4055786" />
     <vertex x="-28.5686092" y="1.77731562" z="32.4417114" />
     <vertex x="-28.9023533" y="1.73062611" z="32.8974075" />
     <vertex x="-28.8332043" y="1.76701832" z="32.9357986" />
     <vertex x="-29.1816654" y="1.72032833" z="33.3803406" />
     <vertex x="-29.1137981" y="1.75672054" z="33.4209442" />
     <vertex x="-29.4765186" y="1.71003103" z="33.8539581" />
     <vertex x="-29.4100018" y="1.74642324" z="33.8967285" />
     <vertex x="-29.7865238" y="1.69973373" z="34.3178177" />
     <vertex x="-29.7214298" y="1.73612595" z="34.3627167" />
     <vertex x="-30.1112995" y="1.68943596" z="34.771492" />
     <vertex x="-30.0476971" y="1.72582817" z="34.8184738" />
     <vertex x="-30.4504604" y="1.67913866" z="35.2145386" />
     <vertex x="-30.3884106" y="1.71553087" z="35.2635574" />
     <vertex x="-30.8036175" y="1.66884089" z="35.6465378" />
     <vertex x="-30.7431889" y="1.7052331" z="35.6975327" />
     <vertex x="-31.1703911" y="1.65854359" z="36.0670547" />
     <vertex x="-31.1116428" y="1.6949358" z="36.1199799" />
     <vertex x="-31.5503922" y="1.64824629" z="36.4756546" />
     <vertex x="-31.4933872" y="1.6846385" z="36.5304489" />
     <vertex x="-31.9425755" y="1.63796568" z="36.871254" />
     <vertex x="-31.8875904" y="1.67435217" z="36.9280777" />
     <vertex x="-32.3485413" y="1.62765121" z="37.2553635" />
     <vertex x="-32.2951965" y="1.66404343" z="37.313736" />
     <vertex x="-32.7659225" y="1.61735344" z="37.6256104" />
     <vertex x="-32.7144852" y="1.65374613" z="37.6856842" />
     <vertex x="-33.1949844" y="1.60705614" z="37.9822083" />
     <vertex x="-33.1455231" y="1.64344835" z="38.0439148" />
     <vertex x="-33.6353531" y="1.59675884" z="38.3247299" />
     <vertex x="-33.5879059" y="1.63315105" z="38.3880005" />
     <vertex x="-34.0866394" y="1.58646107" z="38.6527328" />
     <vertex x="-34.0412674" y="1.62285328" z="38.717514" />
     <vertex x="-34.5484619" y="1.57616377" z="38.9657898" />
     <vertex x="-34.5052032" y="1.61255598" z="39.0320053" />
     <vertex x="-35.0204239" y="1.56586599" z="39.2634659" />
     <vertex x="-34.979332" y="1.60225868" z="39.3310471" />
     <vertex x="-35.5019455" y="1.5555687" z="39.5453339" />
     <vertex x="-35.4630585" y="1.59196091" z="39.614212" />
     <vertex x="-35.992424" y="1.5452714" z="39.8112106" />
     <vertex x="-35.9557877" y="1.58166361" z="39.8812943" />
     <vertex x="-36.4913101" y="1.53497362" z="40.0609207" />
     <vertex x="-36.456955" y="1.57136583" z="40.1321564" />
     <vertex x="-36.9622955" y="1.56114292" z="40.3649902" />
     <vertex x="-58.2563553" y="3.95918703" z="15.087244" />
     <vertex x="-57.9740753" y="3.95918703" z="14.6861095" />
     <vertex x="-57.6810379" y="3.95918703" z="14.2935123" />
     <vertex x="-57.3774033" y="3.95918703" z="13.9096432" />
     <vertex x="-57.0633469" y="3.95918703" z="13.5346889" />
     <vertex x="-56.7390366" y="3.95918703" z="13.1688366" />
     <vertex x="-56.4046402" y="3.95918703" z="12.812273" />
     <vertex x="-56.0607071" y="3.95918703" z="12.4655552" />
     <vertex x="-55.7649765" y="3.95210314" z="12.1796284" />
     <vertex x="-55.7080841" y="3.95918703" z="12.1294842" />
     <vertex x="-55.3590012" y="3.94180536" z="11.8055706" />
     <vertex x="-55.3470383" y="3.95918703" z="11.8041935" />
     <vertex x="-54.977829" y="3.95918703" z="11.4897976" />
     <vertex x="-54.9412155" y="3.93150759" z="11.4447155" />
     <vertex x="-54.6007004" y="3.95918703" z="11.1864262" />
     <vertex x="-54.5120697" y="3.92121077" z="11.0973988" />
     <vertex x="-54.2158966" y="3.95918703" z="10.8941936" />
     <vertex x="-54.072052" y="3.91091299" z="10.7639561" />
     <vertex x="-53.8236771" y="3.95918703" z="10.6132221" />
     <vertex x="-53.6216125" y="3.90061522" z="10.4447193" />
     <vertex x="-53.4242935" y="3.95918703" z="10.3436337" />
     <vertex x="-53.1612244" y="3.89031744" z="10.1400242" />
     <vertex x="-53.0179901" y="3.95918703" z="10.0855465" />
     <vertex x="-52.6913452" y="3.88002062" z="9.85021019" />
     <vertex x="-52.605011" y="3.95918703" z="9.83908272" />
     <vertex x="-52.2124481" y="3.86972284" z="9.57560539" />
     <vertex x="-52.1946793" y="3.94867373" z="9.60788536" />
     <vertex x="-51.7249908" y="3.85942507" z="9.31654549" />
     <vertex x="-51.7082748" y="3.93837595" z="9.34938622" />
     <vertex x="-51.2294388" y="3.84912825" z="9.07336998" />
     <vertex x="-51.2137909" y="3.92807817" z="9.10673332" />
     <vertex x="-50.726265" y="3.83883047" z="8.84641075" />
     <vertex x="-50.7117081" y="3.91778135" z="8.88026237" />
     <vertex x="-50.2159271" y="3.8285327" z="8.63599968" />
     <vertex x="-50.2024689" y="3.90748358" z="8.67030907" />
     <vertex x="-49.6988983" y="3.81823587" z="8.44247627" />
     <vertex x="-49.686554" y="3.8971858" z="8.47720146" />
     <vertex x="-49.1757202" y="3.8079381" z="8.26616859" />
     <vertex x="-49.164505" y="3.88688898" z="8.30127525" />
     <vertex x="-48.6470718" y="3.79764032" z="8.10722923" />
     <vertex x="-48.637001" y="3.87659121" z="8.14267921" />
     <vertex x="-48.1135254" y="3.7873435" z="7.96569252" />
     <vertex x="-48.1046066" y="3.86629343" z="8.00144768" />
     <vertex x="-47.5756683" y="3.77704573" z="7.84158516" />
     <vertex x="-47.5679092" y="3.85599661" z="7.87760735" />
     <vertex x="-47.0340576" y="3.76674795" z="7.73493385" />
     <vertex x="-47.0274658" y="3.84569883" z="7.77118874" />
     <vertex x="-46.4892654" y="3.75645018" z="7.6457653" />
     <vertex x="-46.4838562" y="3.83540106" z="7.68221092" />
     <vertex x="-45.9418793" y="3.74615335" z="7.57411003" />
     <vertex x="-45.9376526" y="3.82510328" z="7.61070824" />
     <vertex x="-45.3924561" y="3.73585558" z="7.51999092" />
     <vertex x="-45.3894119" y="3.81480646" z="7.55670738" />
     <vertex x="-44.8415756" y="3.7255578" z="7.48343849" />
     <vertex x="-44.8397217" y="3.80450869" z="7.52023506" />
     <vertex x="-44.2898102" y="3.71526098" z="7.46448326" />
     <vertex x="-44.2891464" y="3.79421091" z="7.50132179" />
     <vertex x="-43.7377319" y="3.70496321" z="7.46314812" />
     <vertex x="-43.7382584" y="3.78391409" z="7.49999046" />
     <vertex x="-43.1859055" y="3.69466543" z="7.47946739" />
     <vertex x="-43.1876297" y="3.77361631" z="7.51627159" />
     <vertex x="-42.6349182" y="3.68436861" z="7.51346016" />
     <vertex x="-42.637825" y="3.76331854" z="7.55019188" />
     <vertex x="-42.0853271" y="3.67407084" z="7.56516075" />
     <vertex x="-42.0894241" y="3.75302172" z="7.60178185" />
     <vertex x="-41.5377197" y="3.66377306" z="7.63459206" />
     <vertex x="-41.5429993" y="3.74272394" z="7.67106438" />
     <vertex x="-40.9978714" y="3.73240232" z="7.75829124" />
     <vertex x="-40.4661331" y="3.80618525" z="7.8846302" />
     <vertex x="-39.9286041" y="3.88252783" z="8.01531029" />
     <vertex x="-39.396843" y="3.87223101" z="8.15530586" />
     <vertex x="-38.8700333" y="3.86193323" z="8.31272316" />
     <vertex x="-38.348671" y="3.85163546" z="8.48726845" />
     <vertex x="-37.833252" y="3.84133863" z="8.67865944" />
     <vertex x="-37.3242645" y="3.83104086" z="8.88660622" />
     <vertex x="-36.8222046" y="3.82074308" z="9.11082649" />
     <vertex x="-36.3275681" y="3.81044626" z="9.35102654" />
     <vertex x="-35.8408432" y="3.80014849" z="9.60692406" />
     <vertex x="-35.3597183" y="3.87657595" z="9.870718" />
     <vertex x="-34.8766251" y="3.95025015" z="10.1386089" />
     <vertex x="-34.4157715" y="3.93995237" z="10.4404163" />
     <vertex x="-33.9648209" y="3.92965555" z="10.7568035" />
     <vertex x="-33.5242691" y="3.91935778" z="11.0874729" />
     <vertex x="-33.0946198" y="3.90906" z="11.4321423" />
     <vertex x="-32.6763535" y="3.89876318" z="11.7905254" />
     <vertex x="-32.2699738" y="3.8884654" z="12.1623325" />
     <vertex x="-31.875967" y="3.87816763" z="12.5472736" />
     <vertex x="-31.4948387" y="3.86786985" z="12.9450588" />
     <vertex x="-31.1271114" y="3.85757303" z="13.3552151" />
     <vertex x="-30.7730961" y="3.84727526" z="13.7772007" />
     <vertex x="-30.433054" y="3.83697748" z="14.2105045" />
     <vertex x="-30.1072445" y="3.82668066" z="14.6546192" />
     <vertex x="-29.7960033" y="3.81638575" z="15.1089115" />
     <vertex x="-29.4993496" y="3.80608511" z="15.5732365" />
     <vertex x="-29.2170067" y="3.79575872" z="16.0480709" />
     <vertex x="-28.9514751" y="3.78549051" z="16.5289707" />
     <vertex x="-28.7006931" y="3.77519274" z="17.0194798" />
     <vertex x="-28.4656925" y="3.76489592" z="17.5177383" />
     <vertex x="-28.2467308" y="3.75459814" z="18.0232353" />
     <vertex x="-28.0440655" y="3.74430037" z="18.5354614" />
     <vertex x="-27.8578701" y="3.73399782" z="19.0541515" />
     <vertex x="-27.6886578" y="3.72370577" z="19.5780544" />
     <vertex x="-27.5364323" y="3.71340799" z="20.1074028" />
     <vertex x="-27.4015369" y="3.70311022" z="20.6414375" />
     <vertex x="-27.2842312" y="3.6928134" z="21.1796494" />
     <vertex x="-27.1847706" y="3.68251562" z="21.7215023" />
     <vertex x="-27.1032887" y="3.67221785" z="22.2662926" />
     <vertex x="-27.0397358" y="3.66192102" z="22.8134232" />
     <vertex x="-26.9940529" y="3.65162325" z="23.3623276" />
     <vertex x="-26.966177" y="3.64132547" z="23.9124336" />
     <vertex x="-26.9560452" y="3.63098097" z="24.4656982" />
     <vertex x="-26.9636097" y="3.62073088" z="25.0139828" />
     <vertex x="-26.9887943" y="3.6104331" z="25.5642891" />
     <vertex x="-27.0315456" y="3.60013533" z="26.1135254" />
     <vertex x="-27.0917988" y="3.5898385" z="26.6611214" />
     <vertex x="-27.1694965" y="3.57954073" z="27.2065086" />
     <vertex x="-27.2645741" y="3.56924295" z="27.7491207" />
     <vertex x="-27.3769741" y="3.55894613" z="28.2883854" />
     <vertex x="-27.5066357" y="3.54864836" z="28.8237381" />
     <vertex x="-27.6534939" y="3.53835058" z="29.3546085" />
     <vertex x="-27.8174915" y="3.52805376" z="29.8804283" />
     <vertex x="-27.9985676" y="3.51775599" z="30.400629" />
     <vertex x="-28.196661" y="3.50745821" z="30.9146404" />
     <vertex x="-28.412859" y="3.49710608" z="31.4245319" />
     <vertex x="-28.6432819" y="3.48686361" z="31.921629" />
     <vertex x="-28.8911343" y="3.47656584" z="32.4135208" />
     <vertex x="-29.1548653" y="3.46626806" z="32.8970795" />
     <vertex x="-29.4341145" y="3.45597124" z="33.3718643" />
     <vertex x="-29.7285213" y="3.44567347" z="33.8374252" />
     <vertex x="-30.0377293" y="3.43537569" z="34.2933273" />
     <vertex x="-30.361372" y="3.42507887" z="34.7391129" />
     <vertex x="-30.699091" y="3.41478109" z="35.1743546" />
     <vertex x="-31.0505257" y="3.40448332" z="35.5986023" />
     <vertex x="-31.4153156" y="3.3941865" z="36.0114059" />
     <vertex x="-31.7931042" y="3.38388872" z="36.4123306" />
     <vertex x="-32.1835251" y="3.37359095" z="36.8009262" />
     <vertex x="-32.5862198" y="3.36329317" z="37.1767578" />
     <vertex x="-33.0008316" y="3.35299635" z="37.5393677" />
     <vertex x="-33.4269943" y="3.34269857" z="37.8883133" />
     <vertex x="-33.8643494" y="3.3324008" z="38.2231674" />
     <vertex x="-34.3125381" y="3.32210398" z="38.5434647" />
     <vertex x="-34.7710953" y="3.3118062" z="38.8487625" />
     <vertex x="-35.239418" y="3.30150843" z="39.1387405" />
     <vertex x="-35.7169495" y="3.29121161" z="39.4132233" />
     <vertex x="-36.2031631" y="3.28091383" z="39.6720428" />
     <vertex x="-36.6974945" y="3.27061605" z="39.9150162" />
     <vertex x="-36.6817322" y="3.34956694" z="39.9483185" />
     <vertex x="-37.1858749" y="3.33924627" z="40.1762543" />
     <vertex x="-37.1659164" y="3.41080618" z="40.2216873" />
     <vertex x="-37.6765137" y="3.40052748" z="40.4330978" />
     <vertex x="-37.6539307" y="3.46234179" z="40.4900589" />
     <vertex x="-38.1945877" y="3.39023066" z="40.6284714" />
     <vertex x="-38.1738586" y="3.45204401" z="40.6861267" />
     <vertex x="-38.7186432" y="3.37993288" z="40.8072052" />
     <vertex x="-38.699791" y="3.44174719" z="40.8655014" />
     <vertex x="-39.2481308" y="3.36963511" z="40.9691238" />
     <vertex x="-39.2311783" y="3.43144941" z="41.0280075" />
     <vertex x="-39.7825165" y="3.35933828" z="41.1140594" />
     <vertex x="-39.7674713" y="3.42115164" z="41.1734543" />
     <vertex x="-40.3212357" y="3.34904051" z="41.2418289" />
     <vertex x="-40.3081284" y="3.41085482" z="41.3016815" />
     <vertex x="-40.8637543" y="3.33874273" z="41.3522568" />
     <vertex x="-40.8525848" y="3.40055704" z="41.4125061" />
     <vertex x="-41.409523" y="3.32844496" z="41.4451599" />
     <vertex x="-41.4003067" y="3.39025927" z="41.5057373" />
     <vertex x="-41.9579926" y="3.31814814" z="41.5203629" />
     <vertex x="-41.950737" y="3.37996149" z="41.5812149" />
     <vertex x="-42.5086136" y="3.30785036" z="41.5776978" />
     <vertex x="-42.503334" y="3.36966467" z="41.6387558" />
     <vertex x="-43.0608444" y="3.29755259" z="41.6169815" />
     <vertex x="-43.0575409" y="3.35936689" z="41.6781769" />
     <vertex x="-43.6141357" y="3.28725576" z="41.638031" />
     <vertex x="-43.6128159" y="3.34906912" z="41.6993027" />
     <vertex x="-44.1678009" y="3.27695799" z="41.6407547" />
     <vertex x="-44.1684647" y="3.3387723" z="41.702034" />
     <vertex x="-44.721199" y="3.26666021" z="41.6252518" />
     <vertex x="-44.7238464" y="3.32847452" z="41.6864777" />
     <vertex x="-45.2737808" y="3.25636339" z="41.5916824" />
     <vertex x="-45.2784042" y="3.31817675" z="41.6527863" />
     <vertex x="-45.8249817" y="3.24606562" z="41.540184" />
     <vertex x="-45.8315811" y="3.30787992" z="41.6011047" />
     <vertex x="-46.3742599" y="3.23576784" z="41.4709167" />
     <vertex x="-46.3828201" y="3.29758215" z="41.5315933" />
     <vertex x="-46.9210434" y="3.22547102" z="41.3840179" />
     <vertex x="-46.9315643" y="3.28728437" z="41.4443817" />
     <vertex x="-47.4647903" y="3.21517324" z="41.2796478" />
     <vertex x="-47.4772568" y="3.27698755" z="41.3396378" />
     <vertex x="-48.0049438" y="3.20487547" z="41.1579514" />
     <vertex x="-48.0193405" y="3.26668978" z="41.2175064" />
     <vertex x="-48.5409393" y="3.19457769" z="41.0190735" />
     <vertex x="-48.5572586" y="3.256392" z="41.078125" />
     <vertex x="-49.0722275" y="3.18428087" z="40.8631592" />
     <vertex x="-49.0904541" y="3.24609423" z="40.9216614" />
     <vertex x="-49.598259" y="3.1739831" z="40.6903687" />
     <vertex x="-49.6183624" y="3.23579741" z="40.7482529" />
     <vertex x="-50.1184769" y="3.16368532" z="40.5008469" />
     <vertex x="-50.1404419" y="3.22549963" z="40.5580521" />
     <vertex x="-50.6315613" y="3.15340376" z="40.2950592" />
     <vertex x="-50.6555176" y="3.21521425" z="40.3514557" />
     <vertex x="-51.1392288" y="3.14309072" z="40.072197" />
     <vertex x="-51.164856" y="3.20490503" z="40.1278687" />
     <vertex x="-51.6386642" y="3.13279295" z="39.8333664" />
     <vertex x="-51.666069" y="3.19460726" z="39.8881836" />
     <vertex x="-52.1300583" y="3.12249613" z="39.5784073" />
     <vertex x="-52.1592255" y="3.18430948" z="39.6323013" />
     <vertex x="-52.6128616" y="3.11219835" z="39.3074493" />
     <vertex x="-52.6437607" y="3.17401266" z="39.3603745" />
     <vertex x="-53.0865021" y="3.10190058" z="39.0206604" />
     <vertex x="-53.1190948" y="3.16371489" z="39.0725632" />
     <vertex x="-53.5503616" y="3.09160376" z="38.7183838" />
     <vertex x="-53.5846176" y="3.15341711" z="38.7692032" />
     <vertex x="-54.0039978" y="3.08130598" z="38.401062" />
     <vertex x="-54.0398788" y="3.14312029" z="38.4507446" />
     <vertex x="-54.4470367" y="3.07100821" z="38.0691071" />
     <vertex x="-54.4844971" y="3.13282251" z="38.1175995" />
     <vertex x="-54.8790817" y="3.06071043" z="37.7229614" />
     <vertex x="-54.9180908" y="3.12252474" z="37.7702179" />
     <vertex x="-55.2997513" y="3.05041361" z="37.3630447" />
     <vertex x="-55.3402634" y="3.11222696" z="37.4090042" />
     <vertex x="-55.7086639" y="3.04011583" z="36.9897766" />
     <vertex x="-55.7506409" y="3.10193014" z="37.0344086" />
     <vertex x="-56.1054306" y="3.02981806" z="36.6035995" />
     <vertex x="-56.1488342" y="3.09163237" z="36.6468506" />
     <vertex x="-56.4896698" y="3.01952124" z="36.2049332" />
     <vertex x="-56.5344467" y="3.08133459" z="36.2467575" />
     <vertex x="-56.8609924" y="3.00922346" z="35.7942047" />
     <vertex x="-56.9071045" y="3.07103777" z="35.8345566" />
     <vertex x="-57.2190247" y="2.99892569" z="35.3718414" />
     <vertex x="-57.2664108" y="3.06073999" z="35.410675" />
     <vertex x="-57.5633698" y="2.98862886" z="34.9382629" />
     <vertex x="-57.6119919" y="3.05044222" z="34.9755478" />
     <vertex x="-57.8936462" y="2.97833109" z="34.4939041" />
     <vertex x="-57.9434509" y="3.0401454" z="34.5296021" />
     <vertex x="-58.209465" y="2.96803331" z="34.0391998" />
     <vertex x="-58.2604065" y="3.02984762" z="34.0732651" />
     <vertex x="-58.5104523" y="2.95773649" z="33.5745544" />
     <vertex x="-58.5624695" y="3.01954985" z="33.6069565" />
     <vertex x="-58.7962189" y="2.94743872" z="33.1004181" />
     <vertex x="-58.8492508" y="3.00925303" z="33.1311188" />
     <vertex x="-59.0663757" y="2.93714094" z="32.6172028" />
     <vertex x="-59.1203766" y="2.99895525" z="32.6461716" />
     <vertex x="-59.3205414" y="2.92684317" z="32.1253357" />
     <vertex x="-59.3754501" y="2.98865747" z="32.1525497" />
     <vertex x="-59.5583191" y="2.91654634" z="31.6252918" />
     <vertex x="-59.6140823" y="2.9783597" z="31.6507149" />
     <vertex x="-59.7794189" y="2.90624857" z="31.1177139" />
     <vertex x="-59.8359756" y="2.96806288" z="31.1413212" />
     <vertex x="-59.9837418" y="2.89595079" z="30.6031933" />
     <vertex x="-60.0410309" y="2.9577651" z="30.6249561" />
     <vertex x="-60.1711884" y="2.88565397" z="30.0822945" />
     <vertex x="-60.2291412" y="2.94746733" z="30.1021919" />
     <vertex x="-60.3416672" y="2.8753562" z="29.5555859" />
     <vertex x="-60.400238" y="2.93717051" z="29.5735989" />
     <vertex x="-60.4950943" y="2.86505842" z="29.0236359" />
     <vertex x="-60.5542068" y="2.92687273" z="29.0397434" />
     <vertex x="-60.6313705" y="2.8547616" z="28.487009" />
     <vertex x="-60.690979" y="2.91657495" z="28.5011959" />
     <vertex x="-60.750412" y="2.84446383" z="27.9462776" />
     <vertex x="-60.8104477" y="2.90627813" z="27.9585285" />
     <vertex x="-60.8521271" y="2.83416605" z="27.4020061" />
     <vertex x="-60.912529" y="2.89598036" z="27.4123077" />
     <vertex x="-60.9364319" y="2.82386923" z="26.854763" />
     <vertex x="-60.9971313" y="2.88568258" z="26.8631039" />
     <vertex x="-61.0032196" y="2.81357145" z="26.3051147" />
     <vertex x="-61.0641632" y="2.87538481" z="26.3114891" />
     <vertex x="-61.0524139" y="2.80327368" z="25.7536297" />
     <vertex x="-61.1135254" y="2.86508799" z="25.7580299" />
     <vertex x="-61.0839157" y="2.7929759" z="25.2008762" />
     <vertex x="-61.1451416" y="2.85479021" z="25.2032967" />
     <vertex x="-61.097641" y="2.78267908" z="24.647419" />
     <vertex x="-61.1589203" y="2.84449244" z="24.6478596" />
     <vertex x="-61.0934906" y="2.77238131" z="24.0938301" />
     <vertex x="-61.1547546" y="2.83419561" z="24.0922871" />
     <vertex x="-61.0713806" y="2.76208353" z="23.5406742" />
     <vertex x="-61.1325684" y="2.82389784" z="23.5371513" />
     <vertex x="-61.0312271" y="2.75178671" z="22.9885197" />
     <vertex x="-61.0922623" y="2.81360006" z="22.9830189" />
     <vertex x="-60.9729233" y="2.74148893" z="22.437933" />
     <vertex x="-61.0337524" y="2.80330324" z="22.43046" />
     <vertex x="-60.8964233" y="2.73119116" z="21.8895454" />
     <vertex x="-60.9569778" y="2.79300547" z="21.8801117" />
     <vertex x="-60.8018723" y="2.72089434" z="21.3440475" />
     <vertex x="-60.8620911" y="2.78270769" z="21.3326588" />
     <vertex x="-60.6895218" y="2.71059656" z="20.8019676" />
     <vertex x="-60.7493362" y="2.77241087" z="20.7886391" />
     <vertex x="-60.5595932" y="2.70029879" z="20.2638302" />
     <vertex x="-60.6189423" y="2.76211309" z="20.2485752" />
     <vertex x="-60.4123154" y="2.69000101" z="19.7301636" />
     <vertex x="-60.471138" y="2.75181532" z="19.7129974" />
     <vertex x="-60.2479324" y="2.67970419" z="19.2014923" />
     <vertex x="-60.3061676" y="2.74151754" z="19.1824322" />
     <vertex x="-60.0666656" y="2.66940641" z="18.6783409" />
     <vertex x="-60.1242523" y="2.73122072" z="18.6574078" />
     <vertex x="-59.8687515" y="2.65910864" z="18.1612339" />
     <vertex x="-59.9256287" y="2.72092295" z="18.1384506" />
     <vertex x="-59.6544266" y="2.64881182" z="17.6506996" />
     <vertex x="-59.7105408" y="2.71062517" z="17.6260891" />
     <vertex x="-59.4239273" y="2.63851404" z="17.1472626" />
     <vertex x="-59.4792099" y="2.70032835" z="17.1208496" />
     <vertex x="-59.177475" y="2.62821627" z="16.6514492" />
     <vertex x="-59.2318726" y="2.69003057" z="16.6232586" />
     <vertex x="-58.9153061" y="2.61791945" z="16.1637821" />
     <vertex x="-58.9687729" y="2.6797328" z="16.1338444" />
     <vertex x="-58.6376572" y="2.60762167" z="15.6847897" />
     <vertex x="-58.6901245" y="2.66943598" z="15.6531391" />
     <vertex x="-58.3959656" y="2.65913057" z="15.1813221" />
     <vertex x="-58.4559708" y="2.7088809" z="15.1425419" />
     <vertex x="-58.1458359" y="2.6985898" z="14.6791592" />
     <vertex x="-58.2107697" y="2.73498201" z="14.634016" />
     <vertex x="-57.8206329" y="2.68829203" z="14.2258511" />
     <vertex x="-57.884079" y="2.72468424" z="14.1786289" />
     <vertex x="-57.4807663" y="2.67799425" z="13.7834034" />
     <vertex x="-57.5426559" y="2.71438646" z="13.7341518" />
     <vertex x="-57.1264725" y="2.66769648" z="13.3523426" />
     <vertex x="-57.1867371" y="2.70408869" z="13.301115" />
     <vertex x="-56.7581024" y="2.65739965" z="12.9332485" />
     <vertex x="-56.8166733" y="2.69379187" z="12.8801022" />
     <vertex x="-56.3761673" y="2.64710188" z="12.5265636" />
     <vertex x="-56.4329834" y="2.68349409" z="12.4715519" />
     <vertex x="-55.9811478" y="2.6368041" z="12.1326046" />
     <vertex x="-56.0361557" y="2.67319632" z="12.0757847" />
     <vertex x="-55.5735321" y="2.62650728" z="11.7516842" />
     <vertex x="-55.6266785" y="2.66289949" z="11.693121" />
     <vertex x="-55.1538086" y="2.61620951" z="11.3841228" />
     <vertex x="-55.2050323" y="2.65260172" z="11.3238735" />
     <vertex x="-54.7224655" y="2.60591173" z="11.0302334" />
     <vertex x="-54.7717056" y="2.64230394" z="10.9683628" />
     <vertex x="-54.2799835" y="2.59561491" z="10.69034" />
     <vertex x="-54.3271942" y="2.63200712" z="10.6269054" />
     <vertex x="-53.8268433" y="2.58531713" z="10.364748" />
     <vertex x="-53.8719711" y="2.62170935" z="10.2998257" />
     <vertex x="-53.363533" y="2.57501936" z="10.0537853" />
     <vertex x="-53.4065399" y="2.61141157" z="9.98743629" />
     <vertex x="-52.8905334" y="2.56472158" z="9.757761" />
     <vertex x="-52.9313812" y="2.60111475" z="9.69005394" />
     <vertex x="-52.4083405" y="2.55442476" z="9.47699547" />
     <vertex x="-52.4469757" y="2.59081697" z="9.40800285" />
     <vertex x="-51.9174347" y="2.54412699" z="9.21180534" />
     <vertex x="-51.9538116" y="2.5805192" z="9.14159584" />
     <vertex x="-51.4182968" y="2.53382921" z="8.96250725" />
     <vertex x="-51.4523849" y="2.57022142" z="8.89115334" />
     <vertex x="-50.9114151" y="2.52353239" z="8.72941399" />
     <vertex x="-50.9431763" y="2.5599246" z="8.65699196" />
     <vertex x="-50.3972702" y="2.51323462" z="8.51284599" />
     <vertex x="-50.4266815" y="2.54962683" z="8.43943214" />
     <vertex x="-49.8763504" y="2.50293684" z="8.31311989" />
     <vertex x="-49.9033737" y="2.53932905" z="8.2387867" />
     <vertex x="-49.349144" y="2.49264002" z="8.13055229" />
     <vertex x="-49.3737488" y="2.52903223" z="8.05538368" />
     <vertex x="-48.8161316" y="2.48234224" z="7.96545982" />
     <vertex x="-48.838295" y="2.51873446" z="7.88953209" />
     <vertex x="-48.2779846" y="2.47204447" z="7.81810951" />
     <vertex x="-48.2976761" y="2.50843668" z="7.74151039" />
     <vertex x="-47.7353287" y="2.46174765" z="7.68855095" />
     <vertex x="-47.752533" y="2.49813986" z="7.61135674" />
     <vertex x="-47.1893616" y="2.45146132" z="7.57690239" />
     <vertex x="-47.2038574" y="2.48784971" z="7.49915504" />
     <vertex x="-46.6388168" y="2.4411521" z="7.4828167" />
     <vertex x="-46.6509933" y="2.47754431" z="7.40467644" />
     <vertex x="-46.0861282" y="2.43085432" z="7.40664101" />
     <vertex x="-46.0957642" y="2.46724749" z="7.32815361" />
     <vertex x="-45.5312424" y="2.4205575" z="7.34826469" />
     <vertex x="-45.5383377" y="2.45694971" z="7.26951027" />
     <vertex x="-44.9747543" y="2.41025972" z="7.30768776" />
     <vertex x="-44.9793015" y="2.44665194" z="7.22874641" />
     <vertex x="-44.4172363" y="2.39996195" z="7.28491402" />
     <vertex x="-44.41922" y="2.43635416" z="7.20586967" />
     <vertex x="-43.8592606" y="2.38966513" z="7.27994347" />
     <vertex x="-43.858696" y="2.42605734" z="7.20087624" />
     <vertex x="-43.3014221" y="2.37936735" z="7.29277992" />
     <vertex x="-43.2982941" y="2.41575956" z="7.21376991" />
     <vertex x="-42.7442856" y="2.36906958" z="7.32342339" />
     <vertex x="-42.7386093" y="2.40546179" z="7.24455452" />
     <vertex x="-42.188446" y="2.35877275" z="7.37187386" />
     <vertex x="-42.1802139" y="2.39516497" z="7.29323006" />
     <vertex x="-41.6344604" y="2.34847498" z="7.43813896" />
     <vertex x="-41.6236954" y="2.38486719" z="7.35979652" />
     <vertex x="-41.0829315" y="2.3381772" z="7.52221489" />
     <vertex x="-41.0696335" y="2.37456942" z="7.44425774" />
     <vertex x="-40.5344238" y="2.32788038" z="7.62410927" />
     <vertex x="-40.5186081" y="2.36427259" z="7.54661751" />
     <vertex x="-39.9895172" y="2.31758261" z="7.74381828" />
     <vertex x="-39.9712067" y="2.35397482" z="7.66687584" />
     <vertex x="-39.4487991" y="2.30728483" z="7.88134575" />
     <vertex x="-39.428009" y="2.34367704" z="7.80503273" />
     <vertex x="-38.9128571" y="2.29698706" z="8.03668022" />
     <vertex x="-38.8896103" y="2.33338022" z="7.96108437" />
     <vertex x="-38.3824005" y="2.28669024" z="8.20964241" />
     <vertex x="-38.35672" y="2.32308245" z="8.1348362" />
     <vertex x="-37.8579483" y="2.27639246" z="8.3999157" />
     <vertex x="-37.8298645" y="2.31278467" z="8.32598305" />
     <vertex x="-37.3399887" y="2.26609468" z="8.60718346" />
     <vertex x="-37.3095322" y="2.3024869" z="8.53420067" />
     <vertex x="-36.82901" y="2.25579739" z="8.8311367" />
     <vertex x="-36.7962112" y="2.29219007" z="8.75918007" />
     <vertex x="-36.3255005" y="2.24550009" z="9.071455" />
     <vertex x="-36.2903824" y="2.2818923" z="9.00060081" />
     <vertex x="-35.8299408" y="2.23520279" z="9.32783318" />
     <vertex x="-35.7925568" y="2.27159452" z="9.25815392" />
     <vertex x="-35.3428192" y="2.22490501" z="9.59995079" />
     <vertex x="-35.3031998" y="2.2612977" z="9.53152275" />
     <vertex x="-34.8646317" y="2.21460772" z="9.88749886" />
     <vertex x="-34.8228226" y="2.25099993" z="9.82038689" />
     <vertex x="-34.3958511" y="2.20430994" z="10.1901608" />
     <vertex x="-34.3518906" y="2.24070263" z="10.1244373" />
     <vertex x="-33.9369812" y="2.19401264" z="10.5076237" />
     <vertex x="-33.8909149" y="2.23040485" z="10.4433575" />
     <vertex x="-33.4884949" y="2.18371534" z="10.8395748" />
     <vertex x="-33.4403687" y="2.22010756" z="10.7768307" />
     <vertex x="-33.0508804" y="2.17341757" z="11.1857014" />
     <vertex x="-33.0007553" y="2.20980978" z="11.1245403" />
     <vertex x="-32.6246338" y="2.16312027" z="11.5456867" />
     <vertex x="-32.5725555" y="2.19951248" z="11.4861774" />
     <vertex x="-32.2102356" y="2.15282297" z="11.9192219" />
     <vertex x="-32.1562576" y="2.18921518" z="11.8614254" />
     <vertex x="-31.8081722" y="2.1425252" z="12.3059864" />
     <vertex x="-31.7523479" y="2.17891741" z="12.2499638" />
     <vertex x="-31.418932" y="2.1322279" z="12.7056751" />
     <vertex x="-31.3613243" y="2.16862011" z="12.6514835" />
     <vertex x="-31.043005" y="2.12193012" z="13.1179676" />
     <vertex x="-30.9836731" y="2.15832233" z="13.0656643" />
     <vertex x="-30.6808949" y="2.11163282" z="13.5425053" />
     <vertex x="-30.6199017" y="2.14802504" z="13.4921513" />
     <vertex x="-30.3330421" y="2.10133553" z="13.9787235" />
     <vertex x="-30.2704544" y="2.13772774" z="13.9303722" />
     <vertex x="-29.9997005" y="2.09103775" z="14.4260845" />
     <vertex x="-29.9355831" y="2.12742996" z="14.3797817" />
     <vertex x="-29.6811047" y="2.08074045" z="14.884058" />
     <vertex x="-29.6155262" y="2.11713266" z="14.8398571" />
     <vertex x="-29.3774929" y="2.07044268" z="15.3521175" />
     <vertex x="-29.310524" y="2.10683537" z="15.3100605" />
     <vertex x="-29.0891037" y="2.06014538" z="15.8297367" />
     <vertex x="-29.020813" y="2.09653759" z="15.7898693" />
     <vertex x="-28.8161755" y="2.04984808" z="16.3163815" />
     <vertex x="-28.7466335" y="2.08624029" z="16.2787457" />
     <vertex x="-28.5589466" y="2.0395503" z="16.8115292" />
     <vertex x="-28.4882259" y="2.07594252" z="16.7761631" />
     <vertex x="-28.3176556" y="2.02925301" z="17.3146496" />
     <vertex x="-28.2458267" y="2.06564522" z="17.2815895" />
     <vertex x="-28.0925369" y="2.01895523" z="17.8252144" />
     <vertex x="-28.0196762" y="2.05534792" z="17.7944965" />
     <vertex x="-27.883831" y="2.00865793" z="18.3426971" />
     <vertex x="-27.8100147" y="2.04505014" z="18.314352" />
     <vertex x="-27.6917763" y="1.99836063" z="18.8665695" />
     <vertex x="-27.6170788" y="2.03475285" z="18.8406258" />
     <vertex x="-27.5166092" y="1.98806286" z="19.3963013" />
     <vertex x="-27.4411087" y="2.02445507" z="19.3727875" />
     <vertex x="-27.3585682" y="1.97776556" z="19.931366" />
     <vertex x="-27.2823429" y="2.01415777" z="19.910305" />
     <vertex x="-27.2178936" y="1.96746826" z="20.4712372" />
     <vertex x="-27.1410236" y="2.00386047" z="20.4526501" />
     <vertex x="-27.09482" y="1.95717049" z="21.0153828" />
     <vertex x="-27.0173855" y="1.9935627" z="20.9992924" />
     <vertex x="-26.9895878" y="1.94687319" z="21.5632782" />
     <vertex x="-26.9116688" y="1.9832654" z="21.5496998" />
     <vertex x="-26.9024315" y="1.93657541" z="22.1143932" />
     <vertex x="-26.8241138" y="1.9729681" z="22.1033421" />
     <vertex x="-26.8335705" y="1.92627811" z="22.6681137" />
     <vertex x="-26.7549362" y="1.96267033" z="22.6596012" />
     <vertex x="-26.7830105" y="1.91598082" z="23.2237396" />
     <vertex x="-26.7041454" y="1.95237303" z="23.2177753" />
     <vertex x="-26.7506676" y="1.90568304" z="23.780695" />
     <vertex x="-26.6716557" y="1.94207525" z="23.7772827" />
     <vertex x="-26.6573753" y="1.93177557" z="24.3376751" />
     <vertex x="-52.1856232" y="3.95918703" z="9.60436058" />
     <vertex x="-51.7600632" y="3.95918703" z="9.38150215" />
     <vertex x="-51.3285904" y="3.95918703" z="9.1706295" />
     <vertex x="-50.8916245" y="3.95918703" z="8.97193718" />
     <vertex x="-50.4503326" y="3.95918703" z="8.78589821" />
     <vertex x="-50.0051041" y="3.95918703" z="8.61257744" />
     <vertex x="-49.5562057" y="3.95918703" z="8.45199776" />
     <vertex x="-49.1039047" y="3.95918703" z="8.30417061" />
     <vertex x="-48.6484833" y="3.95918703" z="8.16911888" />
     <vertex x="-48.1902008" y="3.95918703" z="8.04685402" />
     <vertex x="-48.0990601" y="3.95029211" z="8.02370644" />
     <vertex x="-47.729332" y="3.95918703" z="7.9373951" />
     <vertex x="-47.5630798" y="3.93999434" z="7.90003395" />
     <vertex x="-47.2661438" y="3.95918703" z="7.84075737" />
     <vertex x="-47.0233688" y="3.92969656" z="7.79375267" />
     <vertex x="-46.8009109" y="3.95918703" z="7.75695992" />
     <vertex x="-46.4804916" y="3.91939974" z="7.70489693" />
     <vertex x="-46.3339005" y="3.95918703" z="7.68601418" />
     <vertex x="-45.9350128" y="3.90910196" z="7.63349342" />
     <vertex x="-45.8653793" y="3.95918703" z="7.62794304" />
     <vertex x="-45.3875198" y="3.89880419" z="7.57956505" />
     <vertex x="-45.3956299" y="3.95918703" z="7.58275795" />
     <vertex x="-44.9249039" y="3.95918703" z="7.55047798" />
     <vertex x="-44.8385696" y="3.88850737" z="7.54314232" />
     <vertex x="-44.4537201" y="3.95918703" z="7.53112221" />
     <vertex x="-44.2887344" y="3.87820959" z="7.52425194" />
     <vertex x="-43.9832764" y="3.95918703" z="7.52469063" />
     <vertex x="-43.7385864" y="3.86791182" z="7.52292061" />
     <vertex x="-43.7387009" y="3.95461035" z="7.53081703" />
     <vertex x="-43.1886978" y="3.85761404" z="7.53918266" />
     <vertex x="-43.1890717" y="3.94431353" z="7.54706764" />
     <vertex x="-42.6396408" y="3.84731722" z="7.57305717" />
     <vertex x="-42.6402664" y="3.93401575" z="7.58093071" />
     <vertex x="-42.09198" y="3.83701944" z="7.62457466" />
     <vertex x="-42.0928574" y="3.92371798" z="7.63242531" />
     <vertex x="-41.5462875" y="3.82672167" z="7.69376564" />
     <vertex x="-41.5474167" y="3.9134202" z="7.70158195" />
     <vertex x="-41.0042114" y="3.90311766" z="7.78848457" />
     <vertex x="-41.4594269" y="3.95918703" z="7.71080589" />
     <vertex x="-40.9618912" y="3.95918703" z="7.7920475" />
     <vertex x="-43.4747162" y="3.95918703" z="7.53220558" />
     <vertex x="-42.9677429" y="3.95918703" z="7.55468178" />
     <vertex x="-42.4626617" y="3.95918703" z="7.59201241" />
     <vertex x="-41.9597855" y="3.95918703" z="7.64409065" />
     <vertex x="-40.4681396" y="3.89289141" z="7.89227486" />
     <vertex x="-40.4674835" y="3.95918703" z="7.88771248" />
     <vertex x="-39.9765167" y="3.95918703" z="7.99769402" />
     <vertex x="-39.4893036" y="3.95918703" z="8.12188148" />
     <vertex x="-39.0061569" y="3.95918703" z="8.26016808" />
     <vertex x="-38.8676605" y="3.94863176" z="8.30518913" />
     <vertex x="-38.3460541" y="3.93833399" z="8.47981834" />
     <vertex x="-37.8303909" y="3.92803717" z="8.67129707" />
     <vertex x="-37.321167" y="3.91773939" z="8.87934303" />
     <vertex x="-36.8188782" y="3.90744162" z="9.10366249" />
     <vertex x="-36.3240128" y="3.89714479" z="9.34397697" />
     <vertex x="-35.837059" y="3.88684702" z="9.59999275" />
     <vertex x="-35.7794952" y="3.95918703" z="9.605093" />
     <vertex x="-35.3464203" y="3.95918703" z="9.84779549" />
     <vertex x="-38.5273743" y="3.95918703" z="8.41244698" />
     <vertex x="-38.0532684" y="3.95918703" z="8.57860374" />
     <vertex x="-37.5848083" y="3.95918703" z="8.75826836" />
     <vertex x="-37.1229782" y="3.95918703" z="8.95096016" />
     <vertex x="-36.6679993" y="3.95918703" z="9.15646553" />
     <vertex x="-36.2201004" y="3.95918703" z="9.37458229" />
     <vertex x="-34.9210968" y="3.95918703" z="10.1024799" />
     <vertex x="-34.5037308" y="3.95918703" z="10.3689327" />
     <vertex x="-34.0945663" y="3.95918703" z="10.6469517" />
     <vertex x="-33.6938248" y="3.95918703" z="10.9363232" />
     <vertex x="-33.301712" y="3.95918703" z="11.2368374" />
     <vertex x="-32.9184723" y="3.95918703" z="11.5482883" />
     <vertex x="-32.5443192" y="3.95918703" z="11.8704662" />
     <vertex x="-32.1794968" y="3.95918703" z="12.2031384" />
     <vertex x="-31.8497677" y="3.95711851" z="12.5213566" />
     <vertex x="-31.8249569" y="3.95918703" z="12.5453396" />
     <vertex x="-31.4678154" y="3.94682074" z="12.9200039" />
     <vertex x="-31.4811668" y="3.95918703" z="12.896471" />
     <vertex x="-31.1482143" y="3.95918703" z="13.2562885" />
     <vertex x="-31.0992908" y="3.93652296" z="13.3310452" />
     <vertex x="-30.8261929" y="3.95918703" z="13.624548" />
     <vertex x="-30.7445107" y="3.92622614" z="13.7539425" />
     <vertex x="-30.5151882" y="3.95918703" z="14.0010014" />
     <vertex x="-30.4037342" y="3.91592836" z="14.1881847" />
     <vertex x="-30.2152958" y="3.95918703" z="14.3854084" />
     <vertex x="-30.077219" y="3.90563059" z="14.6332607" />
     <vertex x="-29.9266033" y="3.95918703" z="14.7775249" />
     <vertex x="-29.7652607" y="3.89533472" z="15.0885983" />
     <vertex x="-29.6491985" y="3.95918703" z="15.1770992" />
     <vertex x="-29.468008" y="3.88503599" z="15.5538654" />
     <vertex x="-29.4257946" y="3.95659208" z="15.5277767" />
     <vertex x="-29.1849842" y="3.87470675" z="16.0298519" />
     <vertex x="-29.3831768" y="3.95918703" z="15.5838909" />
     <vertex x="-29.1418762" y="3.94625998" z="16.00527" />
     <vertex x="-29.128624" y="3.95918703" z="15.9976559" />
     <vertex x="-28.8856335" y="3.95918703" z="16.4181499" />
     <vertex x="-28.8751392" y="3.93599653" z="16.4883671" />
     <vertex x="-28.654295" y="3.95918703" z="16.8451233" />
     <vertex x="-28.6230831" y="3.92569971" z="16.9813671" />
     <vertex x="-28.4346981" y="3.95918703" z="17.2783356" />
     <vertex x="-28.3868885" y="3.91540194" z="17.4821548" />
     <vertex x="-28.2270794" y="3.95918703" z="17.7172108" />
     <vertex x="-28.1668148" y="3.90510416" z="17.9902191" />
     <vertex x="-28.0350666" y="3.95918703" z="18.1528702" />
     <vertex x="-27.9631195" y="3.89480734" z="18.5050449" />
     <vertex x="-27.9057598" y="3.95662069" z="18.4834938" />
     <vertex x="-27.7759647" y="3.88450384" z="19.0264149" />
     <vertex x="-27.7179279" y="3.9463172" z="19.006752" />
     <vertex x="-27.6059093" y="3.87421179" z="19.5529346" />
     <vertex x="-27.5472698" y="3.9360261" z="19.5351334" />
     <vertex x="-27.4529095" y="3.86391497" z="20.0849705" />
     <vertex x="-27.3937244" y="3.92572832" z="20.0690746" />
     <vertex x="-27.3173313" y="3.85361719" z="20.6217175" />
     <vertex x="-27.257658" y="3.9154315" z="20.6077423" />
     <vertex x="-27.1994286" y="3.84331942" z="21.1626625" />
     <vertex x="-27.1393337" y="3.90513372" z="21.1506252" />
     <vertex x="-27.0994625" y="3.83302164" z="21.7072678" />
     <vertex x="-27.039011" y="3.89483595" z="21.6971798" />
     <vertex x="-27.0175648" y="3.82272482" z="22.2548237" />
     <vertex x="-26.9568214" y="3.88453817" z="22.2466965" />
     <vertex x="-26.9536915" y="3.81242704" z="22.8047333" />
     <vertex x="-26.8927174" y="3.87424135" z="22.7985744" />
     <vertex x="-26.9077759" y="3.80212927" z="23.3564243" />
     <vertex x="-26.8466396" y="3.86394358" z="23.3522415" />
     <vertex x="-26.8797588" y="3.79183245" z="23.9093246" />
     <vertex x="-26.8185215" y="3.8536458" z="23.9071217" />
     <vertex x="-26.8695736" y="3.78147936" z="24.4658604" />
     <vertex x="-26.8082981" y="3.8432889" z="24.4658813" />
     <vertex x="-26.8771782" y="3.7712369" z="25.016468" />
     <vertex x="-26.8159313" y="3.8330512" z="25.0182285" />
     <vertex x="-26.9024906" y="3.76094007" z="25.5695686" />
     <vertex x="-26.8413353" y="3.82275343" z="25.5733089" />
     <vertex x="-26.9454594" y="3.7506423" z="26.1215935" />
     <vertex x="-26.8844566" y="3.81245661" z="26.1273117" />
     <vertex x="-27.0060177" y="3.74034452" z="26.6719704" />
     <vertex x="-26.9452324" y="3.80215883" z="26.6796589" />
     <vertex x="-27.0841084" y="3.7300477" z="27.2201271" />
     <vertex x="-27.0236034" y="3.79186106" z="27.2297783" />
     <vertex x="-27.1796703" y="3.71974993" z="27.7654953" />
     <vertex x="-27.1195087" y="3.78156424" z="27.7770977" />
     <vertex x="-27.2926426" y="3.70945215" z="28.3074989" />
     <vertex x="-27.2328815" y="3.77126646" z="28.321043" />
     <vertex x="-27.4229603" y="3.69915438" z="28.8455715" />
     <vertex x="-27.3636684" y="3.76096869" z="28.861042" />
     <vertex x="-27.5705662" y="3.68885756" z="29.379137" />
     <vertex x="-27.5118008" y="3.75067091" z="29.3965187" />
     <vertex x="-27.7353973" y="3.67855978" z="29.9076271" />
     <vertex x="-27.6772232" y="3.74037409" z="29.926899" />
     <vertex x="-27.9173908" y="3.668262" z="30.4304676" />
     <vertex x="-27.859869" y="3.73007631" z="30.4516125" />
     <vertex x="-28.1164913" y="3.65796518" z="30.9470901" />
     <vertex x="-28.0596809" y="3.71977854" z="30.9700851" />
     <vertex x="-28.3340054" y="3.64760256" z="31.4600601" />
     <vertex x="-28.2780819" y="3.7094121" z="31.4851379" />
     <vertex x="-28.565382" y="3.63736963" z="31.9591942" />
     <vertex x="-28.5101795" y="3.69918394" z="31.9858131" />
     <vertex x="-28.8144913" y="3.62707281" z="32.4535828" />
     <vertex x="-28.7601795" y="3.68888617" z="32.4819717" />
     <vertex x="-29.0795612" y="3.61677504" z="32.9395981" />
     <vertex x="-29.0262012" y="3.67858934" z="32.9697266" />
     <vertex x="-29.3602295" y="3.60647726" z="33.4167862" />
     <vertex x="-29.3078728" y="3.66829157" z="33.4486237" />
     <vertex x="-29.6561317" y="3.59618044" z="33.8847198" />
     <vertex x="-29.6048355" y="3.65799379" z="33.9182281" />
     <vertex x="-29.9669075" y="3.58588266" z="34.3429337" />
     <vertex x="-29.9167233" y="3.64769602" z="34.3780823" />
     <vertex x="-30.2921925" y="3.57558489" z="34.7909851" />
     <vertex x="-30.2431736" y="3.6373992" z="34.8277435" />
     <vertex x="-30.631628" y="3.56528711" z="35.2284393" />
     <vertex x="-30.5838242" y="3.62710142" z="35.2667618" />
     <vertex x="-30.984848" y="3.55499029" z="35.6548386" />
     <vertex x="-30.9383087" y="3.61680365" z="35.6946869" />
     <vertex x="-31.3514919" y="3.54469252" z="36.0697403" />
     <vertex x="-31.3062649" y="3.60650682" z="36.1110764" />
     <vertex x="-31.7311974" y="3.53439474" z="36.472702" />
     <vertex x="-31.6873302" y="3.59620905" z="36.51548" />
     <vertex x="-32.1236038" y="3.52409792" z="36.8632736" />
     <vertex x="-32.0811386" y="3.58591127" z="36.9074478" />
     <vertex x="-32.5283432" y="3.51380014" z="37.2410049" />
     <vertex x="-32.4873276" y="3.57561445" z="37.2865372" />
     <vertex x="-32.9450531" y="3.50350237" z="37.6054611" />
     <vertex x="-32.9055328" y="3.56531668" z="37.6522903" />
     <vertex x="-33.3733826" y="3.49320555" z="37.9561844" />
     <vertex x="-33.3353958" y="3.5550189" z="38.0042725" />
     <vertex x="-33.8129578" y="3.48290777" z="38.2927322" />
     <vertex x="-33.7765427" y="3.54472208" z="38.3420258" />
     <vertex x="-34.2634277" y="3.47261" z="38.6146622" />
     <vertex x="-34.2286224" y="3.5344243" z="38.6651077" />
     <vertex x="-34.7243118" y="3.46231222" z="38.9215012" />
     <vertex x="-34.6911621" y="3.52412653" z="38.973053" />
     <vertex x="-35.195015" y="3.4520154" z="39.2129517" />
     <vertex x="-35.1635437" y="3.51382875" z="39.2655411" />
     <vertex x="-35.6749725" y="3.44171762" z="39.4888306" />
     <vertex x="-35.6452255" y="3.50353193" z="39.5424118" />
     <vertex x="-36.1636505" y="3.43141985" z="39.7489624" />
     <vertex x="-36.1356506" y="3.49323416" z="39.8034744" />
     <vertex x="-36.6604996" y="3.42112303" z="39.9931717" />
     <vertex x="-36.6342773" y="3.48293638" z="40.0485535" />
     <vertex x="-37.1413193" y="3.4726243" z="40.2778091" />
     <vertex x="-37.1126633" y="3.52237654" z="40.3432541" />
     <vertex x="-37.6276016" y="3.51209021" z="40.5564728" />
     <vertex x="-37.5984573" y="3.54848242" z="40.629982" />
     <vertex x="-38.1496964" y="3.50179338" z="40.7533569" />
     <vertex x="-38.1229477" y="3.5381856" z="40.8277664" />
     <vertex x="-38.6778107" y="3.49149561" z="40.9334717" />
     <vertex x="-38.6534882" y="3.52788782" z="41.0087128" />
     <vertex x="-39.2114105" y="3.48119783" z="41.0966492" />
     <vertex x="-39.1895294" y="3.51759005" z="41.1726379" />
     <vertex x="-39.749939" y="3.47090101" z="41.2427139" />
     <vertex x="-39.7305298" y="3.50729322" z="41.3193665" />
     <vertex x="-40.2928391" y="3.46060324" z="41.3714676" />
     <vertex x="-40.2759171" y="3.49699545" z="41.4487152" />
     <vertex x="-40.8395615" y="3.45030546" z="41.4827499" />
     <vertex x="-40.8251495" y="3.48669767" z="41.5605087" />
     <vertex x="-41.3895645" y="3.44000769" z="41.5763779" />
     <vertex x="-41.3776703" y="3.47640085" z="41.6545563" />
     <vertex x="-41.9422836" y="3.42971087" z="41.6521683" />
     <vertex x="-41.9329224" y="3.46610308" z="41.7306976" />
     <vertex x="-42.4971771" y="3.41941309" z="41.7099457" />
     <vertex x="-42.4903641" y="3.4558053" z="41.7887421" />
     <vertex x="-43.053688" y="3.40911531" z="41.749527" />
     <vertex x="-43.0494308" y="3.44550753" z="41.8285065" />
     <vertex x="-43.6112747" y="3.39881849" z="41.7707443" />
     <vertex x="-43.6095657" y="3.4352107" z="41.849823" />
     <vertex x="-44.1692352" y="3.38852072" z="41.7734833" />
     <vertex x="-44.1700821" y="3.42491293" z="41.8525772" />
     <vertex x="-44.7269211" y="3.37822294" z="41.7578659" />
     <vertex x="-44.7303314" y="3.41461515" z="41.8368835" />
     <vertex x="-45.2837906" y="3.36792612" z="41.7240372" />
     <vertex x="-45.2897491" y="3.40431833" z="41.8028946" />
     <vertex x="-45.8392639" y="3.35762835" z="41.672142" />
     <vertex x="-45.8477783" y="3.39402056" z="41.7507629" />
     <vertex x="-46.3927994" y="3.34733057" z="41.6023331" />
     <vertex x="-46.4038467" y="3.38372278" z="41.6806335" />
     <vertex x="-46.9438248" y="3.33703279" z="41.5147629" />
     <vertex x="-46.9573975" y="3.37342596" z="41.5926666" />
     <vertex x="-47.4917908" y="3.32673597" z="41.409584" />
     <vertex x="-47.5078735" y="3.36312819" z="41.4869995" />
     <vertex x="-48.0361252" y="3.3164382" z="41.2869415" />
     <vertex x="-48.0547104" y="3.35283041" z="41.3638" />
     <vertex x="-48.5762863" y="3.30614042" z="41.1469879" />
     <vertex x="-48.5973434" y="3.34253263" z="41.2231979" />
     <vertex x="-49.1116943" y="3.2958436" z="40.9898682" />
     <vertex x="-49.1352081" y="3.33223581" z="41.065361" />
     <vertex x="-49.6418076" y="3.28554583" z="40.8157349" />
     <vertex x="-49.6677475" y="3.32193804" z="40.8904343" />
     <vertex x="-50.1660538" y="3.27524805" z="40.6247406" />
     <vertex x="-50.1944046" y="3.31164026" z="40.6985626" />
     <vertex x="-50.6834259" y="3.26495981" z="40.4172287" />
     <vertex x="-50.7142944" y="3.30134916" z="40.490036" />
     <vertex x="-51.194725" y="3.25465345" z="40.1927719" />
     <vertex x="-51.2277908" y="3.29104567" z="40.2646103" />
     <vertex x="-51.6980286" y="3.24435568" z="39.9520874" />
     <vertex x="-51.7334061" y="3.28074789" z="40.0228271" />
     <vertex x="-52.1932373" y="3.23405886" z="39.6951447" />
     <vertex x="-52.2308807" y="3.27045107" z="39.7647018" />
     <vertex x="-52.6797791" y="3.22376108" z="39.4220886" />
     <vertex x="-52.7196579" y="3.26015329" z="39.4903946" />
     <vertex x="-53.1570969" y="3.21346331" z="39.1330795" />
     <vertex x="-53.1991653" y="3.24985552" z="39.200058" />
     <vertex x="-53.6245575" y="3.20316553" z="38.8284607" />
     <vertex x="-53.6687622" y="3.2395587" z="38.894043" />
     <vertex x="-54.0817108" y="3.19286871" z="38.508667" />
     <vertex x="-54.1280136" y="3.22926092" z="38.5727844" />
     <vertex x="-54.528183" y="3.18257093" z="38.1741409" />
     <vertex x="-54.5765305" y="3.21896315" z="38.2367249" />
     <vertex x="-54.9635773" y="3.17227316" z="37.8253098" />
     <vertex x="-55.0139236" y="3.20866537" z="37.8862991" />
     <vertex x="-55.3875046" y="3.16197634" z="37.4626007" />
     <vertex x="-55.4397964" y="3.19836855" z="37.5219269" />
     <vertex x="-55.7995911" y="3.15167856" z="37.0864487" />
     <vertex x="-55.8537674" y="3.18807077" z="37.144043" />
     <vertex x="-56.1994324" y="3.14138079" z="36.6972733" />
     <vertex x="-56.2554474" y="3.177773" z="36.7530899" />
     <vertex x="-56.5866547" y="3.13108397" z="36.295517" />
     <vertex x="-56.6444397" y="3.16747618" z="36.3494873" />
     <vertex x="-56.9608612" y="3.12078619" z="35.8815994" />
     <vertex x="-57.0203629" y="3.1571784" z="35.93367" />
     <vertex x="-57.3216629" y="3.11048841" z="35.4559555" />
     <vertex x="-57.3828201" y="3.14688063" z="35.5060806" />
     <vertex x="-57.6686783" y="3.10019159" z="35.0190201" />
     <vertex x="-57.7314301" y="3.13658381" z="35.0671387" />
     <vertex x="-58.0015182" y="3.08989382" z="34.5712204" />
     <vertex x="-58.0657959" y="3.12628603" z="34.6172867" />
     <vertex x="-58.3197937" y="3.07959604" z="34.1129837" />
     <vertex x="-58.3855286" y="3.11598825" z="34.1569443" />
     <vertex x="-58.6231155" y="3.06929827" z="33.6447372" />
     <vertex x="-58.690239" y="3.10569143" z="33.686554" />
     <vertex x="-58.9110947" y="3.05900145" z="33.1669235" />
     <vertex x="-58.979538" y="3.09539366" z="33.206543" />
     <vertex x="-59.183342" y="3.04870367" z="32.6799545" />
     <vertex x="-59.2530365" y="3.08509588" z="32.7173462" />
     <vertex x="-59.439476" y="3.0384059" z="32.1842804" />
     <vertex x="-59.5103455" y="3.07479811" z="32.2193985" />
     <vertex x="-59.6791077" y="3.02810907" z="31.680357" />
     <vertex x="-59.7510681" y="3.06450129" z="31.7131653" />
     <vertex x="-59.9019241" y="3.0178113" z="31.1688442" />
     <vertex x="-59.9749069" y="3.05420351" z="31.1993084" />
     <vertex x="-60.1078262" y="3.00751352" z="30.6503315" />
     <vertex x="-60.1817551" y="3.04390574" z="30.6784191" />
     <vertex x="-60.2967224" y="2.9972167" z="30.1253929" />
     <vertex x="-60.371521" y="3.03360891" z="30.1510735" />
     <vertex x="-60.4685211" y="2.98691893" z="29.5946007" />
     <vertex x="-60.5441132" y="3.02331114" z="29.6178455" />
     <vertex x="-60.6231384" y="2.97662115" z="29.0585251" />
     <vertex x="-60.6994324" y="3.01301336" z="29.0793133" />
     <vertex x="-60.7604752" y="2.96632433" z="28.5177383" />
     <vertex x="-60.8374023" y="3.00271654" z="28.536047" />
     <vertex x="-60.8804398" y="2.95602655" z="27.9728127" />
     <vertex x="-60.9579163" y="2.99241877" z="27.9886227" />
     <vertex x="-60.9829483" y="2.94572878" z="27.4243202" />
     <vertex x="-61.0608902" y="2.98212099" z="27.4376144" />
     <vertex x="-61.0679016" y="2.935431" z="26.8728313" />
     <vertex x="-61.1462326" y="2.97182417" z="26.8835983" />
     <vertex x="-61.1352081" y="2.92513418" z="26.318922" />
     <vertex x="-61.2138519" y="2.96152639" z="26.3271484" />
     <vertex x="-61.1847839" y="2.91483641" z="25.7631607" />
     <vertex x="-61.2636566" y="2.95122862" z="25.7688389" />
     <vertex x="-61.2165298" y="2.90453863" z="25.2061195" />
     <vertex x="-61.2955475" y="2.94093084" z="25.2092438" />
     <vertex x="-61.2303619" y="2.89424181" z="24.6483707" />
     <vertex x="-61.3094406" y="2.93063402" z="24.6489391" />
     <vertex x="-61.226181" y="2.88394403" z="24.0904884" />
     <vertex x="-61.3052444" y="2.92033625" z="24.0884972" />
     <vertex x="-61.2039032" y="2.87364626" z="23.5330429" />
     <vertex x="-61.2828598" y="2.91003847" z="23.5284958" />
     <vertex x="-61.1634293" y="2.86334944" z="22.9766064" />
     <vertex x="-61.2422028" y="2.89974165" z="22.9695072" />
     <vertex x="-61.1046753" y="2.85305166" z="22.4217491" />
     <vertex x="-61.1831818" y="2.88944387" z="22.4121075" />
     <vertex x="-61.0275803" y="2.84275389" z="21.8691101" />
     <vertex x="-61.1057281" y="2.8791461" z="21.8569336" />
     <vertex x="-60.9323044" y="2.83245707" z="21.3193817" />
     <vertex x="-61.0100174" y="2.86884928" z="21.3046856" />
     <vertex x="-60.8190765" y="2.82215929" z="20.773098" />
     <vertex x="-60.8962708" y="2.8585515" z="20.7558956" />
     <vertex x="-60.6881409" y="2.81186152" z="20.2307873" />
     <vertex x="-60.7647324" y="2.84825373" z="20.2110996" />
     <vertex x="-60.5397263" y="2.80156374" z="19.6929817" />
     <vertex x="-60.6156387" y="2.83795691" z="19.6708279" />
     <vertex x="-60.3740616" y="2.79126692" z="19.1602097" />
     <vertex x="-60.4492188" y="2.82765913" z="19.1356144" />
     <vertex x="-60.191391" y="2.78096914" z="18.6330013" />
     <vertex x="-60.2657089" y="2.81736135" z="18.6059875" />
     <vertex x="-59.9919434" y="2.77067137" z="18.1118851" />
     <vertex x="-60.0653458" y="2.80706358" z="18.0824833" />
     <vertex x="-59.7759628" y="2.76037455" z="17.597393" />
     <vertex x="-59.8483734" y="2.79676676" z="17.56563" />
     <vertex x="-59.5436707" y="2.75007677" z="17.0900517" />
     <vertex x="-59.6150131" y="2.78646898" z="17.0559635" />
     <vertex x="-59.2953033" y="2.739779" z="16.5903912" />
     <vertex x="-59.365509" y="2.77617121" z="16.5540104" />
     <vertex x="-59.031105" y="2.72948217" z="16.0989437" />
     <vertex x="-59.1000977" y="2.76587439" z="16.0603085" />
     <vertex x="-58.7513046" y="2.7191844" z="15.6162357" />
     <vertex x="-58.8190155" y="2.75557661" z="15.575388" />
     <vertex x="-58.5223846" y="2.74527502" z="15.0996075" />
     <vertex x="-27.8595695" y="3.95918703" z="18.5808983" />
     <vertex x="-27.6997471" y="3.95918703" z="19.0005589" />
     <vertex x="-27.5547638" y="3.95918703" z="19.4111099" />
     <vertex x="-27.4237785" y="3.95918703" z="19.8118134" />
     <vertex x="-27.3059559" y="3.95918703" z="20.2019348" />
     <vertex x="-27.2004547" y="3.95918703" z="20.5807304" />
     <vertex x="-27.1064396" y="3.95918703" z="20.947464" />
     <vertex x="-27.0230713" y="3.95918703" z="21.3013973" />
     <vertex x="-27.0692692" y="3.95488214" z="21.136591" />
     <vertex x="-26.9685287" y="3.94458437" z="21.6854172" />
     <vertex x="-26.9495144" y="3.95918703" z="21.6417904" />
     <vertex x="-26.8849258" y="3.95918703" z="21.967907" />
     <vertex x="-26.8859959" y="3.93428755" z="22.2372208" />
     <vertex x="-26.8284702" y="3.95918703" z="22.279007" />
     <vertex x="-26.8216267" y="3.92398977" z="22.7913952" />
     <vertex x="-26.7793121" y="3.95918703" z="22.5743523" />
     <vertex x="-26.7366085" y="3.95918703" z="22.8532028" />
     <vertex x="-26.6995258" y="3.95918703" z="23.1148224" />
     <vertex x="-26.696455" y="3.95008421" z="23.3419666" />
     <vertex x="-26.7753544" y="3.913692" z="23.3473644" />
     <vertex x="-26.6672268" y="3.95918703" z="23.358511" />
     <vertex x="-26.6526356" y="3.95918703" z="23.4734421" />
     <vertex x="-26.6680927" y="3.93978739" z="23.9017086" />
     <vertex x="-26.6389751" y="3.95918703" z="23.5835438" />
     <vertex x="-26.6261635" y="3.95918703" z="23.6886196" />
     <vertex x="-26.6141224" y="3.95918703" z="23.7884769" />
     <vertex x="-26.6027699" y="3.95918703" z="23.8829212" />
     <vertex x="-26.5920277" y="3.95918703" z="23.9717598" />
     <vertex x="-26.6577797" y="3.92942095" z="24.4658337" />
     <vertex x="-26.5818157" y="3.95918703" z="24.0547962" />
     <vertex x="-26.5736141" y="3.95186758" z="24.4657822" />
     <vertex x="-26.572052" y="3.95918703" z="24.1318378" />
     <vertex x="-26.5626583" y="3.95918703" z="24.2026901" />
     <vertex x="-26.5535526" y="3.95918703" z="24.2671604" />
     <vertex x="-26.5446568" y="3.95918703" z="24.3250523" />
     <vertex x="-26.5358887" y="3.95918703" z="24.3761749" />
     <vertex x="-26.6654797" y="3.91919184" z="25.0225544" />
     <vertex x="-26.6911068" y="3.90889502" z="25.5825005" />
     <vertex x="-26.7700291" y="3.8725028" z="25.5776711" />
     <vertex x="-26.8133297" y="3.86220503" z="26.1339779" />
     <vertex x="-26.4994259" y="3.95918703" z="24.5103722" />
     <vertex x="-26.4951553" y="3.95918703" z="24.5169392" />
     <vertex x="-26.4926929" y="3.95918703" z="24.5198174" />
     <vertex x="-26.4898949" y="3.95918703" z="24.5222836" />
     <vertex x="-26.4883633" y="3.95918703" z="24.5232677" />
     <vertex x="-26.4841518" y="3.95918703" z="24.5246468" />
     <vertex x="-26.4850178" y="3.95918703" z="24.5245228" />
     <vertex x="-26.4867306" y="3.95918703" z="24.5240345" />
     <vertex x="-27.154501" y="-3.96682382" z="20.0695324" />
     <vertex x="-27.0188465" y="-3.97712135" z="20.6162167" />
     <vertex x="-26.9007397" y="-3.98741865" z="21.1669407" />
     <vertex x="-26.8003502" y="-3.99771643" z="21.7211399" />
     <vertex x="-26.7178402" y="-4.00801373" z="22.2782593" />
     <vertex x="-26.6533794" y="-4.0183115" z="22.8377342" />
     <vertex x="-26.6071281" y="-4.0286088" z="23.399004" />
     <vertex x="-26.988821" y="-4.34952116" z="23.4237309" />
     <vertex x="-26.9520473" y="-4.27057028" z="23.4213486" />
     <vertex x="-26.9025173" y="-4.19901466" z="23.4181404" />
     <vertex x="-26.8413601" y="-4.13720036" z="23.4141788" />
     <vertex x="-26.7700558" y="-4.08745193" z="23.4095592" />
     <vertex x="-26.6911316" y="-4.05105972" z="23.4044456" />
     <vertex x="-26.9973774" y="-4.26027298" z="22.8712196" />
     <vertex x="-26.9479809" y="-4.18871689" z="22.8664112" />
     <vertex x="-26.8869877" y="-4.12690306" z="22.8604736" />
     <vertex x="-26.8158722" y="-4.07715416" z="22.8535519" />
     <vertex x="-26.7371578" y="-4.04076195" z="22.8458881" />
     <vertex x="-27.0113468" y="-4.17841959" z="22.3164482" />
     <vertex x="-26.9505825" y="-4.11660576" z="22.3085403" />
     <vertex x="-26.8797321" y="-4.06685686" z="22.2993221" />
     <vertex x="-26.8013096" y="-4.03046465" z="22.2891197" />
     <vertex x="-27.0319786" y="-4.10630798" z="21.7589321" />
     <vertex x="-26.9614658" y="-4.05655956" z="21.7474289" />
     <vertex x="-26.8834209" y="-4.02016735" z="21.7346935" />
     <vertex x="-27.060915" y="-4.04626179" z="21.1984234" />
     <vertex x="-26.9833241" y="-4.00986958" z="21.1831722" />
     <vertex x="-27.1008587" y="-3.99957228" z="20.6351128" />
     <vertex x="-28.0524502" y="-4.4275403" z="18.6032944" />
     <vertex x="-28.2444859" y="-4.33054447" z="18.087841" />
     <vertex x="-28.4393158" y="-4.23624897" z="17.5724583" />
     <vertex x="-28.6384315" y="-4.14700079" z="17.0568733" />
     <vertex x="-28.8433437" y="-4.0651474" z="16.5409832" />
     <vertex x="-29.0555706" y="-3.99303579" z="16.0248699" />
     <vertex x="-29.2769241" y="-3.9329896" z="15.508955" />
     <vertex x="-29.5100517" y="-3.88629985" z="14.9944553" />
     <vertex x="-28.2517948" y="-4.417243" z="18.0908318" />
     <vertex x="-28.4602528" y="-4.3202467" z="17.5818233" />
     <vertex x="-28.6715641" y="-4.22595119" z="17.072998" />
     <vertex x="-28.8872452" y="-4.13670301" z="16.5641346" />
     <vertex x="-29.1088276" y="-4.05484962" z="16.0551929" />
     <vertex x="-29.3378448" y="-3.98273826" z="15.5463009" />
     <vertex x="-29.5761089" y="-3.9226923" z="15.0379543" />
     <vertex x="-29.8260899" y="-3.87600231" z="14.5315342" />
     <vertex x="-28.4674625" y="-4.40694523" z="17.5850468" />
     <vertex x="-28.6921902" y="-4.3099494" z="17.0830345" />
     <vertex x="-28.9198399" y="-4.2156539" z="16.5813236" />
     <vertex x="-29.1519604" y="-4.12640572" z="16.079752" />
     <vertex x="-29.3900928" y="-4.04455233" z="15.5783329" />
     <vertex x="-29.6357899" y="-3.97244072" z="15.0772533" />
     <vertex x="-29.890707" y="-3.91239452" z="14.5771427" />
     <vertex x="-30.1571522" y="-3.86570501" z="14.0792942" />
     <vertex x="-28.6992893" y="-4.39664793" z="17.0864906" />
     <vertex x="-28.9401321" y="-4.2996521" z="16.5920238" />
     <vertex x="-29.1839848" y="-4.20535612" z="16.0979862" />
     <vertex x="-29.4324093" y="-4.11610794" z="15.6042767" />
     <vertex x="-29.6869793" y="-4.03425503" z="15.1109562" />
     <vertex x="-29.9490833" y="-3.96214342" z="14.6183491" />
     <vertex x="-30.2202568" y="-3.90209723" z="14.1269703" />
     <vertex x="-30.5027943" y="-3.85540724" z="13.6381207" />
     <vertex x="-30.8632755" y="-3.84509039" z="13.2075825" />
     <vertex x="-31.2360554" y="-3.8348124" z="12.7904797" />
     <vertex x="-28.9471188" y="-4.38635063" z="16.5957088" />
     <vertex x="-29.2039185" y="-4.28935432" z="16.1093388" />
     <vertex x="-29.463829" y="-4.19505882" z="15.6235371" />
     <vertex x="-29.7284336" y="-4.10581064" z="15.1382542" />
     <vertex x="-29.9991531" y="-4.02395725" z="14.6536922" />
     <vertex x="-30.2772694" y="-3.95184588" z="14.170042" />
     <vertex x="-30.5643215" y="-3.89179969" z="13.6878071" />
     <vertex x="-30.9230862" y="-3.88148451" z="13.2593174" />
     <vertex x="-31.2942333" y="-3.87120485" z="12.844038" />
     <vertex x="-31.6227856" y="-3.82451487" z="12.3847675" />
     <vertex x="-29.2107811" y="-4.37605286" z="16.113245" />
     <vertex x="-29.483387" y="-4.27905703" z="15.6355267" />
     <vertex x="-29.7592125" y="-4.18476105" z="15.1585217" />
     <vertex x="-30.0397034" y="-4.09551334" z="14.6823139" />
     <vertex x="-30.3261662" y="-4.01365995" z="14.2069836" />
     <vertex x="-30.6199093" y="-3.94154835" z="13.7326984" />
     <vertex x="-30.9771137" y="-3.93123531" z="13.3060665" />
     <vertex x="-31.3467979" y="-3.92095327" z="12.8924236" />
     <vertex x="-31.6792011" y="-3.86090708" z="12.440176" />
     <vertex x="-32.0223312" y="-3.81421757" z="11.9916363" />
     <vertex x="-29.4901218" y="-4.36575556" z="15.6396542" />
     <vertex x="-29.7783718" y="-4.26875973" z="15.1711407" />
     <vertex x="-30.0698109" y="-4.17446375" z="14.7035694" />
     <vertex x="-30.3657703" y="-4.08521557" z="14.2369022" />
     <vertex x="-30.6675854" y="-4.00336266" z="13.7712002" />
     <vertex x="-31.0234451" y="-3.99305129" z="13.3461742" />
     <vertex x="-31.3918819" y="-3.98276734" z="12.9339237" />
     <vertex x="-31.7301712" y="-3.91065598" z="12.4902363" />
     <vertex x="-32.0769272" y="-3.85060978" z="12.0488377" />
     <vertex x="-32.4342499" y="-3.80392003" z="11.6114597" />
     <vertex x="-29.483387" y="-4.45245409" z="15.6355267" />
     <vertex x="-29.7849693" y="-4.35545826" z="15.1754818" />
     <vertex x="-30.095005" y="-4.34516048" z="14.7213497" />
     <vertex x="-30.4197788" y="-4.33486319" z="14.2777042" />
     <vertex x="-30.7588558" y="-4.32456589" z="13.8449078" />
     <vertex x="-31.1059437" y="-4.40096331" z="13.4180431" />
     <vertex x="-31.4723759" y="-4.39066935" z="13.0080204" />
     <vertex x="-31.8519382" y="-4.38037205" z="12.6098309" />
     <vertex x="-32.2440796" y="-4.37007427" z="12.2239895" />
     <vertex x="-32.6483536" y="-4.35977697" z="11.8508587" />
     <vertex x="-33.0643463" y="-4.3494792" z="11.4908199" />
     <vertex x="-33.4916" y="-4.3391819" z="11.1442356" />
     <vertex x="-33.9297028" y="-4.32888412" z="10.8114834" />
     <vertex x="-34.378212" y="-4.31858683" z="10.4929295" />
     <vertex x="-34.8366852" y="-4.30828953" z="10.1889515" />
     <vertex x="-35.3047028" y="-4.29799175" z="9.8999157" />
     <vertex x="-35.7818222" y="-4.28769445" z="9.62619591" />
     <vertex x="-36.2676086" y="-4.27739716" z="9.36815834" />
     <vertex x="-36.7616348" y="-4.26709938" z="9.12618446" />
     <vertex x="-37.2634354" y="-4.25680208" z="8.90064049" />
     <vertex x="-37.7723846" y="-4.24650478" z="8.6918354" />
     <vertex x="-38.2878647" y="-4.23620701" z="8.49987221" />
     <vertex x="-38.8093262" y="-4.22590971" z="8.32481956" />
     <vertex x="-39.3361969" y="-4.21561193" z="8.16675758" />
     <vertex x="-39.8679123" y="-4.20531464" z="8.02575874" />
     <vertex x="-40.4039078" y="-4.19501686" z="7.90190315" />
     <vertex x="-40.9436111" y="-4.18471956" z="7.79526329" />
     <vertex x="-41.4836655" y="-4.2584095" z="7.68314171" />
     <vertex x="-42.0292587" y="-4.24812269" z="7.61114693" />
     <vertex x="-42.025032" y="-4.32707357" z="7.57454491" />
     <vertex x="-42.5774384" y="-4.23782539" z="7.55653191" />
     <vertex x="-42.5743942" y="-4.3167758" z="7.51981544" />
     <vertex x="-43.1270676" y="-4.22752762" z="7.51945686" />
     <vertex x="-43.1252136" y="-4.3064785" z="7.48266029" />
     <vertex x="-43.6775818" y="-4.21723032" z="7.50000191" />
     <vertex x="-43.676918" y="-4.29618073" z="7.46315956" />
     <vertex x="-44.2284088" y="-4.20693302" z="7.4982357" />
     <vertex x="-44.2289429" y="-4.28588343" z="7.46139336" />
     <vertex x="-44.7789917" y="-4.19663525" z="7.51423836" />
     <vertex x="-44.7807083" y="-4.27558613" z="7.47743034" />
     <vertex x="-45.3287506" y="-4.18633795" z="7.54808617" />
     <vertex x="-45.3316574" y="-4.26528835" z="7.51135063" />
     <vertex x="-45.877121" y="-4.17604065" z="7.59985161" />
     <vertex x="-45.881218" y="-4.25499105" z="7.5632267" />
     <vertex x="-46.4235458" y="-4.16574287" z="7.66961098" />
     <vertex x="-46.4288254" y="-4.24469376" z="7.63313866" />
     <vertex x="-46.9674072" y="-4.15544558" z="7.75742149" />
     <vertex x="-46.9738617" y="-4.23439598" z="7.72113991" />
     <vertex x="-47.509491" y="-4.14511967" z="7.86344719" />
     <vertex x="-47.5172577" y="-4.22406769" z="7.827425" />
     <vertex x="-48.0448227" y="-4.1348505" z="7.98650169" />
     <vertex x="-48.0536118" y="-4.21380138" z="7.95071602" />
     <vertex x="-48.5773239" y="-4.1245532" z="8.12728691" />
     <vertex x="-48.587265" y="-4.20350361" z="8.0918026" />
     <vertex x="-49.105011" y="-4.11425543" z="8.28523827" />
     <vertex x="-49.1160889" y="-4.19320631" z="8.25009727" />
     <vertex x="-49.6273499" y="-4.10395813" z="8.46011162" />
     <vertex x="-49.6395645" y="-4.18290854" z="8.42534828" />
     <vertex x="-50.143837" y="-4.09366035" z="8.65166283" />
     <vertex x="-50.1571732" y="-4.17261124" z="8.61731529" />
     <vertex x="-50.6539536" y="-4.08336306" z="8.85965157" />
     <vertex x="-50.6683884" y="-4.16231346" z="8.82575417" />
     <vertex x="-51.1571808" y="-4.07306576" z="9.08382225" />
     <vertex x="-51.172699" y="-4.15201616" z="9.05041313" />
     <vertex x="-51.6529922" y="-4.06276798" z="9.32394218" />
     <vertex x="-51.6695938" y="-4.14171886" z="9.29104805" />
     <vertex x="-52.140892" y="-4.05247068" z="9.57975578" />
     <vertex x="-52.1585464" y="-4.13142109" z="9.54741478" />
     <vertex x="-52.6203461" y="-4.04217339" z="9.85102272" />
     <vertex x="-52.6390381" y="-4.12112379" z="9.81927299" />
     <vertex x="-53.1112747" y="-4.11081028" z="10.1068249" />
     <vertex x="-53.1377029" y="-4.18236876" z="10.0648174" />
     <vertex x="-53.6004639" y="-4.17208481" z="10.3674068" />
     <vertex x="-53.6348953" y="-4.23389864" z="10.3167171" />
     <vertex x="-54.0537872" y="-4.16178703" z="10.6851711" />
     <vertex x="-54.0898438" y="-4.22360134" z="10.6356182" />
     <vertex x="-54.4965515" y="-4.15148973" z="11.017477" />
     <vertex x="-54.5341949" y="-4.21330357" z="10.9691181" />
     <vertex x="-54.9282379" y="-4.14119244" z="11.3640881" />
     <vertex x="-54.9674301" y="-4.20300627" z="11.3169689" />
     <vertex x="-55.3483276" y="-4.13089466" z="11.7247524" />
     <vertex x="-55.3890152" y="-4.19270897" z="11.6789227" />
     <vertex x="-55.7562561" y="-4.12059736" z="12.0991421" />
     <vertex x="-55.7984085" y="-4.18241119" z="12.0546513" />
     <vertex x="-56.1515732" y="-4.11030006" z="12.4867344" />
     <vertex x="-56.1951447" y="-4.1721139" z="12.4436321" />
     <vertex x="-56.5339737" y="-4.10000229" z="12.8870373" />
     <vertex x="-56.5789108" y="-4.1618166" z="12.8453693" />
     <vertex x="-56.9031525" y="-4.08970499" z="13.2995663" />
     <vertex x="-56.9494171" y="-4.15151882" z="13.2593746" />
     <vertex x="-57.258812" y="-4.07940722" z="13.7238293" />
     <vertex x="-57.3063431" y="-4.14122152" z="13.6851559" />
     <vertex x="-57.6006546" y="-4.06910992" z="14.159338" />
     <vertex x="-57.6494064" y="-4.13092375" z="14.1222248" />
     <vertex x="-57.92836" y="-4.05881214" z="14.6056004" />
     <vertex x="-57.9782944" y="-4.12062645" z="14.5700855" />
     <vertex x="-58.2416458" y="-4.04851484" z="15.0621319" />
     <vertex x="-58.2927017" y="-4.11032867" z="15.0282497" />
     <vertex x="-58.5908203" y="-4.1000843" z="15.4937916" />
     <vertex x="-58.651474" y="-4.14983702" z="15.4560528" />
     <vertex x="-58.9388199" y="-4.1394825" z="15.9379597" />
     <vertex x="-59.0073929" y="-4.17587471" z="15.8985882" />
     <vertex x="-59.2090988" y="-4.1291852" z="16.4261112" />
     <vertex x="-59.2789154" y="-4.16557741" z="16.388979" />
     <vertex x="-59.463623" y="-4.1188879" z="16.9226398" />
     <vertex x="-59.5345993" y="-4.15528011" z="16.8877831" />
     <vertex x="-59.7020874" y="-4.10859013" z="17.4270477" />
     <vertex x="-59.7741623" y="-4.14498234" z="17.3945045" />
     <vertex x="-59.9241867" y="-4.09829283" z="17.9388447" />
     <vertex x="-59.9972763" y="-4.13468504" z="17.9086494" />
     <vertex x="-60.1296234" y="-4.08799505" z="18.4575386" />
     <vertex x="-60.2036591" y="-4.12438774" z="18.4297199" />
     <vertex x="-60.3180923" y="-4.07769775" z="18.9826336" />
     <vertex x="-60.3929825" y="-4.11408997" z="18.9572239" />
     <vertex x="-60.5650864" y="-4.10378456" z="19.4910736" />
     <vertex x="-30.0885525" y="-4.25846195" z="14.716795" />
     <vertex x="-30.395174" y="-4.16416645" z="14.2591152" />
     <vertex x="-30.7061977" y="-4.07491827" z="13.8023853" />
     <vertex x="-31.0609531" y="-4.06460905" z="13.3786678" />
     <vertex x="-31.4283924" y="-4.0543232" z="12.9675312" />
     <vertex x="-31.7738857" y="-3.97246981" z="12.5331707" />
     <vertex x="-32.1262436" y="-3.90035844" z="12.1005192" />
     <vertex x="-32.4869614" y="-3.84031224" z="11.6703968" />
     <vertex x="-32.8580933" y="-3.79362249" z="11.2446194" />
     <vertex x="-30.4134769" y="-4.24816465" z="14.2729435" />
     <vertex x="-30.7527103" y="-4.23786688" z="13.8399487" />
     <vertex x="-31.1119938" y="-4.31426239" z="13.4231205" />
     <vertex x="-30.7348652" y="-4.15386868" z="13.8255367" />
     <vertex x="-31.0887852" y="-4.14356184" z="13.4028187" />
     <vertex x="-31.4554996" y="-4.13327408" z="12.992487" />
     <vertex x="-31.8092899" y="-4.0440259" z="12.5679455" />
     <vertex x="-32.1685486" y="-3.96217251" z="12.144846" />
     <vertex x="-32.534584" y="-3.8900609" z="11.7236462" />
     <vertex x="-32.9088669" y="-3.83001471" z="11.3052311" />
     <vertex x="-33.2934265" y="-3.7833252" z="10.891489" />
     <vertex x="-31.1060848" y="-4.22756195" z="13.4178791" />
     <vertex x="-31.4781857" y="-4.30397081" z="13.0133686" />
     <vertex x="-31.8575726" y="-4.29367304" z="12.615366" />
     <vertex x="-32.249527" y="-4.28337574" z="12.2297001" />
     <vertex x="-32.6536179" y="-4.27307796" z="11.8567448" />
     <vertex x="-33.0694122" y="-4.26278067" z="11.49687" />
     <vertex x="-33.4964752" y="-4.25248337" z="11.1504498" />
     <vertex x="-33.9343719" y="-4.24218559" z="10.8178501" />
     <vertex x="-34.3826675" y="-4.23188829" z="10.499445" />
     <vertex x="-34.8409348" y="-4.221591" z="10.1956081" />
     <vertex x="-35.3087311" y="-4.21129322" z="9.90670586" />
     <vertex x="-35.7856293" y="-4.20099592" z="9.63311195" />
     <vertex x="-36.2711868" y="-4.19069862" z="9.37520027" />
     <vertex x="-36.7649841" y="-4.18040085" z="9.13333321" />
     <vertex x="-37.2665558" y="-4.17010355" z="8.90789604" />
     <vertex x="-37.7752686" y="-4.15980577" z="8.69919014" />
     <vertex x="-38.2905121" y="-4.14950848" z="8.50731087" />
     <vertex x="-38.8117294" y="-4.1392107" z="8.33234215" />
     <vertex x="-39.338356" y="-4.1289134" z="8.17435265" />
     <vertex x="-39.8698273" y="-4.1186161" z="8.03342247" />
     <vertex x="-40.405571" y="-4.10831833" z="7.9096241" />
     <vertex x="-40.9450226" y="-4.09802103" z="7.80303001" />
     <vertex x="-41.4871597" y="-4.17440891" z="7.70580864" />
     <vertex x="-31.4723759" y="-4.2172718" z="13.0080204" />
     <vertex x="-31.835577" y="-4.1229763" z="12.5937595" />
     <vertex x="-32.2028046" y="-4.0337286" z="12.1807423" />
     <vertex x="-32.5754242" y="-3.95187497" z="11.7693157" />
     <vertex x="-32.9547424" y="-3.8797636" z="11.3599911" />
     <vertex x="-33.3422165" y="-3.81971741" z="10.9537106" />
     <vertex x="-33.7397995" y="-3.77302742" z="10.5524502" />
     <vertex x="-31.8519382" y="-4.20697451" z="12.6098309" />
     <vertex x="-32.2440796" y="-4.19667721" z="12.2239895" />
     <vertex x="-32.6483536" y="-4.18637943" z="11.8508587" />
     <vertex x="-33.0643463" y="-4.17608213" z="11.4908199" />
     <vertex x="-33.4916" y="-4.16578484" z="11.1442356" />
     <vertex x="-33.9297028" y="-4.15548706" z="10.8114834" />
     <vertex x="-34.378212" y="-4.14518976" z="10.4929295" />
     <vertex x="-34.8366852" y="-4.13489246" z="10.1889515" />
     <vertex x="-35.3047028" y="-4.12459469" z="9.8999157" />
     <vertex x="-35.7818222" y="-4.11429739" z="9.62619591" />
     <vertex x="-36.2676086" y="-4.10399961" z="9.36815834" />
     <vertex x="-36.7616348" y="-4.09370232" z="9.12618446" />
     <vertex x="-37.2634354" y="-4.08340454" z="8.90064049" />
     <vertex x="-37.7723846" y="-4.07310724" z="8.6918354" />
     <vertex x="-38.2878647" y="-4.06280994" z="8.49987221" />
     <vertex x="-38.8093262" y="-4.05251217" z="8.32481956" />
     <vertex x="-39.3361969" y="-4.04221487" z="8.16675758" />
     <vertex x="-39.8679123" y="-4.03191757" z="8.02575874" />
     <vertex x="-40.4039078" y="-4.0216198" z="7.90190315" />
     <vertex x="-40.9436111" y="-4.0113225" z="7.79526329" />
     <vertex x="-41.4884415" y="-4.087708" z="7.71360207" />
     <vertex x="-42.0318909" y="-4.16412449" z="7.6339283" />
     <vertex x="-42.5793304" y="-4.15382719" z="7.57938576" />
     <vertex x="-43.1282196" y="-4.14352989" z="7.54236412" />
     <vertex x="-43.6779938" y="-4.13323212" z="7.52293205" />
     <vertex x="-44.2280807" y="-4.12293482" z="7.52116966" />
     <vertex x="-44.777916" y="-4.11263752" z="7.53715324" />
     <vertex x="-45.3269348" y="-4.10233974" z="7.57095528" />
     <vertex x="-45.8745728" y="-4.09204245" z="7.62265205" />
     <vertex x="-46.4202576" y="-4.08174467" z="7.69231606" />
     <vertex x="-46.9633865" y="-4.07144737" z="7.78000832" />
     <vertex x="-47.5046082" y="-4.06112385" z="7.88586235" />
     <vertex x="-48.0393524" y="-4.0508523" z="8.00877953" />
     <vertex x="-48.5711365" y="-4.040555" z="8.14937401" />
     <vertex x="-49.098114" y="-4.03025723" z="8.30711174" />
     <vertex x="-49.619751" y="-4.01995993" z="8.4817524" />
     <vertex x="-50.1355438" y="-4.00966263" z="8.6730442" />
     <vertex x="-50.6449661" y="-3.99936485" z="8.88075066" />
     <vertex x="-51.1475143" y="-3.98906755" z="9.10462379" />
     <vertex x="-51.642662" y="-3.97877002" z="9.34441566" />
     <vertex x="-52.1299057" y="-3.96847248" z="9.59988594" />
     <vertex x="-52.6087112" y="-3.95817518" z="9.87079048" />
     <vertex x="-53.0916901" y="-4.03185701" z="10.1380329" />
     <vertex x="-53.5725784" y="-4.10052872" z="10.4084606" />
     <vertex x="-54.0245895" y="-4.09023142" z="10.7253017" />
     <vertex x="-54.4660645" y="-4.07993412" z="11.0566463" />
     <vertex x="-54.8964996" y="-4.06963634" z="11.4022503" />
     <vertex x="-55.3153687" y="-4.05933905" z="11.7618694" />
     <vertex x="-55.7221222" y="-4.04904127" z="12.1351719" />
     <vertex x="-56.1162872" y="-4.03874397" z="12.5216389" />
     <vertex x="-56.4975815" y="-4.0284462" z="12.9207821" />
     <vertex x="-56.8656921" y="-4.0181489" z="13.3321171" />
     <vertex x="-57.2203217" y="-4.0078516" z="13.7551479" />
     <vertex x="-57.5611649" y="-3.99755383" z="14.189394" />
     <vertex x="-57.8879242" y="-3.98725653" z="14.6343632" />
     <vertex x="-58.2003021" y="-3.97695899" z="15.089571" />
     <vertex x="-58.5388107" y="-4.03826666" z="15.526186" />
     <vertex x="-58.8768692" y="-4.08973408" z="15.9735279" />
     <vertex x="-59.1460266" y="-4.0794363" z="16.4596615" />
     <vertex x="-59.399498" y="-4.069139" z="16.9541302" />
     <vertex x="-59.6369705" y="-4.05884171" z="17.4564495" />
     <vertex x="-59.8581543" y="-4.04854393" z="17.9661274" />
     <vertex x="-60.0627365" y="-4.03824663" z="18.4826717" />
     <vertex x="-60.2504196" y="-4.02794933" z="19.0055923" />
     <vertex x="-60.4894638" y="-4.06738853" z="19.5142536" />
     <vertex x="-60.7192764" y="-4.09349489" z="20.0295448" />
     <vertex x="-60.8556595" y="-4.08319759" z="20.5732269" />
     <vertex x="-60.9740601" y="-4.07289982" z="21.121048" />
     <vertex x="-61.0744858" y="-4.06260252" z="21.6724262" />
     <vertex x="-61.1569519" y="-4.05230522" z="22.2267799" />
     <vertex x="-61.2214737" y="-4.04200745" z="22.7835274" />
     <vertex x="-61.2680664" y="-4.03171015" z="23.3420887" />
     <vertex x="-61.29673" y="-4.02141285" z="23.9018784" />
     <vertex x="-61.3074951" y="-4.01111507" z="24.4623165" />
     <vertex x="-61.3003693" y="-4.00081778" z="25.0228214" />
     <vertex x="-61.2753601" y="-3.99052024" z="25.5828114" />
     <vertex x="-61.2324829" y="-3.9802227" z="26.1417046" />
     <vertex x="-61.1717606" y="-3.9699254" z="26.6989193" />
     <vertex x="-61.0931854" y="-3.95962763" z="27.2538757" />
     <vertex x="-60.9967957" y="-3.94933033" z="27.8059883" />
     <vertex x="-60.8825836" y="-3.93903279" z="28.3546791" />
     <vertex x="-60.7505722" y="-3.92873526" z="28.8993645" />
     <vertex x="-60.6007767" y="-3.91843796" z="29.4394608" />
     <vertex x="-60.4332047" y="-3.90814018" z="29.9743824" />
     <vertex x="-60.2480392" y="-3.89784288" z="30.5034237" />
     <vertex x="-32.228241" y="-4.112679" z="12.2073956" />
     <vertex x="-32.6085052" y="-4.02343082" z="11.806303" />
     <vertex x="-32.9940872" y="-3.94157743" z="11.4069576" />
     <vertex x="-33.3862915" y="-3.86946583" z="11.0099277" />
     <vertex x="-33.7865524" y="-3.80941987" z="10.6162205" />
     <vertex x="-34.1967773" y="-3.76273012" z="10.2278805" />
     <vertex x="-32.6330719" y="-4.10238171" z="11.833765" />
     <vertex x="-33.049614" y="-4.09208393" z="11.473238" />
     <vertex x="-33.4774551" y="-4.08178663" z="11.1261883" />
     <vertex x="-33.9161453" y="-4.07148886" z="10.7929859" />
     <vertex x="-34.3652496" y="-4.06119156" z="10.4740047" />
     <vertex x="-34.8243484" y="-4.05089378" z="10.1696148" />
     <vertex x="-35.2929916" y="-4.04059649" z="9.8801899" />
     <vertex x="-35.7707596" y="-4.03029919" z="9.60610008" />
     <vertex x="-36.2572021" y="-4.02000141" z="9.34771538" />
     <vertex x="-36.7518921" y="-4.00970411" z="9.10541344" />
     <vertex x="-37.2543716" y="-3.99940658" z="8.87956429" />
     <vertex x="-37.7639999" y="-3.98910904" z="8.67048073" />
     <vertex x="-38.2801819" y="-3.97881174" z="8.47825813" />
     <vertex x="-38.8023453" y="-3.9685142" z="8.30296898" />
     <vertex x="-39.3299332" y="-3.95821667" z="8.14469337" />
     <vertex x="-39.8623581" y="-3.94791913" z="8.00350761" />
     <vertex x="-40.3990784" y="-3.93762159" z="7.87948036" />
     <vertex x="-40.9395065" y="-3.9273243" z="7.77269554" />
     <vertex x="-41.4874039" y="-4.00100708" z="7.70577049" />
     <vertex x="-42.0327911" y="-4.07742596" z="7.64177132" />
     <vertex x="-42.5799866" y="-4.06712866" z="7.58725548" />
     <vertex x="-43.1286163" y="-4.05683136" z="7.5502491" />
     <vertex x="-43.6781387" y="-4.04653358" z="7.53082848" />
     <vertex x="-44.2279663" y="-4.03623629" z="7.52906609" />
     <vertex x="-44.7775497" y="-4.02593851" z="7.54504204" />
     <vertex x="-45.3263092" y="-4.01564121" z="7.57882881" />
     <vertex x="-45.8736954" y="-4.00534344" z="7.63049889" />
     <vertex x="-46.4191284" y="-3.99504614" z="7.70013237" />
     <vertex x="-46.9620056" y="-3.98474884" z="7.78778267" />
     <vertex x="-47.5028381" y="-3.97442818" z="7.89356041" />
     <vertex x="-48.037468" y="-3.96415377" z="8.01645088" />
     <vertex x="-48.5690079" y="-3.95385623" z="8.1569767" />
     <vertex x="-49.0957336" y="-3.94355869" z="8.31464195" />
     <vertex x="-49.6171341" y="-3.93326139" z="8.4892025" />
     <vertex x="-50.1326828" y="-3.92296386" z="8.68040657" />
     <vertex x="-50.6418762" y="-3.91266632" z="8.88801765" />
     <vertex x="-51.1441879" y="-3.90236878" z="9.11178398" />
     <vertex x="-51.6391068" y="-3.89207125" z="9.35146523" />
     <vertex x="-52.1261215" y="-3.88177395" z="9.60681725" />
     <vertex x="-52.6047058" y="-3.87147641" z="9.8775959" />
     <vertex x="-53.0795364" y="-3.94785619" z="10.1574879" />
     <vertex x="-53.5518723" y="-4.02157831" z="10.43894" />
     <vertex x="-54.0029068" y="-4.01128101" z="10.7550945" />
     <vertex x="-54.4434357" y="-4.00098324" z="11.0857258" />
     <vertex x="-54.8729401" y="-3.99068594" z="11.4305859" />
     <vertex x="-55.2909012" y="-3.98038816" z="11.7894268" />
     <vertex x="-55.6967697" y="-3.97009087" z="12.1619244" />
     <vertex x="-56.0900955" y="-3.95979333" z="12.5475559" />
     <vertex x="-56.4705582" y="-3.94949579" z="12.9458408" />
     <vertex x="-56.8378754" y="-3.93919849" z="13.3562832" />
     <vertex x="-57.1917343" y="-3.92890072" z="13.7784023" />
     <vertex x="-57.5318451" y="-3.91860342" z="14.21171" />
     <vertex x="-57.8579025" y="-3.90830588" z="14.6557178" />
     <vertex x="-58.1696091" y="-3.89800835" z="15.1099415" />
     <vertex x="-58.4967117" y="-3.96670699" z="15.5524502" />
     <vertex x="-58.8237381" y="-4.02791977" z="16.0040379" />
     <vertex x="-59.0919342" y="-4.01762247" z="16.4884319" />
     <vertex x="-59.3444977" y="-4.00732517" z="16.9811401" />
     <vertex x="-59.5811234" y="-3.9970274" z="17.4816666" />
     <vertex x="-59.8015213" y="-3.9867301" z="17.9895248" />
     <vertex x="-60.0053711" y="-3.97643256" z="18.5042267" />
     <vertex x="-60.1923904" y="-3.96613503" z="19.0252819" />
     <vertex x="-60.4211502" y="-4.01763582" z="19.5352116" />
     <vertex x="-60.6428909" y="-4.05710268" z="20.0500603" />
     <vertex x="-60.7786484" y="-4.04680538" z="20.5912628" />
     <vertex x="-60.8965073" y="-4.03650761" z="21.1365833" />
     <vertex x="-60.9964752" y="-4.02621031" z="21.6854458" />
     <vertex x="-61.0785675" y="-4.01591301" z="22.2372684" />
     <vertex x="-61.1427917" y="-4.00561523" z="22.7914753" />
     <vertex x="-61.1891708" y="-3.99531794" z="23.3474846" />
     <vertex x="-61.2177124" y="-3.9850204" z="23.9047203" />
     <vertex x="-61.2284241" y="-3.97472286" z="24.4626007" />
     <vertex x="-61.2213287" y="-3.96442556" z="25.0205479" />
     <vertex x="-61.196434" y="-3.95412779" z="25.5779819" />
     <vertex x="-61.1537552" y="-3.94383049" z="26.134325" />
     <vertex x="-61.0933075" y="-3.93353295" z="26.6889973" />
     <vertex x="-61.0150986" y="-3.92323542" z="27.2414188" />
     <vertex x="-60.9191437" y="-3.91293812" z="27.7910118" />
     <vertex x="-60.8054504" y="-3.90264034" z="28.3371983" />
     <vertex x="-60.6740417" y="-3.89234304" z="28.8793964" />
     <vertex x="-60.5249329" y="-3.88204551" z="29.4170303" />
     <vertex x="-60.3581238" y="-3.87174797" z="29.9495087" />
     <vertex x="-60.1738052" y="-3.86145067" z="30.4761372" />
     <vertex x="-33.0259552" y="-4.01313305" z="11.444994" />
     <vertex x="-33.4241028" y="-3.93128014" z="11.0581455" />
     <vertex x="-33.8287888" y="-3.85916853" z="10.6738377" />
     <vertex x="-34.2414398" y="-3.79912233" z="10.2931347" />
     <vertex x="-34.6639099" y="-3.75243258" z="9.91815758" />
     <vertex x="-33.4547195" y="-4.00283575" z="11.0971928" />
     <vertex x="-33.8943558" y="-3.99253845" z="10.7632694" />
     <vertex x="-34.3444366" y="-3.98224092" z="10.4435978" />
     <vertex x="-34.8045273" y="-3.97194338" z="10.1385517" />
     <vertex x="-35.2741852" y="-3.96164608" z="9.84850121" />
     <vertex x="-35.7529831" y="-3.9513483" z="9.5738163" />
     <vertex x="-36.2404785" y="-3.94105101" z="9.31487465" />
     <vertex x="-36.7362442" y="-3.93075347" z="9.07204628" />
     <vertex x="-37.2398148" y="-3.92045593" z="8.84571266" />
     <vertex x="-37.7505493" y="-3.91015863" z="8.63617516" />
     <vertex x="-38.2678452" y="-3.89986086" z="8.44353294" />
     <vertex x="-38.7911377" y="-3.88956356" z="8.26786613" />
     <vertex x="-39.3198624" y="-3.87926602" z="8.10924721" />
     <vertex x="-39.853447" y="-3.86896849" z="7.96775627" />
     <vertex x="-40.3913193" y="-3.85867119" z="7.84346199" />
     <vertex x="-40.9329224" y="-3.84837365" z="7.73644829" />
     <vertex x="-41.484169" y="-3.91700649" z="7.68306541" />
     <vertex x="-42.0318909" y="-3.99072742" z="7.6339283" />
     <vertex x="-42.5793304" y="-3.98042989" z="7.57938576" />
     <vertex x="-43.1282196" y="-3.97013235" z="7.54236412" />
     <vertex x="-43.6779938" y="-3.95983505" z="7.52293205" />
     <vertex x="-44.2280807" y="-3.94953752" z="7.52116966" />
     <vertex x="-44.777916" y="-3.93923998" z="7.53715324" />
     <vertex x="-45.3269348" y="-3.92894268" z="7.57095528" />
     <vertex x="-45.8745728" y="-3.91864491" z="7.62265205" />
     <vertex x="-46.4202576" y="-3.90834761" z="7.69231606" />
     <vertex x="-46.9633865" y="-3.89805007" z="7.78000832" />
     <vertex x="-47.5043411" y="-3.88773203" z="7.88580513" />
     <vertex x="-48.0393524" y="-3.87745523" z="8.00877953" />
     <vertex x="-48.5711365" y="-3.86715746" z="8.14937401" />
     <vertex x="-49.098114" y="-3.85686016" z="8.30711174" />
     <vertex x="-49.619751" y="-3.84656262" z="8.4817524" />
     <vertex x="-50.1355438" y="-3.83626509" z="8.6730442" />
     <vertex x="-50.6449661" y="-3.82596779" z="8.88075066" />
     <vertex x="-51.1475143" y="-3.81567025" z="9.10462379" />
     <vertex x="-51.642662" y="-3.80537271" z="9.34441566" />
     <vertex x="-52.1299057" y="-3.79507542" z="9.59988594" />
     <vertex x="-52.6087112" y="-3.78477764" z="9.87079048" />
     <vertex x="-53.0754318" y="-3.86115503" z="10.1642361" />
     <vertex x="-53.5389786" y="-3.93758011" z="10.4579144" />
     <vertex x="-53.9894104" y="-3.92728257" z="10.7736454" />
     <vertex x="-54.4293442" y="-3.91698503" z="11.1038303" />
     <vertex x="-54.8582687" y="-3.90668774" z="11.4482212" />
     <vertex x="-55.2756729" y="-3.89638996" z="11.8065815" />
     <vertex x="-55.6809921" y="-3.88609266" z="12.1785755" />
     <vertex x="-56.0737839" y="-3.87579513" z="12.5636883" />
     <vertex x="-56.453743" y="-3.86549759" z="12.9614353" />
     <vertex x="-56.8205566" y="-3.85520029" z="13.3713284" />
     <vertex x="-57.1739426" y="-3.84490275" z="13.7928791" />
     <vertex x="-57.5135956" y="-3.83460522" z="14.2256031" />
     <vertex x="-57.8392105" y="-3.82430768" z="14.6690121" />
     <vertex x="-58.1504974" y="-3.81401014" z="15.1226254" />
     <vertex x="-58.4654846" y="-3.88775253" z="15.5719967" />
     <vertex x="-58.7807007" y="-3.95636415" z="16.0287457" />
     <vertex x="-59.0481186" y="-3.94606662" z="16.5117359" />
     <vertex x="-59.2999573" y="-3.93576908" z="17.0030136" />
     <vertex x="-59.5358963" y="-3.92547178" z="17.5020885" />
     <vertex x="-59.7556534" y="-3.91517401" z="18.0084763" />
     <vertex x="-59.9589157" y="-3.90487671" z="18.5216846" />
     <vertex x="-60.1453857" y="-3.89457917" z="19.0412292" />
     <vertex x="-60.3625717" y="-3.9558177" z="19.553215" />
     <vertex x="-60.5738754" y="-4.00735426" z="20.0685978" />
     <vertex x="-60.7090759" y="-3.99705648" z="20.6075554" />
     <vertex x="-60.8264465" y="-3.98675919" z="21.1506176" />
     <vertex x="-60.9260025" y="-3.97646165" z="21.6972065" />
     <vertex x="-61.0077515" y="-3.96616411" z="22.2467442" />
     <vertex x="-61.0717163" y="-3.95586681" z="22.7986546" />
     <vertex x="-61.117897" y="-3.94556904" z="23.3523617" />
     <vertex x="-61.1463165" y="-3.93527174" z="23.9072876" />
     <vertex x="-61.1569901" y="-3.9249742" z="24.4628582" />
     <vertex x="-61.1499252" y="-3.91467667" z="25.0184937" />
     <vertex x="-61.1251297" y="-3.90437937" z="25.5736179" />
     <vertex x="-61.0826263" y="-3.89408183" z="26.1276569" />
     <vertex x="-61.0224304" y="-3.88378429" z="26.6800308" />
     <vertex x="-60.9445419" y="-3.87348676" z="27.2301655" />
     <vertex x="-60.8489838" y="-3.86318922" z="27.7774811" />
     <vertex x="-60.7357635" y="-3.85289192" z="28.3214054" />
     <vertex x="-60.6049042" y="-3.84259439" z="28.8613567" />
     <vertex x="-60.4564056" y="-3.83229685" z="29.3967628" />
     <vertex x="-60.2902908" y="-3.82199955" z="29.9270363" />
     <vertex x="-60.1067352" y="-3.81170177" z="30.4514828" />
     <vertex x="-33.8650208" y="-3.92098236" z="10.7232494" />
     <vertex x="-34.2817993" y="-3.84887099" z="10.352087" />
     <vertex x="-34.7064514" y="-3.7888248" z="9.98482704" />
     <vertex x="-35.14077" y="-3.74213505" z="9.62366295" />
     <vertex x="-34.3164063" y="-3.91068506" z="10.4026508" />
     <vertex x="-34.777832" y="-3.90038753" z="10.0967159" />
     <vertex x="-35.2488632" y="-3.89008999" z="9.80581856" />
     <vertex x="-35.7290497" y="-3.87979269" z="9.53033638" />
     <vertex x="-36.2179642" y="-3.86949492" z="9.27064323" />
     <vertex x="-36.7151642" y="-3.85919762" z="9.02710915" />
     <vertex x="-37.2201996" y="-3.84890008" z="8.80011559" />
     <vertex x="-37.7324219" y="-3.83860254" z="8.58996773" />
     <vertex x="-38.2512207" y="-3.82830524" z="8.39676857" />
     <vertex x="-38.7760391" y="-3.81800771" z="8.22059059" />
     <vertex x="-39.3062973" y="-3.80771017" z="8.06151009" />
     <vertex x="-39.8414307" y="-3.79741287" z="7.91960716" />
     <vertex x="-40.3808746" y="-3.7871151" z="7.79495049" />
     <vertex x="-40.9240494" y="-3.7768178" z="7.68762398" />
     <vertex x="-41.4788818" y="-3.83805346" z="7.64660454" />
     <vertex x="-42.025032" y="-3.82777882" z="7.57454491" />
     <vertex x="-42.0292587" y="-3.90672922" z="7.61114693" />
     <vertex x="-42.5743942" y="-3.81748104" z="7.51981544" />
     <vertex x="-42.5774384" y="-3.89643192" z="7.55653191" />
     <vertex x="-43.1252136" y="-3.80718374" z="7.48266029" />
     <vertex x="-43.1270676" y="-3.88613415" z="7.51945686" />
     <vertex x="-43.676918" y="-3.79688621" z="7.46315956" />
     <vertex x="-43.6775818" y="-3.87583685" z="7.50000191" />
     <vertex x="-44.2289429" y="-3.78658867" z="7.46139336" />
     <vertex x="-44.2284088" y="-3.86553931" z="7.4982357" />
     <vertex x="-44.7807083" y="-3.77629137" z="7.47743034" />
     <vertex x="-44.7789917" y="-3.85524178" z="7.51423836" />
     <vertex x="-45.3316574" y="-3.7659936" z="7.51135063" />
     <vertex x="-45.3287506" y="-3.84494448" z="7.54808617" />
     <vertex x="-45.881218" y="-3.7556963" z="7.5632267" />
     <vertex x="-45.877121" y="-3.8346467" z="7.59985161" />
     <vertex x="-46.4288254" y="-3.74539876" z="7.63313866" />
     <vertex x="-46.4235458" y="-3.8243494" z="7.66961098" />
     <vertex x="-46.9738617" y="-3.73510122" z="7.72113991" />
     <vertex x="-46.9674072" y="-3.81405187" z="7.75742149" />
     <vertex x="-47.516449" y="-3.72478843" z="7.82725334" />
     <vertex x="-47.5089569" y="-3.80373621" z="7.86333275" />
     <vertex x="-48.0536118" y="-3.71450639" z="7.95071602" />
     <vertex x="-48.0448227" y="-3.79345703" z="7.98650169" />
     <vertex x="-48.587265" y="-3.70420885" z="8.0918026" />
     <vertex x="-48.5773239" y="-3.78315949" z="8.12728691" />
     <vertex x="-49.1160889" y="-3.69391131" z="8.25009727" />
     <vertex x="-49.105011" y="-3.77286196" z="8.28523827" />
     <vertex x="-49.6395645" y="-3.68361378" z="8.42534828" />
     <vertex x="-49.6273499" y="-3.76256466" z="8.46011162" />
     <vertex x="-50.1571732" y="-3.67331648" z="8.61731529" />
     <vertex x="-50.143837" y="-3.75226688" z="8.65166283" />
     <vertex x="-50.6683884" y="-3.66301894" z="8.82575417" />
     <vertex x="-50.6539536" y="-3.74196959" z="8.85965157" />
     <vertex x="-51.172699" y="-3.65272141" z="9.05041313" />
     <vertex x="-51.1571808" y="-3.73167205" z="9.08382225" />
     <vertex x="-51.6695938" y="-3.64242387" z="9.29104805" />
     <vertex x="-51.6529922" y="-3.72137451" z="9.32394218" />
     <vertex x="-52.1585464" y="-3.63212657" z="9.54741478" />
     <vertex x="-52.140892" y="-3.71107697" z="9.57975578" />
     <vertex x="-52.6390381" y="-3.62182903" z="9.81927299" />
     <vertex x="-52.6203461" y="-3.70077968" z="9.85102272" />
     <vertex x="-53.0921707" y="-3.69045281" z="10.1383381" />
     <vertex x="-53.0797806" y="-3.77445364" z="10.1576405" />
     <vertex x="-53.5518723" y="-3.6801846" z="10.43894" />
     <vertex x="-53.5389786" y="-3.76418281" z="10.4579144" />
     <vertex x="-54.0029068" y="-3.66988707" z="10.7550945" />
     <vertex x="-53.9894104" y="-3.75388527" z="10.7736454" />
     <vertex x="-54.4434357" y="-3.65958977" z="11.0857258" />
     <vertex x="-54.4293442" y="-3.74358797" z="11.1038303" />
     <vertex x="-54.8729401" y="-3.64929223" z="11.4305859" />
     <vertex x="-54.8582687" y="-3.73329043" z="11.4482212" />
     <vertex x="-55.2909012" y="-3.63899469" z="11.7894268" />
     <vertex x="-55.2756729" y="-3.7229929" z="11.8065815" />
     <vertex x="-55.6967697" y="-3.62869716" z="12.1619244" />
     <vertex x="-55.6809921" y="-3.71269536" z="12.1785755" />
     <vertex x="-56.0900955" y="-3.61839962" z="12.5475559" />
     <vertex x="-56.0737839" y="-3.70239782" z="12.5636883" />
     <vertex x="-56.4705582" y="-3.60810232" z="12.9458408" />
     <vertex x="-56.453743" y="-3.69210052" z="12.9614353" />
     <vertex x="-56.8378754" y="-3.59780478" z="13.3562832" />
     <vertex x="-56.8205566" y="-3.68180299" z="13.3713284" />
     <vertex x="-57.1917343" y="-3.58750725" z="13.7784023" />
     <vertex x="-57.1739426" y="-3.67150545" z="13.7928791" />
     <vertex x="-57.5318451" y="-3.57720971" z="14.21171" />
     <vertex x="-57.5135956" y="-3.66120791" z="14.2256031" />
     <vertex x="-57.8579025" y="-3.56691241" z="14.6557178" />
     <vertex x="-57.8392105" y="-3.65091038" z="14.6690121" />
     <vertex x="-58.1696091" y="-3.55661488" z="15.1099415" />
     <vertex x="-58.1504974" y="-3.64061308" z="15.1226254" />
     <vertex x="-58.4462967" y="-3.63034582" z="15.5845737" />
     <vertex x="-58.4394684" y="-3.71704817" z="15.5885525" />
     <vertex x="-58.7220154" y="-3.70671678" z="16.0624409" />
     <vertex x="-58.7288589" y="-3.79341531" z="16.0585079" />
     <vertex x="-58.9883728" y="-3.69641924" z="16.5435162" />
     <vertex x="-58.9953461" y="-3.78311777" z="16.5398083" />
     <vertex x="-59.2392044" y="-3.6861217" z="17.0328445" />
     <vertex x="-59.2462921" y="-3.77282047" z="17.0293636" />
     <vertex x="-59.4742126" y="-3.67582417" z="17.5299416" />
     <vertex x="-59.4814072" y="-3.7625227" z="17.5266914" />
     <vertex x="-59.6930923" y="-3.66552663" z="18.0343189" />
     <vertex x="-59.7003937" y="-3.7522254" z="18.0313034" />
     <vertex x="-59.8955536" y="-3.65522933" z="18.5454941" />
     <vertex x="-59.9029465" y="-3.74192786" z="18.5427151" />
     <vertex x="-60.0812836" y="-3.64493179" z="19.0629768" />
     <vertex x="-60.0887604" y="-3.73163033" z="19.0604401" />
     <vertex x="-60.2580414" y="-3.72130132" z="19.5856018" />
     <vertex x="-60.2799301" y="-3.80530357" z="19.5787373" />
     <vertex x="-60.43116" y="-3.79503345" z="20.1069298" />
     <vertex x="-60.4667511" y="-3.87398434" z="20.0973701" />
     <vertex x="-60.5651932" y="-3.78473616" z="20.6412525" />
     <vertex x="-60.6010742" y="-3.86368656" z="20.6328487" />
     <vertex x="-60.6815567" y="-3.77443862" z="21.1796436" />
     <vertex x="-60.7176895" y="-3.85338926" z="21.1724052" />
     <vertex x="-60.7802505" y="-3.76414108" z="21.721529" />
     <vertex x="-60.816597" y="-3.84309173" z="21.7154636" />
     <vertex x="-60.8613052" y="-3.75384378" z="22.2663403" />
     <vertex x="-60.8978271" y="-3.83279419" z="22.2614536" />
     <vertex x="-60.9247131" y="-3.74354625" z="22.8135033" />
     <vertex x="-60.9613724" y="-3.82249689" z="22.8097992" />
     <vertex x="-60.9704971" y="-3.73324871" z="23.3624458" />
     <vertex x="-61.0072556" y="-3.81219935" z="23.3599319" />
     <vertex x="-60.9986801" y="-3.72295117" z="23.9125996" />
     <vertex x="-61.0354996" y="-3.80190182" z="23.9112759" />
     <vertex x="-61.0092545" y="-3.71265364" z="24.4633904" />
     <vertex x="-61.0460968" y="-3.79160428" z="24.4632568" />
     <vertex x="-61.0022507" y="-3.70235634" z="25.014246" />
     <vertex x="-61.0390778" y="-3.78130674" z="25.0153046" />
     <vertex x="-60.9776764" y="-3.6920588" z="25.5645962" />
     <vertex x="-61.0144501" y="-3.77100945" z="25.5668449" />
     <vertex x="-60.9355392" y="-3.68176126" z="26.1138668" />
     <vertex x="-60.9722214" y="-3.76071191" z="26.1173058" />
     <vertex x="-60.8758545" y="-3.67146373" z="26.6614895" />
     <vertex x="-60.9124069" y="-3.75041437" z="26.6661148" />
     <vertex x="-60.7986374" y="-3.66116643" z="27.206892" />
     <vertex x="-60.835022" y="-3.74011683" z="27.2126961" />
     <vertex x="-60.7039032" y="-3.65086889" z="27.7495003" />
     <vertex x="-60.7400818" y="-3.72981954" z="27.7564793" />
     <vertex x="-60.5916595" y="-3.64057136" z="28.288744" />
     <vertex x="-60.627594" y="-3.719522" z="28.2968903" />
     <vertex x="-60.4619217" y="-3.63027382" z="28.8240528" />
     <vertex x="-60.4975739" y="-3.70922446" z="28.8333549" />
     <vertex x="-60.3146973" y="-3.61997628" z="29.3548527" />
     <vertex x="-60.3500366" y="-3.69892693" z="29.3653049" />
     <vertex x="-60.1500168" y="-3.60967898" z="29.8805637" />
     <vertex x="-60.1849976" y="-3.68862963" z="29.8921528" />
     <vertex x="-59.9680405" y="-3.59938145" z="30.4004993" />
     <vertex x="-60.0026245" y="-3.67833209" z="30.4132137" />
     <vertex x="-34.744873" y="-3.83857346" z="10.0450573" />
     <vertex x="-35.1811295" y="-3.77852726" z="9.69167519" />
     <vertex x="-35.6268997" y="-3.73183751" z="9.34477425" />
     <vertex x="-35.2175903" y="-3.82827616" z="9.75311852" />
     <vertex x="-35.6994934" y="-3.81797862" z="9.47665215" />
     <vertex x="-36.1901627" y="-3.80768108" z="9.21602821" />
     <vertex x="-36.6891479" y="-3.79738355" z="8.97162056" />
     <vertex x="-37.1959915" y="-3.78708601" z="8.74381447" />
     <vertex x="-37.7100372" y="-3.77678871" z="8.53291512" />
     <vertex x="-38.2306976" y="-3.76649117" z="8.33902168" />
     <vertex x="-38.7573929" y="-3.75619364" z="8.16221428" />
     <vertex x="-39.2895508" y="-3.74589634" z="8.00256538" />
     <vertex x="-39.8266068" y="-3.7355988" z="7.86015129" />
     <vertex x="-40.367981" y="-3.72530127" z="7.73505211" />
     <vertex x="-40.9131012" y="-3.71500373" z="7.62734032" />
     <vertex x="-41.4717255" y="-3.76649523" z="7.59750175" />
     <vertex x="-35.6650391" y="-3.76822996" z="9.41405678" />
     <vertex x="-36.1218643" y="-3.72154021" z="9.08186531" />
     <vertex x="-36.1577454" y="-3.75793242" z="9.15234947" />
     <vertex x="-36.6588058" y="-3.74763489" z="8.90692711" />
     <vertex x="-37.1677551" y="-3.73733735" z="8.67817116" />
     <vertex x="-37.6839447" y="-3.72704005" z="8.46639442" />
     <vertex x="-38.2067719" y="-3.71674252" z="8.27169609" />
     <vertex x="-38.7356567" y="-3.70644498" z="8.09415245" />
     <vertex x="-39.2700272" y="-3.69614744" z="7.9338398" />
     <vertex x="-39.8093109" y="-3.68585014" z="7.79083443" />
     <vertex x="-40.3529358" y="-3.67555261" z="7.66521263" />
     <vertex x="-40.9003296" y="-3.66525507" z="7.55705452" />
     <vertex x="-41.4628601" y="-3.70467877" z="7.53687859" />
     <vertex x="-42.0193329" y="-3.75622272" z="7.52525139" />
     <vertex x="-42.5702972" y="-3.74592543" z="7.47036171" />
     <vertex x="-43.1227188" y="-3.73562789" z="7.43309975" />
     <vertex x="-43.6760254" y="-3.72533035" z="7.41354179" />
     <vertex x="-44.2296524" y="-3.71503282" z="7.41177177" />
     <vertex x="-44.7830276" y="-3.70473528" z="7.42785454" />
     <vertex x="-45.3355789" y="-3.69443798" z="7.46187401" />
     <vertex x="-45.8867416" y="-3.68414044" z="7.51390266" />
     <vertex x="-46.435936" y="-3.67384291" z="7.5840168" />
     <vertex x="-46.9825592" y="-3.66354537" z="7.67226982" />
     <vertex x="-47.5265884" y="-3.65323496" z="7.77866554" />
     <vertex x="-48.0654449" y="-3.64295053" z="7.90251732" />
     <vertex x="-48.6006546" y="-3.632653" z="8.04401588" />
     <vertex x="-49.1310196" y="-3.62235546" z="8.20276833" />
     <vertex x="-49.6560135" y="-3.61205792" z="8.3785305" />
     <vertex x="-50.1751251" y="-3.60176063" z="8.57105446" />
     <vertex x="-50.6878281" y="-3.59146309" z="8.78009605" />
     <vertex x="-51.1936111" y="-3.58116555" z="9.00541115" />
     <vertex x="-51.6919479" y="-3.57086802" z="9.24674797" />
     <vertex x="-52.1823196" y="-3.56057072" z="9.50385857" />
     <vertex x="-52.6642075" y="-3.55027318" z="9.77650642" />
     <vertex x="-53.1119995" y="-3.61149955" z="10.1072826" />
     <vertex x="-53.5725784" y="-3.60123396" z="10.4084606" />
     <vertex x="-54.0245895" y="-3.59093666" z="10.7253017" />
     <vertex x="-54.4660645" y="-3.58063912" z="11.0566463" />
     <vertex x="-54.8964996" y="-3.57034159" z="11.4022503" />
     <vertex x="-55.3153687" y="-3.56004405" z="11.7618694" />
     <vertex x="-55.7221222" y="-3.54974651" z="12.1351719" />
     <vertex x="-56.1162872" y="-3.53944921" z="12.5216389" />
     <vertex x="-56.4975815" y="-3.52915168" z="12.9207821" />
     <vertex x="-56.8656921" y="-3.51885414" z="13.3321171" />
     <vertex x="-57.2203217" y="-3.5085566" z="13.7551479" />
     <vertex x="-57.5611649" y="-3.49825931" z="14.189394" />
     <vertex x="-57.8879242" y="-3.48796177" z="14.6343632" />
     <vertex x="-58.2003021" y="-3.47766423" z="15.089571" />
     <vertex x="-58.4659119" y="-3.5463438" z="15.5726871" />
     <vertex x="-58.7288589" y="-3.62001801" z="16.0585079" />
     <vertex x="-58.9953461" y="-3.60972047" z="16.5398083" />
     <vertex x="-59.2462921" y="-3.59942317" z="17.0293636" />
     <vertex x="-59.4814072" y="-3.58912563" z="17.5266914" />
     <vertex x="-59.7003937" y="-3.5788281" z="18.0313034" />
     <vertex x="-59.9029465" y="-3.56853056" z="18.5427151" />
     <vertex x="-60.0887604" y="-3.55823326" z="19.0604401" />
     <vertex x="-60.2505417" y="-3.63459873" z="19.5880966" />
     <vertex x="-60.4090042" y="-3.71103549" z="20.1128807" />
     <vertex x="-60.5428619" y="-3.70073795" z="20.6464844" />
     <vertex x="-60.6590652" y="-3.69044042" z="21.1841488" />
     <vertex x="-60.7576294" y="-3.68014288" z="21.7253056" />
     <vertex x="-60.8385696" y="-3.66984558" z="22.2693825" />
     <vertex x="-60.9018936" y="-3.65954804" z="22.8158073" />
     <vertex x="-60.9476166" y="-3.64925051" z="23.3640118" />
     <vertex x="-60.9757538" y="-3.63895297" z="23.9134235" />
     <vertex x="-60.9863205" y="-3.62865567" z="24.4634724" />
     <vertex x="-60.9793243" y="-3.61835814" z="25.013586" />
     <vertex x="-60.9547806" y="-3.6080606" z="25.5631943" />
     <vertex x="-60.9127045" y="-3.59776306" z="26.1117268" />
     <vertex x="-60.853096" y="-3.58746552" z="26.6586113" />
     <vertex x="-60.7759857" y="-3.57716823" z="27.2032795" />
     <vertex x="-60.6813812" y="-3.56687069" z="27.7451572" />
     <vertex x="-60.5692825" y="-3.55657315" z="28.2836742" />
     <vertex x="-60.4397202" y="-3.54627562" z="28.8182602" />
     <vertex x="-60.2927017" y="-3.53597832" z="29.3483467" />
     <vertex x="-60.1282425" y="-3.52568078" z="29.8733482" />
     <vertex x="-59.9465027" y="-3.51538324" z="30.3925838" />
     <vertex x="-36.6252213" y="-3.71124268" z="8.83531761" />
     <vertex x="-37.1365051" y="-3.70094514" z="8.60551262" />
     <vertex x="-37.6550598" y="-3.6906476" z="8.39276695" />
     <vertex x="-38.1802826" y="-3.6803503" z="8.19717216" />
     <vertex x="-38.7115936" y="-3.67005277" z="8.01881599" />
     <vertex x="-39.2484207" y="-3.65975523" z="7.85776711" />
     <vertex x="-39.7901764" y="-3.64945769" z="7.71410561" />
     <vertex x="-40.3362961" y="-3.63916016" z="7.58791161" />
     <vertex x="-40.8861923" y="-3.62886286" z="7.47925377" />
     <vertex x="-41.452507" y="-3.65492773" z="7.46619606" />
     <vertex x="-42.0122986" y="-3.69440866" z="7.46438789" />
     <vertex x="-42.565239" y="-3.68411136" z="7.40929985" />
     <vertex x="-43.1196365" y="-3.67381382" z="7.37190437" />
     <vertex x="-43.6749268" y="-3.66351628" z="7.35227776" />
     <vertex x="-44.2305374" y="-3.65321875" z="7.35050011" />
     <vertex x="-44.7858887" y="-3.64292145" z="7.36664009" />
     <vertex x="-45.3404236" y="-3.63262391" z="7.40078163" />
     <vertex x="-45.8935547" y="-3.62232637" z="7.45299721" />
     <vertex x="-46.4447174" y="-3.61202884" z="7.52336311" />
     <vertex x="-46.9933014" y="-3.60173154" z="7.61193275" />
     <vertex x="-47.5391388" y="-3.59142351" z="7.71867943" />
     <vertex x="-48.0800629" y="-3.58113647" z="7.84300041" />
     <vertex x="-48.6171875" y="-3.57083893" z="7.98500633" />
     <vertex x="-49.1494522" y="-3.56054139" z="8.14432716" />
     <vertex x="-49.6763229" y="-3.55024409" z="8.32071877" />
     <vertex x="-50.1972961" y="-3.53994656" z="8.513937" />
     <vertex x="-50.7118378" y="-3.52964902" z="8.72372627" />
     <vertex x="-51.219429" y="-3.51935148" z="8.94984627" />
     <vertex x="-51.7195435" y="-3.50905418" z="9.19204521" />
     <vertex x="-52.2116776" y="-3.49875665" z="9.45007896" />
     <vertex x="-52.6952896" y="-3.48845911" z="9.72369957" />
     <vertex x="-53.1386719" y="-3.53994107" z="10.0654316" />
     <vertex x="-41.4410324" y="-3.61853313" z="7.38796043" />
     <vertex x="-42.0041046" y="-3.64466" z="7.39342308" />
     <vertex x="-42.5593414" y="-3.6343627" z="7.33810616" />
     <vertex x="-43.1160431" y="-3.62406516" z="7.30055428" />
     <vertex x="-43.673645" y="-3.61376762" z="7.28084755" />
     <vertex x="-44.2315674" y="-3.60347009" z="7.27905846" />
     <vertex x="-44.7892303" y="-3.59317279" z="7.29526711" />
     <vertex x="-45.3460693" y="-3.58287525" z="7.32954979" />
     <vertex x="-45.9015045" y="-3.57257771" z="7.3819828" />
     <vertex x="-46.4549561" y="-3.56228018" z="7.45264244" />
     <vertex x="-47.0058212" y="-3.55198264" z="7.54158211" />
     <vertex x="-47.5537949" y="-3.54167747" z="7.64874077" />
     <vertex x="-48.0971069" y="-3.53138781" z="7.77361107" />
     <vertex x="-48.636467" y="-3.52109027" z="7.91620827" />
     <vertex x="-49.1709366" y="-3.51079273" z="8.07619286" />
     <vertex x="-49.7000046" y="-3.50049543" z="8.25331688" />
     <vertex x="-50.2231445" y="-3.4901979" z="8.4473362" />
     <vertex x="-50.7398224" y="-3.47990036" z="8.65799904" />
     <vertex x="-51.249527" y="-3.46960282" z="8.88505745" />
     <vertex x="-51.7517242" y="-3.45930529" z="9.12826729" />
     <vertex x="-52.245903" y="-3.44900799" z="9.38737297" />
     <vertex x="-52.7315292" y="-3.43871045" z="9.66213417" />
     <vertex x="-53.1715698" y="-3.47812438" z="10.0137386" />
     <vertex x="-53.6004639" y="-3.52967811" z="10.3674068" />
     <vertex x="-54.0537872" y="-3.51938057" z="10.6851711" />
     <vertex x="-54.4965515" y="-3.50908327" z="11.017477" />
     <vertex x="-54.9282379" y="-3.49878573" z="11.3640881" />
     <vertex x="-55.3483276" y="-3.4884882" z="11.7247524" />
     <vertex x="-55.7562561" y="-3.47819066" z="12.0991421" />
     <vertex x="-56.1515732" y="-3.46789336" z="12.4867344" />
     <vertex x="-56.5339737" y="-3.45759583" z="12.8870373" />
     <vertex x="-56.9031525" y="-3.44729829" z="13.2995663" />
     <vertex x="-57.258812" y="-3.43700075" z="13.7238293" />
     <vertex x="-57.6006546" y="-3.42670321" z="14.159338" />
     <vertex x="-57.92836" y="-3.41640592" z="14.6056004" />
     <vertex x="-58.2416458" y="-3.40610838" z="15.0621319" />
     <vertex x="-58.4973526" y="-3.46738958" z="15.5534878" />
     <vertex x="-58.7487488" y="-3.5360198" z="16.0470905" />
     <vertex x="-59.0155945" y="-3.5257225" z="16.5290394" />
     <vertex x="-59.2668839" y="-3.51542497" z="17.0192547" />
     <vertex x="-59.5023117" y="-3.50512743" z="17.517252" />
     <vertex x="-59.7215958" y="-3.49482989" z="18.0225449" />
     <vertex x="-59.9244156" y="-3.48453236" z="18.534647" />
     <vertex x="-60.1104889" y="-3.47423506" z="19.0530682" />
     <vertex x="-60.2581635" y="-3.54789615" z="19.5860043" />
     <vertex x="-60.4013748" y="-3.62433672" z="20.1149292" />
     <vertex x="-60.5351715" y="-3.61403942" z="20.6482849" />
     <vertex x="-60.6513214" y="-3.60374188" z="21.1856995" />
     <vertex x="-60.7498398" y="-3.59344435" z="21.7266045" />
     <vertex x="-60.8307419" y="-3.58314681" z="22.2704296" />
     <vertex x="-60.8940353" y="-3.57284927" z="22.8166008" />
     <vertex x="-60.939743" y="-3.56255198" z="23.3645515" />
     <vertex x="-60.967865" y="-3.55225444" z="23.9137077" />
     <vertex x="-60.9784241" y="-3.5419569" z="24.463501" />
     <vertex x="-60.9714355" y="-3.53165936" z="25.0133591" />
     <vertex x="-60.9468994" y="-3.52136207" z="25.5627117" />
     <vertex x="-60.9048386" y="-3.51106453" z="26.1109905" />
     <vertex x="-60.8452606" y="-3.50076699" z="26.6576214" />
     <vertex x="-60.7681885" y="-3.49046946" z="27.202034" />
     <vertex x="-60.6736221" y="-3.48017216" z="27.7436619" />
     <vertex x="-60.5615845" y="-3.46987462" z="28.281929" />
     <vertex x="-60.4320831" y="-3.45957708" z="28.816267" />
     <vertex x="-60.2851257" y="-3.44927955" z="29.3461056" />
     <vertex x="-60.1207428" y="-3.43898201" z="29.8708649" />
     <vertex x="-59.9390945" y="-3.42868471" z="30.3898582" />
     <vertex x="-41.9950256" y="-3.60826778" z="7.31487465" />
     <vertex x="-42.5528107" y="-3.59797025" z="7.25930214" />
     <vertex x="-43.1120682" y="-3.58767295" z="7.2215786" />
     <vertex x="-43.672226" y="-3.57737541" z="7.20178413" />
     <vertex x="-44.2327042" y="-3.56707788" z="7.19998741" />
     <vertex x="-44.792923" y="-3.55678034" z="7.21627235" />
     <vertex x="-45.3523178" y="-3.5464828" z="7.25071144" />
     <vertex x="-45.9102936" y="-3.5361855" z="7.30338478" />
     <vertex x="-46.4662933" y="-3.52588797" z="7.37436485" />
     <vertex x="-47.0196762" y="-3.51559043" z="7.46371269" />
     <vertex x="-47.5700226" y="-3.50528789" z="7.57133293" />
     <vertex x="-48.1159668" y="-3.49499559" z="7.69680595" />
     <vertex x="-48.6577988" y="-3.48469806" z="7.84005547" />
     <vertex x="-49.194725" y="-3.47440052" z="8.00077248" />
     <vertex x="-49.7262192" y="-3.46410298" z="8.17871284" />
     <vertex x="-50.2517548" y="-3.45380569" z="8.37362099" />
     <vertex x="-50.7708054" y="-3.44350815" z="8.58524895" />
     <vertex x="-51.2828445" y="-3.43321061" z="8.81334877" />
     <vertex x="-51.7873459" y="-3.42291307" z="9.0576725" />
     <vertex x="-52.283783" y="-3.41261554" z="9.31796837" />
     <vertex x="-52.771637" y="-3.40231824" z="9.59398842" />
     <vertex x="-53.2099152" y="-3.4283731" z="9.95345497" />
     <vertex x="-53.6348953" y="-3.46786404" z="10.3167171" />
     <vertex x="-54.0898438" y="-3.45756674" z="10.6356182" />
     <vertex x="-54.5341949" y="-3.4472692" z="10.9691181" />
     <vertex x="-54.9674301" y="-3.43697166" z="11.3169689" />
     <vertex x="-55.3890152" y="-3.42667413" z="11.6789227" />
     <vertex x="-55.7984085" y="-3.41637683" z="12.0546513" />
     <vertex x="-56.1951447" y="-3.40607929" z="12.4436321" />
     <vertex x="-56.5789108" y="-3.39578176" z="12.8453693" />
     <vertex x="-56.9494171" y="-3.38548422" z="13.2593746" />
     <vertex x="-57.3063431" y="-3.37518692" z="13.6851559" />
     <vertex x="-57.6494064" y="-3.36488938" z="14.1222248" />
     <vertex x="-57.9782944" y="-3.35459185" z="14.5700855" />
     <vertex x="-58.2927017" y="-3.34429431" z="15.0282497" />
     <vertex x="-58.5396729" y="-3.39582992" z="15.5275745" />
     <vertex x="-58.7807007" y="-3.45706916" z="16.0287457" />
     <vertex x="-59.0481186" y="-3.44677186" z="16.5117359" />
     <vertex x="-59.2999573" y="-3.43647432" z="17.0030136" />
     <vertex x="-59.5358963" y="-3.42617679" z="17.5020885" />
     <vertex x="-59.7556534" y="-3.41587925" z="18.0084763" />
     <vertex x="-59.9589157" y="-3.40558195" z="18.5216846" />
     <vertex x="-60.1453857" y="-3.39528441" z="19.0412292" />
     <vertex x="-60.2801743" y="-3.46389413" z="19.579546" />
     <vertex x="-60.43116" y="-3.45363998" z="20.1069298" />
     <vertex x="-60.4090042" y="-3.53763819" z="20.1128807" />
     <vertex x="-60.5651932" y="-3.44334245" z="20.6412525" />
     <vertex x="-60.5428619" y="-3.52734065" z="20.6464844" />
     <vertex x="-60.6815567" y="-3.43304515" z="21.1796436" />
     <vertex x="-60.6590652" y="-3.51704311" z="21.1841488" />
     <vertex x="-60.7802505" y="-3.42274761" z="21.721529" />
     <vertex x="-60.7576294" y="-3.50674582" z="21.7253056" />
     <vertex x="-60.8613052" y="-3.41245008" z="22.2663403" />
     <vertex x="-60.8385696" y="-3.49644828" z="22.2693825" />
     <vertex x="-60.9247131" y="-3.40215254" z="22.8135033" />
     <vertex x="-60.9018936" y="-3.48615074" z="22.8158073" />
     <vertex x="-60.9704971" y="-3.391855" z="23.3624458" />
     <vertex x="-60.9476166" y="-3.4758532" z="23.3640118" />
     <vertex x="-60.9986801" y="-3.3815577" z="23.9125996" />
     <vertex x="-60.9757538" y="-3.46555591" z="23.9134235" />
     <vertex x="-61.0092545" y="-3.37126017" z="24.4633904" />
     <vertex x="-60.9863205" y="-3.45525837" z="24.4634724" />
     <vertex x="-61.0022507" y="-3.36096263" z="25.014246" />
     <vertex x="-60.9793243" y="-3.44496083" z="25.013586" />
     <vertex x="-60.9776764" y="-3.35066509" z="25.5645962" />
     <vertex x="-60.9547806" y="-3.4346633" z="25.5631943" />
     <vertex x="-60.9355392" y="-3.34036779" z="26.1138668" />
     <vertex x="-60.9127045" y="-3.42436576" z="26.1117268" />
     <vertex x="-60.8758545" y="-3.33007026" z="26.6614895" />
     <vertex x="-60.853096" y="-3.41406846" z="26.6586113" />
     <vertex x="-60.7986374" y="-3.31977272" z="27.206892" />
     <vertex x="-60.7759857" y="-3.40377092" z="27.2032795" />
     <vertex x="-60.7039032" y="-3.30947518" z="27.7495003" />
     <vertex x="-60.6813812" y="-3.39347339" z="27.7451572" />
     <vertex x="-60.5916595" y="-3.29917765" z="28.288744" />
     <vertex x="-60.5692825" y="-3.38317585" z="28.2836742" />
     <vertex x="-60.4619217" y="-3.28888035" z="28.8240528" />
     <vertex x="-60.4397202" y="-3.37287855" z="28.8182602" />
     <vertex x="-60.3146973" y="-3.27858281" z="29.3548527" />
     <vertex x="-60.2927017" y="-3.36258101" z="29.3483467" />
     <vertex x="-60.1500168" y="-3.26828527" z="29.8805637" />
     <vertex x="-60.1282425" y="-3.35228348" z="29.8733482" />
     <vertex x="-59.9680405" y="-3.25798774" z="30.4004993" />
     <vertex x="-59.9465027" y="-3.34198594" z="30.3925838" />
     <vertex x="-53.2523422" y="-3.39197803" z="9.88672066" />
     <vertex x="-53.6750412" y="-3.41811538" z="10.257616" />
     <vertex x="-54.1318817" y="-3.40781808" z="10.5778446" />
     <vertex x="-54.5780869" y="-3.39752054" z="10.9127293" />
     <vertex x="-55.0131149" y="-3.38722301" z="11.2620296" />
     <vertex x="-55.4364624" y="-3.37692547" z="11.6254864" />
     <vertex x="-55.8475571" y="-3.36662817" z="12.002779" />
     <vertex x="-56.2459412" y="-3.35633063" z="12.3933773" />
     <vertex x="-56.6313019" y="-3.3460331" z="12.7967892" />
     <vertex x="-57.0033493" y="-3.33573556" z="13.2125149" />
     <vertex x="-57.361763" y="-3.32543802" z="13.64007" />
     <vertex x="-57.7062531" y="-3.31514072" z="14.0789547" />
     <vertex x="-58.0365067" y="-3.30484319" z="14.528677" />
     <vertex x="-58.3522186" y="-3.29454565" z="14.9887486" />
     <vertex x="-58.5918961" y="-3.33401203" z="15.4955349" />
     <vertex x="-58.8237381" y="-3.38551331" z="16.0040379" />
     <vertex x="-59.0919342" y="-3.37521601" z="16.4884319" />
     <vertex x="-59.3444977" y="-3.36491847" z="16.9811401" />
     <vertex x="-59.5811234" y="-3.35462093" z="17.4816666" />
     <vertex x="-59.8015213" y="-3.3443234" z="17.9895248" />
     <vertex x="-60.0053711" y="-3.3340261" z="18.5042267" />
     <vertex x="-60.1923904" y="-3.32372856" z="19.0252819" />
     <vertex x="-60.315506" y="-3.38493967" z="19.569046" />
     <vertex x="-60.4667511" y="-3.37468934" z="20.0973701" />
     <vertex x="-60.6010742" y="-3.36439204" z="20.6328487" />
     <vertex x="-60.7176895" y="-3.35409451" z="21.1724052" />
     <vertex x="-60.816597" y="-3.34379697" z="21.7154636" />
     <vertex x="-60.8978271" y="-3.33349943" z="22.2614536" />
     <vertex x="-60.9613724" y="-3.32320189" z="22.8097992" />
     <vertex x="-61.0072556" y="-3.3129046" z="23.3599319" />
     <vertex x="-61.0354996" y="-3.30260706" z="23.9112759" />
     <vertex x="-61.0460968" y="-3.29230952" z="24.4632568" />
     <vertex x="-61.0390778" y="-3.28201199" z="25.0153046" />
     <vertex x="-61.0144501" y="-3.27171469" z="25.5668449" />
     <vertex x="-60.9722214" y="-3.26141715" z="26.1173058" />
     <vertex x="-60.9124069" y="-3.25111961" z="26.6661148" />
     <vertex x="-60.835022" y="-3.24082208" z="27.2126961" />
     <vertex x="-60.7400818" y="-3.23052454" z="27.7564793" />
     <vertex x="-60.627594" y="-3.22022724" z="28.2968903" />
     <vertex x="-60.4975739" y="-3.2099297" z="28.8333549" />
     <vertex x="-60.3500366" y="-3.19963217" z="29.3653049" />
     <vertex x="-60.1849976" y="-3.18933463" z="29.8921528" />
     <vertex x="-60.0026245" y="-3.17903733" z="30.4132137" />
     <vertex x="-53.5345459" y="-3.85088158" z="10.4644451" />
     <vertex x="-53.9847641" y="-3.8405838" z="10.7800312" />
     <vertex x="-54.4244919" y="-3.8302865" z="11.1100597" />
     <vertex x="-54.8532181" y="-3.81998897" z="11.4542942" />
     <vertex x="-55.2704315" y="-3.80969143" z="11.8124866" />
     <vertex x="-55.67556" y="-3.79939413" z="12.184309" />
     <vertex x="-56.0681686" y="-3.78909636" z="12.5692463" />
     <vertex x="-56.4479523" y="-3.77879906" z="12.9668064" />
     <vertex x="-56.8145981" y="-3.76850152" z="13.3765049" />
     <vertex x="-57.1678162" y="-3.75820398" z="13.7978611" />
     <vertex x="-57.5073166" y="-3.74790668" z="14.2303829" />
     <vertex x="-57.8327789" y="-3.73760915" z="14.6735897" />
     <vertex x="-58.1439209" y="-3.72731161" z="15.1269894" />
     <vertex x="-58.4460831" y="-3.80375051" z="15.5842304" />
     <vertex x="-58.7487488" y="-3.87741351" z="16.0470905" />
     <vertex x="-59.0155945" y="-3.86711597" z="16.5290394" />
     <vertex x="-59.2668839" y="-3.85681868" z="17.0192547" />
     <vertex x="-59.5023117" y="-3.8465209" z="17.517252" />
     <vertex x="-59.7215958" y="-3.8362236" z="18.0225449" />
     <vertex x="-59.9244156" y="-3.82592607" z="18.534647" />
     <vertex x="-60.1104889" y="-3.81562853" z="19.0530682" />
     <vertex x="-60.3151321" y="-3.88425803" z="19.5678329" />
     <vertex x="-60.5146866" y="-3.94553995" z="20.0844936" />
     <vertex x="-60.6494064" y="-3.93524265" z="20.6215305" />
     <vertex x="-60.7663574" y="-3.92494512" z="21.1626549" />
     <vertex x="-60.8655548" y="-3.91464758" z="21.7072945" />
     <vertex x="-60.9470139" y="-3.90435028" z="22.2548714" />
     <vertex x="-61.0107498" y="-3.89405251" z="22.8048134" />
     <vertex x="-61.0567703" y="-3.88375521" z="23.3565445" />
     <vertex x="-61.0850906" y="-3.87345767" z="23.9094906" />
     <vertex x="-61.0957184" y="-3.86316013" z="24.4630775" />
     <vertex x="-61.0886765" y="-3.85286283" z="25.0167313" />
     <vertex x="-61.0639725" y="-3.8425653" z="25.5698757" />
     <vertex x="-61.0216217" y="-3.83226776" z="26.1219387" />
     <vertex x="-60.9616394" y="-3.82197022" z="26.6723423" />
     <vertex x="-60.8840332" y="-3.81167269" z="27.2205124" />
     <vertex x="-60.7888107" y="-3.80137539" z="27.7658768" />
     <vertex x="-60.6760025" y="-3.79107785" z="28.3078594" />
     <vertex x="-60.5456009" y="-3.78078032" z="28.8458862" />
     <vertex x="-60.3976364" y="-3.77048302" z="29.3793812" />
     <vertex x="-60.2321167" y="-3.76018524" z="29.9077625" />
     <vertex x="-60.0492172" y="-3.74988794" z="30.4303379" />
     <vertex x="-53.7194824" y="-3.38172317" z="10.1922016" />
     <vertex x="-54.1784134" y="-3.37142563" z="10.513895" />
     <vertex x="-54.6266632" y="-3.36112833" z="10.850317" />
     <vertex x="-55.0636902" y="-3.35083079" z="11.2012157" />
     <vertex x="-55.4889755" y="-3.34053326" z="11.5663433" />
     <vertex x="-55.9019547" y="-3.33023572" z="11.9453678" />
     <vertex x="-56.3021622" y="-3.31993818" z="12.3377552" />
     <vertex x="-56.6893005" y="-3.30964088" z="12.7430134" />
     <vertex x="-57.0630493" y="-3.29934335" z="13.1606464" />
     <vertex x="-57.423111" y="-3.28904581" z="13.5901623" />
     <vertex x="-57.7691727" y="-3.27874827" z="14.0310574" />
     <vertex x="-58.1009445" y="-3.26845098" z="14.4828472" />
     <vertex x="-58.4181061" y="-3.25815344" z="14.9450245" />
     <vertex x="-58.652771" y="-3.28425956" z="15.4581509" />
     <vertex x="-58.8768692" y="-3.32369947" z="15.9735279" />
     <vertex x="-59.1460266" y="-3.31340194" z="16.4596615" />
     <vertex x="-59.399498" y="-3.3031044" z="16.9541302" />
     <vertex x="-59.6369705" y="-3.29280686" z="17.4564495" />
     <vertex x="-59.8581543" y="-3.28250957" z="17.9661274" />
     <vertex x="-60.0627365" y="-3.27221203" z="18.4826717" />
     <vertex x="-60.2504196" y="-3.26191449" z="19.0055923" />
     <vertex x="-60.36306" y="-3.31337976" z="19.5548382" />
     <vertex x="-58.7201385" y="-3.24786353" z="15.4167538" />
     <vertex x="-58.9388199" y="-3.27395082" z="15.9379597" />
     <vertex x="-59.2090988" y="-3.26365328" z="16.4261112" />
     <vertex x="-59.463623" y="-3.25335574" z="16.9226398" />
     <vertex x="-59.7020874" y="-3.2430582" z="17.4270477" />
     <vertex x="-59.9241867" y="-3.23276067" z="17.9388447" />
     <vertex x="-60.1296234" y="-3.22246337" z="18.4575386" />
     <vertex x="-60.3180923" y="-3.21216583" z="18.9826336" />
     <vertex x="-60.4217682" y="-3.25156188" z="19.5372467" />
     <vertex x="-60.5146866" y="-3.30313349" z="20.0844936" />
     <vertex x="-60.6494064" y="-3.29283595" z="20.6215305" />
     <vertex x="-60.7663574" y="-3.28253865" z="21.1626549" />
     <vertex x="-60.8655548" y="-3.27224112" z="21.7072945" />
     <vertex x="-60.9470139" y="-3.26194358" z="22.2548714" />
     <vertex x="-61.0107498" y="-3.25164604" z="22.8048134" />
     <vertex x="-61.0567703" y="-3.24134874" z="23.3565445" />
     <vertex x="-61.0850906" y="-3.23105121" z="23.9094906" />
     <vertex x="-61.0957184" y="-3.22075367" z="24.4630775" />
     <vertex x="-61.0886765" y="-3.21045613" z="25.0167313" />
     <vertex x="-61.0639725" y="-3.2001586" z="25.5698757" />
     <vertex x="-61.0216217" y="-3.1898613" z="26.1219387" />
     <vertex x="-60.9616394" y="-3.17956376" z="26.6723423" />
     <vertex x="-60.8840332" y="-3.16926622" z="27.2205124" />
     <vertex x="-60.7888107" y="-3.15896869" z="27.7658768" />
     <vertex x="-60.6760025" y="-3.14867139" z="28.3078594" />
     <vertex x="-60.5456009" y="-3.13837385" z="28.8458862" />
     <vertex x="-60.3976364" y="-3.12807631" z="29.3793812" />
     <vertex x="-60.2321167" y="-3.11777878" z="29.9077625" />
     <vertex x="-60.0492172" y="-3.10748148" z="30.4303379" />
     <vertex x="-59.0073929" y="-3.23755836" z="15.8985882" />
     <vertex x="-59.2789154" y="-3.22726107" z="16.388979" />
     <vertex x="-59.5345993" y="-3.21696353" z="16.8877831" />
     <vertex x="-59.7741623" y="-3.20666599" z="17.3945045" />
     <vertex x="-59.9972763" y="-3.19636846" z="17.9086494" />
     <vertex x="-60.2036591" y="-3.18607092" z="18.4297199" />
     <vertex x="-60.3929825" y="-3.17577362" z="18.9572239" />
     <vertex x="-60.4902115" y="-3.20180917" z="19.5167046" />
     <vertex x="-60.5738754" y="-3.24131942" z="20.0685978" />
     <vertex x="-60.7090759" y="-3.23102212" z="20.6075554" />
     <vertex x="-60.8264465" y="-3.22072458" z="21.1506176" />
     <vertex x="-60.9260025" y="-3.21042705" z="21.6972065" />
     <vertex x="-61.0077515" y="-3.20012951" z="22.2467442" />
     <vertex x="-61.0717163" y="-3.18983221" z="22.7986546" />
     <vertex x="-61.117897" y="-3.17953467" z="23.3523617" />
     <vertex x="-61.1463165" y="-3.16923714" z="23.9072876" />
     <vertex x="-61.1569901" y="-3.1589396" z="24.4628582" />
     <vertex x="-61.1499252" y="-3.14864206" z="25.0184937" />
     <vertex x="-61.1251297" y="-3.13834476" z="25.5736179" />
     <vertex x="-61.0826263" y="-3.12804723" z="26.1276569" />
     <vertex x="-61.0224304" y="-3.11774969" z="26.6800308" />
     <vertex x="-60.9445419" y="-3.10745215" z="27.2301655" />
     <vertex x="-60.8489838" y="-3.09715486" z="27.7774811" />
     <vertex x="-60.7357635" y="-3.08685732" z="28.3214054" />
     <vertex x="-60.6049042" y="-3.07655978" z="28.8613567" />
     <vertex x="-60.4564056" y="-3.06626225" z="29.3967628" />
     <vertex x="-60.2902908" y="-3.05596495" z="29.9270363" />
     <vertex x="-60.1067352" y="-3.04566741" z="30.4514828" />
     <vertex x="-60.5659561" y="-3.1654129" z="19.493948" />
     <vertex x="-60.6428909" y="-3.19157076" z="20.0500603" />
     <vertex x="-60.7786484" y="-3.18127346" z="20.5912628" />
     <vertex x="-60.8965073" y="-3.17097592" z="21.1365833" />
     <vertex x="-60.9964752" y="-3.16067839" z="21.6854458" />
     <vertex x="-61.0785675" y="-3.15038085" z="22.2372684" />
     <vertex x="-61.1427917" y="-3.14008355" z="22.7914753" />
     <vertex x="-61.1891708" y="-3.12978601" z="23.3474846" />
     <vertex x="-61.2177124" y="-3.11948848" z="23.9047203" />
     <vertex x="-61.2284241" y="-3.10919094" z="24.4626007" />
     <vertex x="-61.2213287" y="-3.0988934" z="25.0205479" />
     <vertex x="-61.196434" y="-3.08859611" z="25.5779819" />
     <vertex x="-61.1537552" y="-3.07829857" z="26.134325" />
     <vertex x="-61.0933075" y="-3.06800103" z="26.6889973" />
     <vertex x="-61.0150986" y="-3.0577035" z="27.2414188" />
     <vertex x="-60.9191437" y="-3.0474062" z="27.7910118" />
     <vertex x="-60.8054504" y="-3.03710866" z="28.3371983" />
     <vertex x="-60.6740417" y="-3.02681112" z="28.8793964" />
     <vertex x="-60.5249329" y="-3.01651359" z="29.4170303" />
     <vertex x="-60.3581238" y="-3.00621605" z="29.9495087" />
     <vertex x="-60.1738052" y="-2.99591875" z="30.4761372" />
     <vertex x="-60.7192764" y="-3.15517855" z="20.0295448" />
     <vertex x="-60.8556595" y="-3.14488101" z="20.5732269" />
     <vertex x="-60.9740601" y="-3.13458371" z="21.121048" />
     <vertex x="-61.0744858" y="-3.12428617" z="21.6724262" />
     <vertex x="-61.1569519" y="-3.11398864" z="22.2267799" />
     <vertex x="-61.2214737" y="-3.1036911" z="22.7835274" />
     <vertex x="-61.2680664" y="-3.09339356" z="23.3420887" />
     <vertex x="-61.29673" y="-3.08309627" z="23.9018784" />
     <vertex x="-61.3074951" y="-3.07279873" z="24.4623165" />
     <vertex x="-61.3003693" y="-3.06250119" z="25.0228214" />
     <vertex x="-61.2753601" y="-3.05220366" z="25.5828114" />
     <vertex x="-61.2324829" y="-3.04190636" z="26.1417046" />
     <vertex x="-61.1717606" y="-3.03160882" z="26.6989193" />
     <vertex x="-61.0931854" y="-3.02131128" z="27.2538757" />
     <vertex x="-60.9967957" y="-3.01101375" z="27.8059883" />
     <vertex x="-60.8825836" y="-3.00071645" z="28.3546791" />
     <vertex x="-60.7505722" y="-2.99041891" z="28.8993645" />
     <vertex x="-60.6007767" y="-2.98012137" z="29.4394608" />
     <vertex x="-60.4332047" y="-2.96982384" z="29.9743824" />
     <vertex x="-60.2480392" y="-2.9595263" z="30.5034237" />
     <vertex x="-59.5902252" y="-3.86695051" z="32.0501251" />
     <vertex x="-59.5189972" y="-3.8305583" z="32.0157776" />
     <vertex x="-59.4546356" y="-3.7808094" z="31.9847488" />
     <vertex x="-59.3994446" y="-3.71899557" z="31.9581337" />
     <vertex x="-59.354744" y="-3.64743948" z="31.9365788" />
     <vertex x="-59.3215485" y="-3.56848907" z="31.9205742" />
     <vertex x="-59.0736084" y="-3.55819154" z="32.4124451" />
     <vertex x="-59.0532837" y="-3.47419333" z="32.401825" />
     <vertex x="-58.7900085" y="-3.4638958" z="32.8848495" />
     <vertex x="-58.7831345" y="-3.37719727" z="32.8809662" />
     <vertex x="-58.5046463" y="-3.36689973" z="33.3551102" />
     <vertex x="-58.5113983" y="-3.2802012" z="33.3592148" />
     <vertex x="-58.2177582" y="-3.26990366" z="33.8244476" />
     <vertex x="-58.2369614" y="-3.18590546" z="33.836998" />
     <vertex x="-57.9282074" y="-3.17560792" z="34.2932434" />
     <vertex x="-57.9583817" y="-3.09665728" z="34.3143845" />
     <vertex x="-57.6345291" y="-3.08635998" z="34.7615051" />
     <vertex x="-57.6742325" y="-3.01480412" z="34.791275" />
     <vertex x="-57.335289" y="-3.00450659" z="35.2290955" />
     <vertex x="-57.3830948" y="-2.94269252" z="35.2674179" />
     <vertex x="-57.029068" y="-2.93239498" z="35.6956711" />
     <vertex x="-57.0833359" y="-2.88264632" z="35.7421417" />
     <vertex x="-56.7142258" y="-2.87234879" z="36.1605148" />
     <vertex x="-56.7725983" y="-2.83595657" z="36.2138672" />
     <vertex x="-56.3884583" y="-2.82565904" z="36.6219788" />
     <vertex x="-59.3008881" y="-3.48449087" z="31.9106121" />
     <vertex x="-59.2937775" y="-3.3977921" z="31.9071827" />
     <vertex x="-59.0462799" y="-3.3874948" z="32.3981628" />
     <vertex x="-59.3008881" y="-3.31109357" z="31.9106121" />
     <vertex x="-59.0532837" y="-3.30079603" z="32.401825" />
     <vertex x="-58.7900085" y="-3.2904985" z="32.8848495" />
     <vertex x="-59.3215485" y="-3.22709537" z="31.9205742" />
     <vertex x="-59.0736084" y="-3.21679783" z="32.4124451" />
     <vertex x="-58.8099823" y="-3.20650053" z="32.8961258" />
     <vertex x="-58.5309906" y="-3.19620299" z="33.3711319" />
     <vertex x="-59.354744" y="-3.14814472" z="31.9365788" />
     <vertex x="-59.1062622" y="-3.13784719" z="32.429512" />
     <vertex x="-58.8420639" y="-3.12754989" z="32.914238" />
     <vertex x="-58.5624695" y="-3.11725235" z="33.390274" />
     <vertex x="-58.2677994" y="-3.10695481" z="33.8571472" />
     <vertex x="-59.3994446" y="-3.07658887" z="31.9581337" />
     <vertex x="-59.1502457" y="-3.06629133" z="32.452507" />
     <vertex x="-58.8852768" y="-3.05599403" z="32.9386368" />
     <vertex x="-58.604866" y="-3.0456965" z="33.4160538" />
     <vertex x="-58.3093414" y="-3.03539896" z="33.884285" />
     <vertex x="-57.9990234" y="-3.02510142" z="34.3428497" />
     <vertex x="-59.4546356" y="-3.0147748" z="31.9847488" />
     <vertex x="-59.2045441" y="-3.0044775" z="32.4808884" />
     <vertex x="-58.9386292" y="-2.99417996" z="32.9687653" />
     <vertex x="-58.6572189" y="-2.98388243" z="33.4478912" />
     <vertex x="-58.3606339" y="-2.97358489" z="33.9177933" />
     <vertex x="-58.049202" y="-2.96328759" z="34.378006" />
     <vertex x="-57.7232513" y="-2.95299006" z="34.8280334" />
     <vertex x="-59.5189972" y="-2.96502614" z="32.0157776" />
     <vertex x="-59.2678604" y="-2.95472884" z="32.5139847" />
     <vertex x="-59.0008392" y="-2.9444313" z="33.0038834" />
     <vertex x="-58.7182617" y="-2.93413377" z="33.4850082" />
     <vertex x="-58.4204407" y="-2.92383623" z="33.956871" />
     <vertex x="-58.1077118" y="-2.91353869" z="34.4189911" />
     <vertex x="-57.7804031" y="-2.9032414" z="34.8708954" />
     <vertex x="-57.4388351" y="-2.89294386" z="35.3121033" />
     <vertex x="-59.5902252" y="-2.92863393" z="32.0501251" />
     <vertex x="-59.337944" y="-2.91833639" z="32.5506134" />
     <vertex x="-59.0697021" y="-2.90803909" z="33.0427628" />
     <vertex x="-58.78582" y="-2.89774156" z="33.5260925" />
     <vertex x="-58.4866333" y="-2.88744402" z="34.0001144" />
     <vertex x="-58.1724777" y="-2.87714648" z="34.4643555" />
     <vertex x="-57.8436661" y="-2.86684895" z="34.918335" />
     <vertex x="-57.5005264" y="-2.85655165" z="35.3615646" />
     <vertex x="-57.1433945" y="-2.84625411" z="35.7935715" />
     <vertex x="-59.337944" y="-3.85665298" z="32.5506134" />
     <vertex x="-59.0697021" y="-3.84635544" z="33.0427628" />
     <vertex x="-58.78582" y="-3.83605814" z="33.5260925" />
     <vertex x="-58.4866333" y="-3.82576036" z="34.0001144" />
     <vertex x="-58.1724777" y="-3.81546307" z="34.4643555" />
     <vertex x="-57.8436661" y="-3.80516553" z="34.918335" />
     <vertex x="-57.5005264" y="-3.79486799" z="35.3615646" />
     <vertex x="-57.1433945" y="-3.78457069" z="35.7935715" />
     <vertex x="-56.7725983" y="-3.77427292" z="36.2138672" />
     <vertex x="-56.3884583" y="-3.76397562" z="36.6219788" />
     <vertex x="-55.9913101" y="-3.75367808" z="37.0174179" />
     <vertex x="-55.5814743" y="-3.74338055" z="37.3997116" />
     <vertex x="-55.1592789" y="-3.73308325" z="37.7683716" />
     <vertex x="-54.7250824" y="-3.72278571" z="38.1229095" />
     <vertex x="-54.2794495" y="-3.71248817" z="38.4628601" />
     <vertex x="-53.8229294" y="-3.70219064" z="38.7879868" />
     <vertex x="-53.3560638" y="-3.6918931" z="39.098053" />
     <vertex x="-52.8793945" y="-3.6815958" z="39.3928375" />
     <vertex x="-52.3934479" y="-3.67129827" z="39.6721268" />
     <vertex x="-51.8987656" y="-3.66100073" z="39.9356766" />
     <vertex x="-51.3958817" y="-3.65070319" z="40.1832657" />
     <vertex x="-50.8853302" y="-3.64040589" z="40.4146805" />
     <vertex x="-50.3668213" y="-3.63009191" z="40.6300201" />
     <vertex x="-49.8433838" y="-3.61981082" z="40.828064" />
     <vertex x="-49.3130569" y="-3.60951328" z="41.0095825" />
     <vertex x="-48.7772217" y="-3.59921575" z="41.1740189" />
     <vertex x="-48.2363968" y="-3.58891845" z="41.3211441" />
     <vertex x="-47.691124" y="-3.57862091" z="41.450737" />
     <vertex x="-47.1419525" y="-3.56832337" z="41.5625763" />
     <vertex x="-46.5894012" y="-3.55802584" z="41.6564255" />
     <vertex x="-46.0340118" y="-3.54772854" z="41.7320633" />
     <vertex x="-45.4763947" y="-3.537431" z="41.7892914" />
     <vertex x="-44.9172516" y="-3.52713346" z="41.8280716" />
     <vertex x="-44.3571701" y="-3.51683593" z="41.8485107" />
     <vertex x="-43.7967224" y="-3.50653863" z="41.850708" />
     <vertex x="-43.2364807" y="-3.49624109" z="41.8347702" />
     <vertex x="-42.6770248" y="-3.48594356" z="41.8008041" />
     <vertex x="-42.1189194" y="-3.47564602" z="41.7489014" />
     <vertex x="-41.5627365" y="-3.46534848" z="41.6791763" />
     <vertex x="-41.0090485" y="-3.45505118" z="41.5917206" />
     <vertex x="-40.4584351" y="-3.44475365" z="41.4866486" />
     <vertex x="-39.9114609" y="-3.43445611" z="41.3640594" />
     <vertex x="-39.3687057" y="-3.42415857" z="41.2240524" />
     <vertex x="-38.8307419" y="-3.41386127" z="41.0667267" />
     <vertex x="-38.2981339" y="-3.40356374" z="40.8921967" />
     <vertex x="-37.7714615" y="-3.3932662" z="40.7005615" />
     <vertex x="-37.251297" y="-3.38296866" z="40.4919205" />
     <vertex x="-59.2678604" y="-3.82026052" z="32.5139847" />
     <vertex x="-59.0008392" y="-3.80996323" z="33.0038834" />
     <vertex x="-58.7182617" y="-3.79966569" z="33.4850082" />
     <vertex x="-58.4204407" y="-3.78936815" z="33.956871" />
     <vertex x="-58.1077118" y="-3.77907085" z="34.4189911" />
     <vertex x="-57.7804031" y="-3.76877308" z="34.8708954" />
     <vertex x="-57.4388351" y="-3.75847578" z="35.3121033" />
     <vertex x="-57.0833359" y="-3.74817824" z="35.7421417" />
     <vertex x="-56.7142258" y="-3.73788071" z="36.1605148" />
     <vertex x="-56.3318405" y="-3.72758341" z="36.5667648" />
     <vertex x="-55.9365005" y="-3.71728587" z="36.9604034" />
     <vertex x="-55.5285339" y="-3.70698833" z="37.34095" />
     <vertex x="-55.1082687" y="-3.6966908" z="37.7079239" />
     <vertex x="-54.6760559" y="-3.68639326" z="38.0608444" />
     <vertex x="-54.2324524" y="-3.67609596" z="38.3992462" />
     <vertex x="-53.7780228" y="-3.66579843" z="38.7228851" />
     <vertex x="-53.3132858" y="-3.65550089" z="39.0315399" />
     <vertex x="-52.8387909" y="-3.64520335" z="39.3249817" />
     <vertex x="-52.3550644" y="-3.63490605" z="39.6029892" />
     <vertex x="-51.8626328" y="-3.62460852" z="39.8653336" />
     <vertex x="-51.3620453" y="-3.61431098" z="40.1118011" />
     <vertex x="-50.8538284" y="-3.60401344" z="40.3421555" />
     <vertex x="-50.337738" y="-3.59370065" z="40.5564957" />
     <vertex x="-49.8166351" y="-3.58341861" z="40.7536545" />
     <vertex x="-49.2887344" y="-3.57312107" z="40.9343414" />
     <vertex x="-48.7553406" y="-3.56282353" z="41.0980301" />
     <vertex x="-48.2169876" y="-3.552526" z="41.2444839" />
     <vertex x="-47.674202" y="-3.5422287" z="41.3734818" />
     <vertex x="-47.127533" y="-3.53193116" z="41.4848099" />
     <vertex x="-46.577507" y="-3.52163363" z="41.5782318" />
     <vertex x="-46.0246582" y="-3.51133609" z="41.6535263" />
     <vertex x="-45.469574" y="-3.50103879" z="41.710495" />
     <vertex x="-44.9129868" y="-3.49074125" z="41.7490921" />
     <vertex x="-44.3554611" y="-3.48044372" z="41.7694397" />
     <vertex x="-43.7975769" y="-3.47014618" z="41.7716293" />
     <vertex x="-43.2398911" y="-3.45984864" z="41.7557678" />
     <vertex x="-42.6829834" y="-3.44955134" z="41.7219543" />
     <vertex x="-42.1274261" y="-3.43925381" z="41.6702881" />
     <vertex x="-41.5737839" y="-3.42895627" z="41.6008759" />
     <vertex x="-41.0226212" y="-3.41865873" z="41.5138245" />
     <vertex x="-40.4745255" y="-3.40836143" z="41.4092331" />
     <vertex x="-39.9300461" y="-3.3980639" z="41.2872009" />
     <vertex x="-39.3897705" y="-3.38776636" z="41.1478348" />
     <vertex x="-38.8542557" y="-3.37746882" z="40.9912262" />
     <vertex x="-38.3240814" y="-3.36717153" z="40.8174973" />
     <vertex x="-37.7998123" y="-3.35687399" z="40.6267319" />
     <vertex x="-37.2820206" y="-3.34657645" z="40.4190445" />
     <vertex x="-36.7423325" y="-3.37275457" z="40.2682724" />
     <vertex x="-59.2045441" y="-3.7705121" z="32.4808884" />
     <vertex x="-58.9386292" y="-3.76021433" z="32.9687653" />
     <vertex x="-58.6572189" y="-3.74991703" z="33.4478912" />
     <vertex x="-58.3606339" y="-3.73961949" z="33.9177933" />
     <vertex x="-58.049202" y="-3.72932196" z="34.378006" />
     <vertex x="-57.7232513" y="-3.71902466" z="34.8280334" />
     <vertex x="-57.3830948" y="-3.70872712" z="35.2674179" />
     <vertex x="-57.029068" y="-3.69842958" z="35.6956711" />
     <vertex x="-56.6614914" y="-3.68813205" z="36.1123199" />
     <vertex x="-56.2806854" y="-3.67783475" z="36.5168839" />
     <vertex x="-55.8869858" y="-3.66753721" z="36.9088898" />
     <vertex x="-55.4807053" y="-3.65723968" z="37.2878571" />
     <vertex x="-55.0621796" y="-3.64694214" z="37.6533127" />
     <vertex x="-54.6317596" y="-3.6366446" z="38.0047684" />
     <vertex x="-54.1899948" y="-3.6263473" z="38.341774" />
     <vertex x="-53.7374496" y="-3.61604977" z="38.6640701" />
     <vertex x="-53.2746353" y="-3.60575223" z="38.9714432" />
     <vertex x="-52.8021088" y="-3.59545469" z="39.2636719" />
     <vertex x="-52.3203812" y="-3.58515739" z="39.5405273" />
     <vertex x="-51.8299942" y="-3.57485986" z="39.8017883" />
     <vertex x="-51.3314819" y="-3.56456232" z="40.0472336" />
     <vertex x="-50.8253632" y="-3.55426478" z="40.2766342" />
     <vertex x="-50.3114624" y="-3.54395294" z="40.4900589" />
     <vertex x="-49.7924728" y="-3.53366995" z="40.6864243" />
     <vertex x="-49.2667542" y="-3.52337241" z="40.8663635" />
     <vertex x="-48.7355728" y="-3.51307487" z="41.0293732" />
     <vertex x="-48.1994476" y="-3.50277734" z="41.1752243" />
     <vertex x="-47.6589127" y="-3.49248004" z="41.303688" />
     <vertex x="-47.1145096" y="-3.4821825" z="41.4145508" />
     <vertex x="-46.5667572" y="-3.47188497" z="41.5075912" />
     <vertex x="-46.0161972" y="-3.46158743" z="41.5825729" />
     <vertex x="-45.4634171" y="-3.45129013" z="41.6392975" />
     <vertex x="-44.9091339" y="-3.44099259" z="41.677742" />
     <vertex x="-44.35392" y="-3.43069506" z="41.6980057" />
     <vertex x="-43.7983475" y="-3.42039752" z="41.7001877" />
     <vertex x="-43.2429733" y="-3.41009998" z="41.6843872" />
     <vertex x="-42.6883698" y="-3.39980268" z="41.6507111" />
     <vertex x="-42.1351166" y="-3.38950515" z="41.5992661" />
     <vertex x="-41.5837631" y="-3.37920761" z="41.5301437" />
     <vertex x="-41.0348892" y="-3.36891007" z="41.4434509" />
     <vertex x="-40.4890594" y="-3.35861278" z="41.3392868" />
     <vertex x="-39.9468384" y="-3.34831524" z="41.2177658" />
     <vertex x="-39.4087982" y="-3.3380177" z="41.0789719" />
     <vertex x="-38.8755035" y="-3.32772017" z="40.9230194" />
     <vertex x="-38.3475266" y="-3.31742263" z="40.75" />
     <vertex x="-37.8254318" y="-3.30712533" z="40.5600281" />
     <vertex x="-37.3097839" y="-3.29682779" z="40.3532028" />
     <vertex x="-36.7751236" y="-3.33635712" z="40.1962967" />
     <vertex x="-36.2327728" y="-3.36237383" z="40.0240326" />
     <vertex x="-35.7356339" y="-3.35207629" z="39.7650833" />
     <vertex x="-35.2473526" y="-3.34177876" z="39.4899216" />
     <vertex x="-34.7683563" y="-3.33148122" z="39.1989441" />
     <vertex x="-34.2990723" y="-3.32118392" z="38.8925552" />
     <vertex x="-33.8399124" y="-3.31088638" z="38.5711441" />
     <vertex x="-33.3913193" y="-3.30058885" z="38.2351151" />
     <vertex x="-32.9537048" y="-3.29029131" z="37.8848572" />
     <vertex x="-32.5274963" y="-3.27999401" z="37.5207825" />
     <vertex x="-32.113121" y="-3.26969647" z="37.14328" />
     <vertex x="-31.7109966" y="-3.25939894" z="36.7527542" />
     <vertex x="-31.3215542" y="-3.2491014" z="36.3495941" />
     <vertex x="-30.945219" y="-3.23880386" z="35.9341965" />
     <vertex x="-30.5824127" y="-3.22850657" z="35.5069733" />
     <vertex x="-30.2335606" y="-3.21820903" z="35.068306" />
     <vertex x="-29.8990841" y="-3.20791149" z="34.6186066" />
     <vertex x="-29.5794125" y="-3.19761395" z="34.1582565" />
     <vertex x="-29.2749691" y="-3.18731666" z="33.6876755" />
     <vertex x="-28.9861794" y="-3.17701912" z="33.2072449" />
     <vertex x="-28.7134647" y="-3.16672158" z="32.7175369" />
     <vertex x="-28.4570351" y="-3.15642405" z="32.2191772" />
     <vertex x="-28.2170296" y="-3.14612651" z="31.7127171" />
     <vertex x="-27.9935875" y="-3.13582921" z="31.1987286" />
     <vertex x="-27.7868481" y="-3.12553167" z="30.6777763" />
     <vertex x="-27.5969524" y="-3.11523414" z="30.150423" />
     <vertex x="-27.4240398" y="-3.1049366" z="29.6172352" />
     <vertex x="-27.2682476" y="-3.0946393" z="29.0787754" />
     <vertex x="-27.1297207" y="-3.08434176" z="28.5356121" />
     <vertex x="-27.0085926" y="-3.07404423" z="27.988308" />
     <vertex x="-26.9050083" y="-3.06374669" z="27.4374275" />
     <vertex x="-26.8191032" y="-3.05344939" z="26.8835373" />
     <vertex x="-26.7510204" y="-3.04315186" z="26.3271999" />
     <vertex x="-26.7008953" y="-3.03285432" z="25.7689819" />
     <vertex x="-26.6688728" y="-3.02255678" z="25.2094479" />
     <vertex x="-26.6550884" y="-3.01225924" z="24.6491623" />
     <vertex x="-26.6596851" y="-3.00196195" z="24.0886917" />
     <vertex x="-26.6827965" y="-2.99166441" z="23.528614" />
     <vertex x="-26.7244205" y="-2.98136687" z="22.969656" />
     <vertex x="-26.7843761" y="-2.97106934" z="22.4124107" />
     <vertex x="-26.8624783" y="-2.96077204" z="21.8574314" />
     <vertex x="-26.9585304" y="-2.9504745" z="21.3052635" />
     <vertex x="-27.0723476" y="-2.94017696" z="20.7564602" />
     <vertex x="-27.2037354" y="-2.92987943" z="20.2115707" />
     <vertex x="-27.3525066" y="-2.91958189" z="19.6711445" />
     <vertex x="-27.5184708" y="-2.90928459" z="19.1357307" />
     <vertex x="-27.701437" y="-2.89898705" z="18.6058807" />
     <vertex x="-27.9012146" y="-2.88868952" z="18.0821457" />
     <vertex x="-28.1176167" y="-2.87839198" z="17.5650711" />
     <vertex x="-28.3504467" y="-2.86809468" z="17.0552101" />
     <vertex x="-28.5995216" y="-2.85779715" z="16.5531139" />
     <vertex x="-28.8646469" y="-2.84749961" z="16.0593281" />
     <vertex x="-29.1456337" y="-2.83720207" z="15.5744076" />
     <vertex x="-29.4422932" y="-2.82690454" z="15.0988979" />
     <vertex x="-59.1502457" y="-3.70869803" z="32.452507" />
     <vertex x="-58.8852768" y="-3.6984005" z="32.9386368" />
     <vertex x="-58.604866" y="-3.68810296" z="33.4160538" />
     <vertex x="-58.3093414" y="-3.67780542" z="33.884285" />
     <vertex x="-57.9990234" y="-3.66750813" z="34.3428497" />
     <vertex x="-57.6742325" y="-3.65721059" z="34.791275" />
     <vertex x="-57.335289" y="-3.64691305" z="35.2290955" />
     <vertex x="-56.9825211" y="-3.63661551" z="35.6558151" />
     <vertex x="-56.6162567" y="-3.62631822" z="36.0709763" />
     <vertex x="-56.2368164" y="-3.61602068" z="36.4740982" />
     <vertex x="-55.8445206" y="-3.60572314" z="36.8647079" />
     <vertex x="-55.4396896" y="-3.59542561" z="37.2423248" />
     <vertex x="-55.0226593" y="-3.58512807" z="37.6064758" />
     <vertex x="-54.5937653" y="-3.57483077" z="37.9566803" />
     <vertex x="-54.1535797" y="-3.56453323" z="38.2924728" />
     <vertex x="-53.7026443" y="-3.5542357" z="38.6136246" />
     <vertex x="-53.2414932" y="-3.54393816" z="38.9199066" />
     <vertex x="-52.7706451" y="-3.53364086" z="39.2110901" />
     <vertex x="-52.2906418" y="-3.52334332" z="39.4869537" />
     <vertex x="-51.802002" y="-3.51304579" z="39.7472839" />
     <vertex x="-51.3052673" y="-3.50274825" z="39.9918518" />
     <vertex x="-50.8009567" y="-3.49245071" z="40.2204361" />
     <vertex x="-50.2889404" y="-3.48214006" z="40.4330826" />
     <vertex x="-49.7717514" y="-3.47185588" z="40.6287689" />
     <vertex x="-49.2479095" y="-3.46155834" z="40.8080673" />
     <vertex x="-48.7186127" y="-3.45126081" z="40.9704895" />
     <vertex x="-48.1844025" y="-3.44096351" z="41.1158218" />
     <vertex x="-47.6457977" y="-3.43066597" z="41.2438278" />
     <vertex x="-47.1033401" y="-3.42036843" z="41.3542938" />
     <vertex x="-46.5575409" y="-3.4100709" z="41.4469986" />
     <vertex x="-46.0089493" y="-3.3997736" z="41.5217209" />
     <vertex x="-45.4581375" y="-3.38947606" z="41.5782394" />
     <vertex x="-44.9058304" y="-3.37917852" z="41.6165466" />
     <vertex x="-44.3526001" y="-3.36888099" z="41.636734" />
     <vertex x="-43.7990036" y="-3.35858345" z="41.6389084" />
     <vertex x="-43.2456131" y="-3.34828615" z="41.6231689" />
     <vertex x="-42.6929932" y="-3.33798862" z="41.5896149" />
     <vertex x="-42.1417084" y="-3.32769108" z="41.5383453" />
     <vertex x="-41.5923233" y="-3.31739354" z="41.4694748" />
     <vertex x="-41.0454102" y="-3.30709624" z="41.3830872" />
     <vertex x="-40.5015259" y="-3.29679871" z="41.2793045" />
     <vertex x="-39.961235" y="-3.28650117" z="41.1582108" />
     <vertex x="-39.4251175" y="-3.27620363" z="41.0199127" />
     <vertex x="-38.8937302" y="-3.2659061" z="40.8645172" />
     <vertex x="-38.36763" y="-3.2556088" z="40.6921158" />
     <vertex x="-37.8473969" y="-3.24531126" z="40.5028229" />
     <vertex x="-37.3335876" y="-3.23501372" z="40.29673" />
     <vertex x="-36.8047333" y="-3.28660321" z="40.1312561" />
     <vertex x="-36.2681503" y="-3.32598138" z="39.9532928" />
     <vertex x="-35.7732773" y="-3.31568408" z="39.6955261" />
     <vertex x="-35.2872238" y="-3.30538654" z="39.4216156" />
     <vertex x="-34.8104172" y="-3.29508901" z="39.1319656" />
     <vertex x="-34.3432693" y="-3.28479147" z="38.826973" />
     <vertex x="-33.8862152" y="-3.27449417" z="38.5070343" />
     <vertex x="-33.4396591" y="-3.26419663" z="38.1725388" />
     <vertex x="-33.0040436" y="-3.2538991" z="37.8238831" />
     <vertex x="-32.5797806" y="-3.24360156" z="37.4614716" />
     <vertex x="-32.1672974" y="-3.23330402" z="37.0856857" />
     <vertex x="-31.7670078" y="-3.22300673" z="36.6969452" />
     <vertex x="-31.3793468" y="-3.21270919" z="36.2956238" />
     <vertex x="-31.0047283" y="-3.20241165" z="35.8821259" />
     <vertex x="-30.6435757" y="-3.19211411" z="35.4568481" />
     <vertex x="-30.2963161" y="-3.18181682" z="35.0201874" />
     <vertex x="-29.9633675" y="-3.17151928" z="34.5725327" />
     <vertex x="-29.645155" y="-3.16122174" z="34.1142883" />
     <vertex x="-29.3421001" y="-3.15092421" z="33.6458511" />
     <vertex x="-29.0546284" y="-3.14062691" z="33.1676178" />
     <vertex x="-28.7831593" y="-3.13032937" z="32.6801453" />
     <vertex x="-28.5278988" y="-3.12003183" z="32.1840591" />
     <vertex x="-28.2889881" y="-3.1097343" z="31.6799107" />
     <vertex x="-28.0665665" y="-3.09943676" z="31.1682682" />
     <vertex x="-27.8607712" y="-3.08913946" z="30.6496925" />
     <vertex x="-27.6717434" y="-3.07884192" z="30.1247463" />
     <vertex x="-27.4996185" y="-3.06854439" z="29.5939922" />
     <vertex x="-27.3445377" y="-3.05824685" z="29.057991" />
     <vertex x="-27.2066422" y="-3.04794955" z="28.5173054" />
     <vertex x="-27.0860691" y="-3.03765202" z="27.9724998" />
     <vertex x="-26.982954" y="-3.02735448" z="27.4241333" />
     <vertex x="-26.8974438" y="-3.01705694" z="26.8727703" />
     <vertex x="-26.82967" y="-3.00675941" z="26.3189735" />
     <vertex x="-26.7797756" y="-2.99646211" z="25.7633038" />
     <vertex x="-26.7478981" y="-2.98616457" z="25.2063236" />
     <vertex x="-26.7341785" y="-2.97586703" z="24.6485958" />
     <vertex x="-26.7387524" y="-2.9655695" z="24.0906811" />
     <vertex x="-26.7617588" y="-2.9552722" z="23.5331593" />
     <vertex x="-26.803194" y="-2.94497466" z="22.9767532" />
     <vertex x="-26.862875" y="-2.93467712" z="22.4220524" />
     <vertex x="-26.9406185" y="-2.92437959" z="21.8696041" />
     <vertex x="-27.0362339" y="-2.91408205" z="21.3199577" />
     <vertex x="-27.1495304" y="-2.90378475" z="20.7736588" />
     <vertex x="-27.2803211" y="-2.89348722" z="20.2312565" />
     <vertex x="-27.4284115" y="-2.88318968" z="19.6932964" />
     <vertex x="-27.5936184" y="-2.87289214" z="19.1603279" />
     <vertex x="-27.7757511" y="-2.86259484" z="18.6328964" />
     <vertex x="-27.9746151" y="-2.85229731" z="18.1115494" />
     <vertex x="-28.1900291" y="-2.84199977" z="17.5968361" />
     <vertex x="-28.4217968" y="-2.83170223" z="17.0893021" />
     <vertex x="-28.669735" y="-2.82140493" z="16.5894985" />
     <vertex x="-28.933651" y="-2.8111074" z="16.0979671" />
     <vertex x="-29.2133541" y="-2.80080986" z="15.6152554" />
     <vertex x="-29.5086594" y="-2.79051232" z="15.1419163" />
     <vertex x="-29.7542992" y="-2.81661153" z="14.6335392" />
     <vertex x="-59.1062622" y="-3.63714218" z="32.429512" />
     <vertex x="-58.8420639" y="-3.62684464" z="32.914238" />
     <vertex x="-58.5624695" y="-3.61654711" z="33.390274" />
     <vertex x="-58.2677994" y="-3.60624957" z="33.8571472" />
     <vertex x="-57.9583817" y="-3.59595227" z="34.3143845" />
     <vertex x="-57.6345291" y="-3.58565474" z="34.7615051" />
     <vertex x="-57.2965698" y="-3.5753572" z="35.1980515" />
     <vertex x="-56.9448318" y="-3.56505966" z="35.6235428" />
     <vertex x="-56.579628" y="-3.55476213" z="36.0374985" />
     <vertex x="-56.2012787" y="-3.54446483" z="36.4394455" />
     <vertex x="-55.8101196" y="-3.53416729" z="36.8289261" />
     <vertex x="-55.4064713" y="-3.52386975" z="37.2054443" />
     <vertex x="-54.9906464" y="-3.51357222" z="37.5685425" />
     <vertex x="-54.5630035" y="-3.50327492" z="37.9177322" />
     <vertex x="-54.1240921" y="-3.49297738" z="38.2525558" />
     <vertex x="-53.6744614" y="-3.48267984" z="38.5727692" />
     <vertex x="-53.2146454" y="-3.47238231" z="38.8781586" />
     <vertex x="-52.745163" y="-3.46208477" z="39.1685028" />
     <vertex x="-52.2665482" y="-3.45178747" z="39.443573" />
     <vertex x="-51.7793274" y="-3.44148993" z="39.7031403" />
     <vertex x="-51.2840347" y="-3.4311924" z="39.9470062" />
     <vertex x="-50.781189" y="-3.42089486" z="40.1749268" />
     <vertex x="-50.2707062" y="-3.41058517" z="40.3869324" />
     <vertex x="-49.7549591" y="-3.40030003" z="40.5820694" />
     <vertex x="-49.2326431" y="-3.39000249" z="40.760849" />
     <vertex x="-48.7048874" y="-3.37970495" z="40.9227982" />
     <vertex x="-48.172226" y="-3.36940765" z="41.0677109" />
     <vertex x="-47.6351776" y="-3.35911012" z="41.1953506" />
     <vertex x="-47.0942917" y="-3.34881258" z="41.3054962" />
     <vertex x="-46.5500793" y="-3.33851504" z="41.397934" />
     <vertex x="-46.0030746" y="-3.32821751" z="41.472435" />
     <vertex x="-45.4538651" y="-3.31792021" z="41.5287933" />
     <vertex x="-44.9031601" y="-3.30762267" z="41.5669861" />
     <vertex x="-44.3515244" y="-3.29732513" z="41.5871201" />
     <vertex x="-43.7995377" y="-3.2870276" z="41.5892792" />
     <vertex x="-43.2477493" y="-3.2767303" z="41.5735855" />
     <vertex x="-42.6967316" y="-3.26643276" z="41.5401306" />
     <vertex x="-42.147049" y="-3.25613523" z="41.4890137" />
     <vertex x="-41.5992584" y="-3.24583769" z="41.4203415" />
     <vertex x="-41.0539246" y="-3.23554015" z="41.3342056" />
     <vertex x="-40.5116196" y="-3.22524285" z="41.2307205" />
     <vertex x="-39.9729004" y="-3.21494532" z="41.1099777" />
     <vertex x="-39.4383316" y="-3.20464778" z="40.972084" />
     <vertex x="-38.9084854" y="-3.19435024" z="40.817131" />
     <vertex x="-38.3839188" y="-3.18405294" z="40.6452332" />
     <vertex x="-37.8651886" y="-3.17375541" z="40.4564896" />
     <vertex x="-37.3528748" y="-3.16345787" z="40.2509918" />
     <vertex x="-36.8300858" y="-3.22478414" z="40.0754623" />
     <vertex x="-36.3001099" y="-3.27623272" z="39.8893814" />
     <vertex x="-35.8072891" y="-3.26593542" z="39.6326752" />
     <vertex x="-35.3232498" y="-3.25563788" z="39.3599091" />
     <vertex x="-34.8484116" y="-3.24534035" z="39.0714569" />
     <vertex x="-34.3832016" y="-3.23504281" z="38.7677307" />
     <vertex x="-33.9280396" y="-3.22474527" z="38.4491119" />
     <vertex x="-33.4833374" y="-3.21444798" z="38.1159973" />
     <vertex x="-33.0495224" y="-3.20415044" z="37.7687912" />
     <vertex x="-32.6270218" y="-3.1938529" z="37.4078751" />
     <vertex x="-32.2162399" y="-3.18355536" z="37.0336533" />
     <vertex x="-31.8176136" y="-3.17325807" z="36.6465149" />
     <vertex x="-31.4315567" y="-3.16296053" z="36.2468567" />
     <vertex x="-31.0584888" y="-3.15266299" z="35.8350754" />
     <vertex x="-30.6988354" y="-3.14236546" z="35.4115601" />
     <vertex x="-30.353014" y="-3.13206816" z="34.9767075" />
     <vertex x="-30.0214443" y="-3.12177062" z="34.5309143" />
     <vertex x="-29.7045498" y="-3.11147308" z="34.0745697" />
     <vertex x="-29.40275" y="-3.10117555" z="33.6080704" />
     <vertex x="-29.1164684" y="-3.09087801" z="33.131813" />
     <vertex x="-28.8461246" y="-3.08058071" z="32.6463623" />
     <vertex x="-28.5919228" y="-3.07028317" z="32.1523285" />
     <vertex x="-28.354002" y="-3.05998564" z="31.6502705" />
     <vertex x="-28.1325016" y="-3.0496881" z="31.1407471" />
     <vertex x="-27.927557" y="-3.0393908" z="30.6243191" />
     <vertex x="-27.7393131" y="-3.02909327" z="30.1015472" />
     <vertex x="-27.5678997" y="-3.01879573" z="29.5729923" />
     <vertex x="-27.4134636" y="-3.00849819" z="29.0392113" />
     <vertex x="-27.2761383" y="-2.99820065" z="28.5007668" />
     <vertex x="-27.156065" y="-2.98790336" z="27.9582176" />
     <vertex x="-27.0533772" y="-2.97760582" z="27.4121227" />
     <vertex x="-26.9682198" y="-2.96730828" z="26.8630447" />
     <vertex x="-26.9007282" y="-2.95701075" z="26.3115406" />
     <vertex x="-26.8510399" y="-2.94671345" z="25.758173" />
     <vertex x="-26.8192959" y="-2.93641591" z="25.2034988" />
     <vertex x="-26.8056316" y="-2.92611837" z="24.6480808" />
     <vertex x="-26.8101864" y="-2.91582084" z="24.0924778" />
     <vertex x="-26.8330975" y="-2.90552354" z="23.5372677" />
     <vertex x="-26.874361" y="-2.895226" z="22.9831657" />
     <vertex x="-26.9337978" y="-2.88492846" z="22.4307613" />
     <vertex x="-27.0112171" y="-2.87463093" z="21.8806038" />
     <vertex x="-27.1064358" y="-2.86433339" z="21.3332329" />
     <vertex x="-27.2192631" y="-2.85403609" z="20.7891979" />
     <vertex x="-27.3495121" y="-2.84373856" z="20.2490425" />
     <vertex x="-27.4969902" y="-2.83344102" z="19.7133102" />
     <vertex x="-27.6615124" y="-2.82314348" z="19.1825485" />
     <vertex x="-27.8428898" y="-2.81284618" z="18.6573029" />
     <vertex x="-28.0409317" y="-2.80254865" z="18.1381149" />
     <vertex x="-28.2554512" y="-2.79225111" z="17.6255341" />
     <vertex x="-28.4862614" y="-2.78195357" z="17.1201038" />
     <vertex x="-28.7331715" y="-2.77165604" z="16.622366" />
     <vertex x="-28.9959927" y="-2.76135874" z="16.1328716" />
     <vertex x="-29.274538" y="-2.7510612" z="15.6521626" />
     <vertex x="-29.5686207" y="-2.74076366" z="15.1807842" />
     <vertex x="-29.8192501" y="-2.78021884" z="14.6786747" />
     <vertex x="-30.0818291" y="-2.8063097" z="14.1783428" />
     <vertex x="-30.4240437" y="-2.79601216" z="13.7344494" />
     <vertex x="-30.7806072" y="-2.78571463" z="13.3020458" />
     <vertex x="-31.1510639" y="-2.77541733" z="12.8814945" />
     <vertex x="-31.5349541" y="-2.76511979" z="12.4731464" />
     <vertex x="-31.931818" y="-2.75482225" z="12.0773602" />
     <vertex x="-32.3411942" y="-2.74452472" z="11.6944981" />
     <vertex x="-32.7626343" y="-2.73422742" z="11.3249187" />
     <vertex x="-33.1956635" y="-2.72392988" z="10.968977" />
     <vertex x="-33.6398392" y="-2.71363235" z="10.6270275" />
     <vertex x="-34.0946884" y="-2.70333481" z="10.2994328" />
     <vertex x="-34.5597687" y="-2.69303727" z="9.98655128" />
     <vertex x="-35.0345993" y="-2.68273997" z="9.68874168" />
     <vertex x="-35.5187454" y="-2.67244244" z="9.40635872" />
     <vertex x="-36.011734" y="-2.6621449" z="9.13976097" />
     <vertex x="-36.5131073" y="-2.65184736" z="8.88930321" />
     <vertex x="-37.0224075" y="-2.64155006" z="8.65535164" />
     <vertex x="-37.5391769" y="-2.63125253" z="8.43825722" />
     <vertex x="-38.0628815" y="-2.62095499" z="8.23838234" />
     <vertex x="-38.5928268" y="-2.61065745" z="8.05591393" />
     <vertex x="-39.1284332" y="-2.60035992" z="7.89090538" />
     <vertex x="-39.6691284" y="-2.59006262" z="7.7434063" />
     <vertex x="-40.214325" y="-2.57976508" z="7.61347008" />
     <vertex x="-40.7634506" y="-2.56946754" z="7.5011425" />
     <vertex x="-41.315918" y="-2.55917001" z="7.40648079" />
     <vertex x="-41.8711472" y="-2.54887271" z="7.32953072" />
     <vertex x="-42.4285583" y="-2.53857517" z="7.27034187" />
     <vertex x="-42.9875793" y="-2.52827764" z="7.22897148" />
     <vertex x="-43.5476303" y="-2.5179801" z="7.20546532" />
     <vertex x="-44.1081238" y="-2.5076828" z="7.19987679" />
     <vertex x="-44.6684799" y="-2.49738526" z="7.21225166" />
     <vertex x="-45.2281265" y="-2.48708773" z="7.24264717" />
     <vertex x="-45.7864838" y="-2.47679019" z="7.29110909" />
     <vertex x="-46.3429642" y="-2.46649265" z="7.35769081" />
     <vertex x="-46.8969955" y="-2.45619535" z="7.44244576" />
     <vertex x="-47.4479904" y="-2.44589782" z="7.54541588" />
     <vertex x="-47.9952698" y="-2.43560028" z="7.66657829" />
     <vertex x="-48.538208" y="-2.42530274" z="7.80568123" />
     <vertex x="-49.0762863" y="-2.41500545" z="7.96245766" />
     <vertex x="-49.6089859" y="-2.40470791" z="8.13663292" />
     <vertex x="-50.1358032" y="-2.39441037" z="8.32793236" />
     <vertex x="-50.6562119" y="-2.38411283" z="8.53608513" />
     <vertex x="-51.1697083" y="-2.3738153" z="8.76082039" />
     <vertex x="-51.6757813" y="-2.363518" z="9.00185966" />
     <vertex x="-52.1739044" y="-2.35322046" z="9.25893211" />
     <vertex x="-52.6635742" y="-2.34292293" z="9.53177071" />
     <vertex x="-53.1442719" y="-2.33262539" z="9.82009315" />
     <vertex x="-53.6154861" y="-2.32232809" z="10.1236362" />
     <vertex x="-54.0766983" y="-2.31203055" z="10.4421177" />
     <vertex x="-54.5273972" y="-2.30173302" z="10.7752705" />
     <vertex x="-54.9670715" y="-2.29143548" z="11.1228199" />
     <vertex x="-55.3952103" y="-2.28113794" z="11.4844952" />
     <vertex x="-55.8112869" y="-2.27084064" z="11.8600254" />
     <vertex x="-56.217659" y="-2.26046872" z="12.2519855" />
     <vertex x="-56.6051788" y="-2.25024557" z="12.6513424" />
     <vertex x="-56.9820862" y="-2.23994803" z="13.0661411" />
     <vertex x="-57.3452454" y="-2.22965074" z="13.4930134" />
     <vertex x="-57.6943665" y="-2.2193532" z="13.931448" />
     <vertex x="-58.0291672" y="-2.20905566" z="14.3809414" />
     <vertex x="-58.3493652" y="-2.19875813" z="14.8409786" />
     <vertex x="-58.654686" y="-2.18846083" z="15.3110561" />
     <vertex x="-58.9448318" y="-2.17816329" z="15.7906628" />
     <vertex x="-59.2195358" y="-2.16786575" z="16.2792912" />
     <vertex x="-59.4785004" y="-2.15756822" z="16.7764301" />
     <vertex x="-59.7214584" y="-2.14727068" z="17.2815762" />
     <vertex x="-59.9481125" y="-2.13697338" z="17.7942162" />
     <vertex x="-60.1581802" y="-2.12667584" z="18.3138447" />
     <vertex x="-60.3513947" y="-2.11637831" z="18.8399506" />
     <vertex x="-60.5274582" y="-2.10608077" z="19.3720264" />
     <vertex x="-60.6860886" y="-2.09578347" z="19.909565" />
     <vertex x="-60.8270111" y="-2.08548594" z="20.452055" />
     <vertex x="-60.9499359" y="-2.0751884" z="20.9989662" />
     <vertex x="-61.0547028" y="-2.06489086" z="21.5495892" />
     <vertex x="-61.1413269" y="-2.05459332" z="22.1033115" />
     <vertex x="-61.2098541" y="-2.04429603" z="22.6595554" />
     <vertex x="-61.2603226" y="-2.03399849" z="23.2177391" />
     <vertex x="-61.2927704" y="-2.02370095" z="23.7772827" />
     <vertex x="-61.3072357" y="-2.01340342" z="24.3376045" />
     <vertex x="-58.8099823" y="-3.547894" z="32.8961258" />
     <vertex x="-58.5113983" y="-3.45359826" z="33.3592148" />
     <vertex x="-58.2111511" y="-3.35660219" z="33.8201294" />
     <vertex x="-57.9094238" y="-3.25960612" z="34.2800827" />
     <vertex x="-57.6050491" y="-3.16531038" z="34.7394028" />
     <vertex x="-57.2965698" y="-3.07606244" z="35.1980515" />
     <vertex x="-56.9825211" y="-2.99420905" z="35.6558151" />
     <vertex x="-56.6614914" y="-2.92209744" z="36.1123199" />
     <vertex x="-56.3318405" y="-2.86205149" z="36.5667648" />
     <vertex x="-55.9913101" y="-2.81536174" z="37.0174179" />
     <vertex x="-58.5309906" y="-3.53759646" z="33.3711319" />
     <vertex x="-58.2369614" y="-3.52729917" z="33.836998" />
     <vertex x="-57.9282074" y="-3.51700163" z="34.2932434" />
     <vertex x="-57.6050491" y="-3.50670409" z="34.7394028" />
     <vertex x="-57.2678223" y="-3.49640656" z="35.1750031" />
     <vertex x="-56.9168396" y="-3.48610902" z="35.5995712" />
     <vertex x="-56.5524292" y="-3.47581172" z="36.0126343" />
     <vertex x="-56.1749039" y="-3.46551418" z="36.4137192" />
     <vertex x="-55.784584" y="-3.45521665" z="36.8023529" />
     <vertex x="-55.3818054" y="-3.44491911" z="37.1780624" />
     <vertex x="-54.9668808" y="-3.43462181" z="37.5403824" />
     <vertex x="-54.5401535" y="-3.42432427" z="37.8888092" />
     <vertex x="-54.1021957" y="-3.41402674" z="38.2229156" />
     <vertex x="-53.6535416" y="-3.4037292" z="38.5424347" />
     <vertex x="-53.1947098" y="-3.39343166" z="38.847168" />
     <vertex x="-52.7262421" y="-3.38313437" z="39.136879" />
     <vertex x="-52.2486649" y="-3.37283683" z="39.4113541" />
     <vertex x="-51.7624969" y="-3.36253929" z="39.670372" />
     <vertex x="-51.2682648" y="-3.35224175" z="39.9137039" />
     <vertex x="-50.76651" y="-3.34194446" z="40.1411362" />
     <vertex x="-50.2571793" y="-3.33163548" z="40.3526611" />
     <vertex x="-49.7425003" y="-3.32134938" z="40.5473938" />
     <vertex x="-49.2213058" y="-3.31105185" z="40.7257919" />
     <vertex x="-48.6946869" y="-3.30075455" z="40.8873978" />
     <vertex x="-48.1631775" y="-3.29045701" z="41.0319901" />
     <vertex x="-47.6272964" y="-3.28015947" z="41.1593475" />
     <vertex x="-47.0875702" y="-3.26986194" z="41.2692642" />
     <vertex x="-46.5445328" y="-3.2595644" z="41.361496" />
     <vertex x="-45.9987106" y="-3.2492671" z="41.4358368" />
     <vertex x="-45.4506912" y="-3.23896956" z="41.4920731" />
     <vertex x="-44.9011688" y="-3.22867203" z="41.5301895" />
     <vertex x="-44.3507309" y="-3.21837449" z="41.5502777" />
     <vertex x="-43.7999344" y="-3.20807719" z="41.5524368" />
     <vertex x="-43.2493362" y="-3.19777966" z="41.5367737" />
     <vertex x="-42.6995087" y="-3.18748212" z="41.5033875" />
     <vertex x="-42.1510086" y="-3.17718458" z="41.4523849" />
     <vertex x="-41.6044006" y="-3.16688704" z="41.3838577" />
     <vertex x="-41.0602493" y="-3.15658975" z="41.2979126" />
     <vertex x="-40.5191193" y="-3.14629221" z="41.1946487" />
     <vertex x="-39.9815598" y="-3.13599467" z="41.0741653" />
     <vertex x="-39.4481506" y="-3.12569714" z="40.9365692" />
     <vertex x="-38.9194412" y="-3.11539984" z="40.7819519" />
     <vertex x="-38.3960037" y="-3.1051023" z="40.6104279" />
     <vertex x="-37.8784027" y="-3.09480476" z="40.4220886" />
     <vertex x="-37.3671875" y="-3.08450723" z="40.217041" />
     <vertex x="-36.8505783" y="-3.15322304" z="40.0302505" />
     <vertex x="-36.3275223" y="-3.21441889" z="39.8345642" />
     <vertex x="-35.8364563" y="-3.20412135" z="39.5787811" />
     <vertex x="-35.3541489" y="-3.19382381" z="39.3069763" />
     <vertex x="-34.8810043" y="-3.18352628" z="39.0195618" />
     <vertex x="-34.41745" y="-3.17322898" z="38.7169113" />
     <vertex x="-33.963913" y="-3.16293144" z="38.399437" />
     <vertex x="-33.5207977" y="-3.15263391" z="38.0675125" />
     <vertex x="-33.0885315" y="-3.14233637" z="37.7215424" />
     <vertex x="-32.6675339" y="-3.13203883" z="37.3619156" />
     <vertex x="-32.2582245" y="-3.12174153" z="36.9890289" />
     <vertex x="-31.8610172" y="-3.111444" z="36.6032715" />
     <vertex x="-31.4763355" y="-3.10114646" z="36.20504" />
     <vertex x="-31.1046009" y="-3.09084892" z="35.7947235" />
     <vertex x="-30.7462292" y="-3.08055162" z="35.3727188" />
     <vertex x="-30.4016399" y="-3.07025409" z="34.939415" />
     <vertex x="-30.0712566" y="-3.05995655" z="34.4952087" />
     <vertex x="-29.7554913" y="-3.04965901" z="34.0404968" />
     <vertex x="-29.4547691" y="-3.03936148" z="33.5756607" />
     <vertex x="-29.169508" y="-3.02906418" z="33.1011047" />
     <vertex x="-28.9001293" y="-3.01876664" z="32.6173859" />
     <vertex x="-28.6468334" y="-3.0084691" z="32.1251144" />
     <vertex x="-28.4097614" y="-2.99817157" z="31.6248493" />
     <vertex x="-28.1890507" y="-2.98787427" z="31.1171436" />
     <vertex x="-27.9848385" y="-2.97757673" z="30.6025581" />
     <vertex x="-27.7972641" y="-2.9672792" z="30.0816517" />
     <vertex x="-27.6264648" y="-2.95698166" z="29.5549812" />
     <vertex x="-27.472578" y="-2.94668412" z="29.0231056" />
     <vertex x="-27.3357449" y="-2.93638682" z="28.4865818" />
     <vertex x="-27.2160969" y="-2.92608929" z="27.9459667" />
     <vertex x="-27.1137791" y="-2.91579175" z="27.4018211" />
     <vertex x="-27.0289249" y="-2.90549421" z="26.854702" />
     <vertex x="-26.9616718" y="-2.89519691" z="26.3051662" />
     <vertex x="-26.9121609" y="-2.88489938" z="25.7537727" />
     <vertex x="-26.8805294" y="-2.87460184" z="25.2010784" />
     <vertex x="-26.8669147" y="-2.8643043" z="24.6476421" />
     <vertex x="-26.8714542" y="-2.85400701" z="24.0940208" />
     <vertex x="-26.8942852" y="-2.84370947" z="23.5407906" />
     <vertex x="-26.9354" y="-2.83341193" z="22.9886646" />
     <vertex x="-26.9946232" y="-2.8231144" z="22.4382324" />
     <vertex x="-27.0717678" y="-2.81281686" z="21.8900356" />
     <vertex x="-27.166647" y="-2.80251956" z="21.3446198" />
     <vertex x="-27.2790718" y="-2.79222202" z="20.8025246" />
     <vertex x="-27.4088535" y="-2.78192449" z="20.2642956" />
     <vertex x="-27.5558071" y="-2.77162695" z="19.7304764" />
     <vertex x="-27.7197418" y="-2.76132965" z="19.2016087" />
     <vertex x="-27.9004726" y="-2.75103211" z="18.678236" />
     <vertex x="-28.0978069" y="-2.74073458" z="18.1609001" />
     <vertex x="-28.3115635" y="-2.73043704" z="17.6501484" />
     <vertex x="-28.5415478" y="-2.7201395" z="17.1465206" />
     <vertex x="-28.7875767" y="-2.70984221" z="16.6505604" />
     <vertex x="-29.0494633" y="-2.69954467" z="16.1628132" />
     <vertex x="-29.327013" y="-2.68924713" z="15.6838169" />
     <vertex x="-29.6200466" y="-2.67894959" z="15.2141209" />
     <vertex x="-29.8779316" y="-2.73046994" z="14.71945" />
     <vertex x="-30.145277" y="-2.76991749" z="14.225565" />
     <vertex x="-30.4859295" y="-2.75961995" z="13.7836971" />
     <vertex x="-30.840868" y="-2.74932241" z="13.3532696" />
     <vertex x="-31.2096329" y="-2.73902488" z="12.9346333" />
     <vertex x="-31.5917702" y="-2.72872758" z="12.5281506" />
     <vertex x="-31.9868221" y="-2.71843004" z="12.1341724" />
     <vertex x="-32.3943329" y="-2.70813251" z="11.7530575" />
     <vertex x="-32.8138428" y="-2.69783497" z="11.3851643" />
     <vertex x="-33.2449036" y="-2.68753743" z="11.0308437" />
     <vertex x="-33.6870499" y="-2.67724013" z="10.6904583" />
     <vertex x="-34.1398239" y="-2.6669426" z="10.3643627" />
     <vertex x="-34.6027756" y="-2.65664506" z="10.0529079" />
     <vertex x="-35.0754471" y="-2.64634752" z="9.75645638" />
     <vertex x="-35.5573807" y="-2.63605022" z="9.47535896" />
     <vertex x="-36.0481186" y="-2.62575269" z="9.2099781" />
     <vertex x="-36.5472031" y="-2.61545515" z="8.96066856" />
     <vertex x="-37.0541763" y="-2.60515761" z="8.7277813" />
     <vertex x="-37.5685883" y="-2.59486032" z="8.5116787" />
     <vertex x="-38.0898972" y="-2.58456278" z="8.31271553" />
     <vertex x="-38.6174316" y="-2.57426524" z="8.13107872" />
     <vertex x="-39.1505966" y="-2.5639677" z="7.96682549" />
     <vertex x="-39.6888199" y="-2.55367017" z="7.81999779" />
     <vertex x="-40.2315292" y="-2.54337287" z="7.69065285" />
     <vertex x="-40.7781448" y="-2.53307533" z="7.57884026" />
     <vertex x="-41.3280869" y="-2.5227778" z="7.4846096" />
     <vertex x="-41.8807831" y="-2.51248026" z="7.40801048" />
     <vertex x="-42.4356613" y="-2.50218296" z="7.34909248" />
     <vertex x="-42.9921265" y="-2.49188542" z="7.30791283" />
     <vertex x="-43.5496216" y="-2.48158789" z="7.28451347" />
     <vertex x="-44.1075516" y="-2.47129035" z="7.27894783" />
     <vertex x="-44.6653595" y="-2.46099281" z="7.2912693" />
     <vertex x="-45.2224503" y="-2.45069551" z="7.32152367" />
     <vertex x="-45.7782516" y="-2.44039798" z="7.36976814" />
     <vertex x="-46.3321915" y="-2.43010044" z="7.43604469" />
     <vertex x="-46.8836975" y="-2.4198029" z="7.52041054" />
     <vertex x="-47.4321747" y="-2.40950561" z="7.62291145" />
     <vertex x="-47.9769592" y="-2.39920807" z="7.74352074" />
     <vertex x="-48.5174179" y="-2.38891053" z="7.88199043" />
     <vertex x="-49.0530396" y="-2.378613" z="8.0380497" />
     <vertex x="-49.5833054" y="-2.36831546" z="8.2114315" />
     <vertex x="-50.1077194" y="-2.35801816" z="8.40185738" />
     <vertex x="-50.6257553" y="-2.34772062" z="8.60906029" />
     <vertex x="-51.1369095" y="-2.33742309" z="8.83276939" />
     <vertex x="-51.6406708" y="-2.32712555" z="9.07271004" />
     <vertex x="-52.1365204" y="-2.31682825" z="9.32860756" />
     <vertex x="-52.6239548" y="-2.30653071" z="9.60019875" />
     <vertex x="-53.1024628" y="-2.29623318" z="9.88720894" />
     <vertex x="-53.5715256" y="-2.28593564" z="10.1893635" />
     <vertex x="-54.030632" y="-2.27563834" z="10.5063915" />
     <vertex x="-54.4792786" y="-2.26534081" z="10.838026" />
     <vertex x="-54.9169464" y="-2.25504327" z="11.1839886" />
     <vertex x="-55.3431244" y="-2.24474573" z="11.5440159" />
     <vertex x="-55.7573013" y="-2.23444819" z="11.9178257" />
     <vertex x="-56.161644" y="-2.22408104" z="12.3078213" />
     <vertex x="-56.5475693" y="-2.21385336" z="12.705534" />
     <vertex x="-56.92276" y="-2.20355582" z="13.1184406" />
     <vertex x="-57.284256" y="-2.19325829" z="13.5433636" />
     <vertex x="-57.6317825" y="-2.18296099" z="13.9797993" />
     <vertex x="-57.9650574" y="-2.17266345" z="14.4272404" />
     <vertex x="-58.2837982" y="-2.16236591" z="14.8851757" />
     <vertex x="-58.5877228" y="-2.15206838" z="15.3531094" />
     <vertex x="-58.8765488" y="-2.14177084" z="15.8305264" />
     <vertex x="-59.1499939" y="-2.13147354" z="16.3169231" />
     <vertex x="-59.4077835" y="-2.121176" z="16.8117943" />
     <vertex x="-59.6496201" y="-2.11087847" z="17.3146343" />
     <vertex x="-59.8752441" y="-2.10058093" z="17.8249359" />
     <vertex x="-60.0843582" y="-2.09028363" z="18.3421917" />
     <vertex x="-60.2766876" y="-2.0799861" z="18.8658962" />
     <vertex x="-60.4519424" y="-2.06968856" z="19.3955441" />
     <vertex x="-60.6098557" y="-2.05939102" z="19.9306278" />
     <vertex x="-60.7501373" y="-2.04909372" z="20.470644" />
     <vertex x="-60.8724976" y="-2.03879619" z="21.0150585" />
     <vertex x="-60.9767838" y="-2.02849865" z="21.5631676" />
     <vertex x="-61.0630188" y="-2.01820111" z="22.1143627" />
     <vertex x="-61.1312332" y="-2.00790358" z="22.6680679" />
     <vertex x="-61.1814651" y="-1.99760628" z="23.2237053" />
     <vertex x="-61.213768" y="-1.98730874" z="23.7806931" />
     <vertex x="-61.2281647" y="-1.9770112" z="24.338459" />
     <vertex x="-61.3037872" y="-2.00312924" z="24.8968639" />
     <vertex x="-58.2177582" y="-3.44330096" z="33.8244476" />
     <vertex x="-57.9029541" y="-3.34630466" z="34.2755585" />
     <vertex x="-57.5867004" y="-3.24930859" z="34.725647" />
     <vertex x="-57.2678223" y="-3.15501308" z="35.1750031" />
     <vertex x="-56.9448318" y="-3.0657649" z="35.6235428" />
     <vertex x="-56.6162567" y="-2.98391151" z="36.0709763" />
     <vertex x="-56.2806854" y="-2.91180015" z="36.5168839" />
     <vertex x="-55.9365005" y="-2.85175395" z="36.9604034" />
     <vertex x="-55.5814743" y="-2.8050642" z="37.3997116" />
     <vertex x="-57.9094238" y="-3.43300343" z="34.2800827" />
     <vertex x="-57.5867004" y="-3.42270589" z="34.725647" />
     <vertex x="-57.2499313" y="-3.41240835" z="35.1606598" />
     <vertex x="-56.8994217" y="-3.40211105" z="35.5846558" />
     <vertex x="-56.5354996" y="-3.39181352" z="35.9971619" />
     <vertex x="-56.1584778" y="-3.38151598" z="36.3977051" />
     <vertex x="-55.768692" y="-3.37121844" z="36.78582" />
     <vertex x="-55.3664474" y="-3.36092091" z="37.1610184" />
     <vertex x="-54.9520798" y="-3.35062361" z="37.52285" />
     <vertex x="-54.5259323" y="-3.34032607" z="37.8708115" />
     <vertex x="-54.088562" y="-3.33002853" z="38.2044601" />
     <vertex x="-53.6405106" y="-3.319731" z="38.5235596" />
     <vertex x="-53.1823044" y="-3.3094337" z="38.8278732" />
     <vertex x="-52.7144699" y="-3.29913616" z="39.1171951" />
     <vertex x="-52.2375336" y="-3.28883862" z="39.391304" />
     <vertex x="-51.7520142" y="-3.27854109" z="39.649971" />
     <vertex x="-51.2584534" y="-3.26824355" z="39.8929749" />
     <vertex x="-50.75737" y="-3.25794625" z="40.1200943" />
     <vertex x="-50.2487793" y="-3.24763846" z="40.3313217" />
     <vertex x="-49.7347412" y="-3.23735118" z="40.5258179" />
     <vertex x="-49.2142487" y="-3.22705364" z="40.7039642" />
     <vertex x="-48.6883469" y="-3.21675634" z="40.8653564" />
     <vertex x="-48.157547" y="-3.20645881" z="41.0097504" />
     <vertex x="-47.6223907" y="-3.19616127" z="41.1369476" />
     <vertex x="-47.0833893" y="-3.18586373" z="41.2467041" />
     <vertex x="-46.5410843" y="-3.17556643" z="41.3388138" />
     <vertex x="-45.9959946" y="-3.1652689" z="41.4130554" />
     <vertex x="-45.4487076" y="-3.15497136" z="41.469223" />
     <vertex x="-44.8999329" y="-3.14467382" z="41.5072784" />
     <vertex x="-44.350235" y="-3.13437629" z="41.5273438" />
     <vertex x="-43.8001785" y="-3.12407899" z="41.5295029" />
     <vertex x="-43.2503281" y="-3.11378145" z="41.513855" />
     <vertex x="-42.7012405" y="-3.10348392" z="41.4805222" />
     <vertex x="-42.1534805" y="-3.09318638" z="41.4295807" />
     <vertex x="-41.607605" y="-3.08288908" z="41.361145" />
     <vertex x="-41.0641861" y="-3.07259154" z="41.2753143" />
     <vertex x="-40.5237808" y="-3.06229401" z="41.1721878" />
     <vertex x="-39.9869537" y="-3.05199647" z="41.0518723" />
     <vertex x="-39.4542542" y="-3.04169893" z="40.9144592" />
     <vertex x="-38.9262619" y="-3.03140163" z="40.7600555" />
     <vertex x="-38.4035339" y="-3.0211041" z="40.5887604" />
     <vertex x="-37.8866272" y="-3.01080656" z="40.4006729" />
     <vertex x="-37.3760986" y="-3.00050902" z="40.1959" />
     <vertex x="-36.8657227" y="-3.07426715" z="39.9966583" />
     <vertex x="-36.3497162" y="-3.14286304" z="39.7901688" />
     <vertex x="-35.8600845" y="-3.1325655" z="39.5351257" />
     <vertex x="-35.3791656" y="-3.12226796" z="39.2641144" />
     <vertex x="-34.907402" y="-3.11197042" z="38.9775314" />
     <vertex x="-34.4451904" y="-3.10167289" z="38.6757584" />
     <vertex x="-33.9929657" y="-3.09137559" z="38.3591995" />
     <vertex x="-33.5511398" y="-3.08107805" z="38.028244" />
     <vertex x="-33.1201248" y="-3.07078052" z="37.6832733" />
     <vertex x="-32.7003479" y="-3.06048298" z="37.3246918" />
     <vertex x="-32.2922211" y="-3.05018568" z="36.9528885" />
     <vertex x="-31.8961678" y="-3.03988814" z="36.5682449" />
     <vertex x="-31.5126038" y="-3.02959061" z="36.1711731" />
     <vertex x="-31.1419468" y="-3.01929307" z="35.7620468" />
     <vertex x="-30.7846127" y="-3.00899553" z="35.3412628" />
     <vertex x="-30.4410229" y="-2.99869823" z="34.9092178" />
     <vertex x="-30.1115971" y="-2.9884007" z="34.466301" />
     <vertex x="-29.7967472" y="-2.97810316" z="34.0129013" />
     <vertex x="-29.4968967" y="-2.96780562" z="33.5494156" />
     <vertex x="-29.2124653" y="-2.95750833" z="33.0762405" />
     <vertex x="-28.9438648" y="-2.94721079" z="32.5939178" />
     <vertex x="-28.6913052" y="-2.93691325" z="32.1030731" />
     <vertex x="-28.4549198" y="-2.92661572" z="31.6042595" />
     <vertex x="-28.2348499" y="-2.91631842" z="31.0980263" />
     <vertex x="-28.031229" y="-2.90602088" z="30.5849342" />
     <vertex x="-27.8441982" y="-2.89572334" z="30.0655384" />
     <vertex x="-27.6738949" y="-2.88542581" z="29.5403957" />
     <vertex x="-27.5204563" y="-2.87512827" z="29.0100613" />
     <vertex x="-27.384016" y="-2.86483097" z="28.4750938" />
     <vertex x="-27.2647171" y="-2.85453343" z="27.9360466" />
     <vertex x="-27.1626949" y="-2.8442359" z="27.3934784" />
     <vertex x="-27.0780849" y="-2.83393836" z="26.8479462" />
     <vertex x="-27.0110302" y="-2.82364106" z="26.3000031" />
     <vertex x="-26.9616642" y="-2.81334352" z="25.7502079" />
     <vertex x="-26.9301243" y="-2.80304599" z="25.1991158" />
     <vertex x="-26.9165478" y="-2.79274845" z="24.6472855" />
     <vertex x="-26.9210739" y="-2.78245091" z="24.0952702" />
     <vertex x="-26.9438381" y="-2.77215362" z="23.543642" />
     <vertex x="-26.9848328" y="-2.76185608" z="22.9931183" />
     <vertex x="-27.0438862" y="-2.75155854" z="22.4442825" />
     <vertex x="-27.1208057" y="-2.74126101" z="21.8976765" />
     <vertex x="-27.2154102" y="-2.73096371" z="21.3538399" />
     <vertex x="-27.3275089" y="-2.72066617" z="20.8133183" />
     <vertex x="-27.4569149" y="-2.71036863" z="20.2766495" />
     <vertex x="-27.6034412" y="-2.7000711" z="19.7443771" />
     <vertex x="-27.766901" y="-2.68977356" z="19.2170429" />
     <vertex x="-27.9471073" y="-2.67947626" z="18.6951885" />
     <vertex x="-28.1438713" y="-2.66917872" z="18.1793537" />
     <vertex x="-28.3570061" y="-2.65888119" z="17.6700821" />
     <vertex x="-28.5863247" y="-2.64858365" z="17.1679153" />
     <vertex x="-28.8316402" y="-2.63828635" z="16.6733913" />
     <vertex x="-29.0927658" y="-2.62798882" z="16.1870594" />
     <vertex x="-29.3695126" y="-2.61769128" z="15.7094555" />
     <vertex x="-29.6616955" y="-2.60739374" z="15.2411175" />
     <vertex x="-29.9282627" y="-2.66865563" z="14.7544193" />
     <vertex x="-30.2026005" y="-2.72016883" z="14.2682285" />
     <vertex x="-30.5418415" y="-2.70987129" z="13.8281918" />
     <vertex x="-30.8953094" y="-2.69957376" z="13.3995457" />
     <vertex x="-31.2625484" y="-2.68927622" z="12.982645" />
     <vertex x="-31.6431026" y="-2.67897892" z="12.5778446" />
     <vertex x="-32.0365143" y="-2.66868138" z="12.1854992" />
     <vertex x="-32.442337" y="-2.65838385" z="11.8059635" />
     <vertex x="-32.8601151" y="-2.64808631" z="11.4395924" />
     <vertex x="-33.2893829" y="-2.63778877" z="11.0867443" />
     <vertex x="-33.7296982" y="-2.62749147" z="10.7477665" />
     <vertex x="-34.180603" y="-2.61719394" z="10.4230175" />
     <vertex x="-34.6416321" y="-2.6068964" z="10.1128559" />
     <vertex x="-35.1123428" y="-2.59659886" z="9.81763268" />
     <vertex x="-35.5922852" y="-2.58630157" z="9.53770256" />
     <vertex x="-36.080986" y="-2.57600403" z="9.27342033" />
     <vertex x="-36.5780029" y="-2.56570649" z="9.02514076" />
     <vertex x="-37.0828781" y="-2.55540895" z="8.79321861" />
     <vertex x="-37.5951614" y="-2.54511142" z="8.57801247" />
     <vertex x="-38.1143112" y="-2.53481412" z="8.37987328" />
     <vertex x="-38.6396561" y="-2.52451658" z="8.19898796" />
     <vertex x="-39.1706161" y="-2.51421905" z="8.03541374" />
     <vertex x="-39.7066116" y="-2.50392151" z="7.8891964" />
     <vertex x="-40.2470703" y="-2.49362421" z="7.76038933" />
     <vertex x="-40.79142" y="-2.48332667" z="7.64903831" />
     <vertex x="-41.3390884" y="-2.47302914" z="7.55519676" />
     <vertex x="-41.8894958" y="-2.4627316" z="7.47891426" />
     <vertex x="-42.44207" y="-2.45243406" z="7.42024422" />
     <vertex x="-42.9962311" y="-2.44213676" z="7.37923241" />
     <vertex x="-43.5514145" y="-2.43183923" z="7.35592842" />
     <vertex x="-44.1070404" y="-2.42154169" z="7.35038948" />
     <vertex x="-44.662529" y="-2.41124415" z="7.36265755" />
     <vertex x="-45.2173157" y="-2.40094686" z="7.39278984" />
     <vertex x="-45.7708206" y="-2.39064932" z="7.44083214" />
     <vertex x="-46.322464" y="-2.38035178" z="7.50683403" />
     <vertex x="-46.8716812" y="-2.37005424" z="7.59084892" />
     <vertex x="-47.4178925" y="-2.35975695" z="7.69292641" />
     <vertex x="-47.9604187" y="-2.34945941" z="7.81303596" />
     <vertex x="-48.4986343" y="-2.33916187" z="7.95093346" />
     <vertex x="-49.0320358" y="-2.32886434" z="8.10634422" />
     <vertex x="-49.560112" y="-2.3185668" z="8.27900887" />
     <vertex x="-50.0823517" y="-2.3082695" z="8.4686451" />
     <vertex x="-50.5982437" y="-2.29797196" z="8.6749897" />
     <vertex x="-51.1072769" y="-2.28767443" z="8.89777184" />
     <vertex x="-51.6089478" y="-2.27737689" z="9.13671684" />
     <vertex x="-52.1027451" y="-2.26707959" z="9.39155769" />
     <vertex x="-52.5881653" y="-2.25678205" z="9.66202354" />
     <vertex x="-53.064682" y="-2.24648452" z="9.94784355" />
     <vertex x="-53.5318069" y="-2.23618698" z="10.2487469" />
     <vertex x="-53.9890137" y="-2.22588944" z="10.5644627" />
     <vertex x="-54.4357986" y="-2.21559215" z="10.8947201" />
     <vertex x="-54.8716507" y="-2.20529461" z="11.2392521" />
     <vertex x="-55.2960663" y="-2.19499707" z="11.5977879" />
     <vertex x="-55.7085266" y="-2.18469954" z="11.9700489" />
     <vertex x="-56.1110153" y="-2.17433715" z="12.3582516" />
     <vertex x="-56.4955215" y="-2.1641047" z="12.7544956" />
     <vertex x="-56.8691559" y="-2.15380716" z="13.1656895" />
     <vertex x="-57.2291565" y="-2.14350963" z="13.5888538" />
     <vertex x="-57.5752487" y="-2.13321233" z="14.0234814" />
     <vertex x="-57.9071426" y="-2.12291479" z="14.4690685" />
     <vertex x="-58.2245636" y="-2.11261725" z="14.925108" />
     <vertex x="-58.5272217" y="-2.10231972" z="15.3910999" />
     <vertex x="-58.8148575" y="-2.09202218" z="15.8665409" />
     <vertex x="-59.0871658" y="-2.08172488" z="16.3509235" />
     <vertex x="-59.3438873" y="-2.07142735" z="16.8437462" />
     <vertex x="-59.5847244" y="-2.06112981" z="17.3445015" />
     <vertex x="-59.8094101" y="-2.05083227" z="17.8526878" />
     <vertex x="-60.017662" y="-2.04053497" z="18.3678017" />
     <vertex x="-60.2091904" y="-2.03023744" z="18.8893375" />
     <vertex x="-60.3837204" y="-2.0199399" z="19.4167919" />
     <vertex x="-60.5409775" y="-2.00964236" z="19.9496593" />
     <vertex x="-60.6806793" y="-1.99934483" z="20.4874363" />
     <vertex x="-60.802536" y="-1.98904753" z="21.0295963" />
     <vertex x="-60.906395" y="-1.97874999" z="21.5754356" />
     <vertex x="-60.9922638" y="-1.96845245" z="22.1243477" />
     <vertex x="-61.0601959" y="-1.95815492" z="22.6757584" />
     <vertex x="-61.1102219" y="-1.94785762" z="23.2290936" />
     <vertex x="-61.1423874" y="-1.93756008" z="23.7837753" />
     <vertex x="-61.1567307" y="-1.92726254" z="24.3392296" />
     <vertex x="-61.2247314" y="-1.96673536" z="24.8952427" />
     <vertex x="-61.2823792" y="-1.99280858" z="25.4582634" />
     <vertex x="-61.2431335" y="-1.98251104" z="26.0174389" />
     <vertex x="-61.1860733" y="-1.97221351" z="26.5750713" />
     <vertex x="-61.1112213" y="-1.96191621" z="27.1305809" />
     <vertex x="-61.018631" y="-1.95161867" z="27.6833858" />
     <vertex x="-60.9083328" y="-1.94132113" z="28.2329044" />
     <vertex x="-60.7803726" y="-1.9310236" z="28.7785587" />
     <vertex x="-60.6347809" y="-1.92072606" z="29.3197689" />
     <vertex x="-60.4716034" y="-1.91042876" z="29.8559513" />
     <vertex x="-60.2908859" y="-1.90013123" z="30.3865261" />
     <vertex x="-60.0926895" y="-1.88983369" z="30.9108715" />
     <vertex x="-59.8773117" y="-1.87953615" z="31.4283257" />
     <vertex x="-59.6451035" y="-1.86923885" z="31.9384117" />
     <vertex x="-59.3964081" y="-1.85894132" z="32.4406662" />
     <vertex x="-59.1315918" y="-1.84864378" z="32.9346161" />
     <vertex x="-58.8509827" y="-1.83834624" z="33.4198074" />
     <vertex x="-58.5549393" y="-1.82804871" z="33.8957596" />
     <vertex x="-58.2438126" y="-1.81775141" z="34.3620224" />
     <vertex x="-57.9179459" y="-1.80745387" z="34.8181229" />
     <vertex x="-57.5776978" y="-1.79715633" z="35.2635956" />
     <vertex x="-57.2234039" y="-1.7868588" z="35.6979752" />
     <vertex x="-56.855423" y="-1.7765615" z="36.1207962" />
     <vertex x="-56.4740982" y="-1.76626396" z="36.5315933" />
     <vertex x="-56.0797882" y="-1.75596642" z="36.9298935" />
     <vertex x="-55.6728287" y="-1.74566889" z="37.3152466" />
     <vertex x="-55.2535782" y="-1.73537159" z="37.6871796" />
     <vertex x="-54.8223801" y="-1.72507381" z="38.0452194" />
     <vertex x="-54.3795853" y="-1.71477652" z="38.3889084" />
     <vertex x="-53.9256439" y="-1.70447922" z="38.7177582" />
     <vertex x="-53.4611588" y="-1.69418144" z="39.0314255" />
     <vertex x="-52.9866791" y="-1.68388414" z="39.3297119" />
     <vertex x="-52.5027466" y="-1.67358637" z="39.6124191" />
     <vertex x="-52.0099182" y="-1.66328907" z="39.8793335" />
     <vertex x="-51.5087357" y="-1.65299177" z="40.1302643" />
     <vertex x="-51.0002136" y="-1.64270353" z="40.3648071" />
     <vertex x="-50.4834824" y="-1.6323967" z="40.583374" />
     <vertex x="-49.9605026" y="-1.62209892" z="40.785141" />
     <vertex x="-49.4313583" y="-1.61180162" z="40.9701233" />
     <vertex x="-48.8965836" y="-1.60150433" z="41.1381226" />
     <vertex x="-48.3567352" y="-1.59120655" z="41.2889252" />
     <vertex x="-47.8123474" y="-1.58090925" z="41.4223328" />
     <vertex x="-47.2639771" y="-1.57061195" z="41.5381546" />
     <vertex x="-46.7121658" y="-1.56031418" z="41.6361847" />
     <vertex x="-46.1574554" y="-1.55001688" z="41.716217" />
     <vertex x="-45.6004028" y="-1.5397191" z="41.7780609" />
     <vertex x="-45.0415421" y="-1.52942181" z="41.8215103" />
     <vertex x="-44.481575" y="-1.51912451" z="41.8464279" />
     <vertex x="-43.9211426" y="-1.50882673" z="41.8528976" />
     <vertex x="-43.360817" y="-1.49852943" z="41.8410492" />
     <vertex x="-42.8011703" y="-1.48823166" z="41.8110199" />
     <vertex x="-42.2427597" y="-1.47793436" z="41.7629242" />
     <vertex x="-41.6861649" y="-1.46763706" z="41.696907" />
     <vertex x="-41.1319427" y="-1.45733929" z="41.6130753" />
     <vertex x="-40.5777817" y="-1.44698811" z="41.5110016" />
     <vertex x="-40.0328979" y="-1.43674469" z="41.39254" />
     <vertex x="-39.4892197" y="-1.42644691" z="41.2560806" />
     <vertex x="-38.9506149" y="-1.41615772" z="41.1024628" />
     <vertex x="-38.4163513" y="-1.40585184" z="40.931427" />
     <vertex x="-37.8883133" y="-1.39555454" z="40.7434921" />
     <vertex x="-37.3666229" y="-1.38525724" z="40.5386581" />
     <vertex x="-36.8518448" y="-1.37495947" z="40.3170547" />
     <vertex x="-36.3445511" y="-1.36466217" z="40.0787964" />
     <vertex x="-35.845314" y="-1.3543644" z="39.8240356" />
     <vertex x="-35.3546982" y="-1.3440671" z="39.552887" />
     <vertex x="-34.8733673" y="-1.3337698" z="39.2656784" />
     <vertex x="-34.4017715" y="-1.32347202" z="38.9628296" />
     <vertex x="-33.9403229" y="-1.31317472" z="38.6447678" />
     <vertex x="-33.489418" y="-1.30287743" z="38.3118973" />
     <vertex x="-33.0494766" y="-1.29257965" z="37.9646454" />
     <vertex x="-32.6208878" y="-1.28228235" z="37.6034241" />
     <vertex x="-32.2040787" y="-1.27198458" z="37.2286453" />
     <vertex x="-31.7994328" y="-1.26168728" z="36.8407288" />
     <vertex x="-31.4073734" y="-1.25138998" z="36.4401016" />
     <vertex x="-31.0282993" y="-1.24109221" z="36.0271683" />
     <vertex x="-30.6626186" y="-1.23079491" z="35.6023483" />
     <vertex x="-30.3107357" y="-1.22049713" z="35.1660538" />
     <vertex x="-29.9730568" y="-1.21019983" z="34.7187119" />
     <vertex x="-29.6499882" y="-1.19990253" z="34.2607346" />
     <vertex x="-57.5803833" y="-3.33600736" z="34.7209091" />
     <vertex x="-57.2499313" y="-3.23901129" z="35.1606598" />
     <vertex x="-56.9168396" y="-3.14471555" z="35.5995712" />
     <vertex x="-56.579628" y="-3.05546737" z="36.0374985" />
     <vertex x="-56.2368164" y="-2.97361398" z="36.4740982" />
     <vertex x="-55.8869858" y="-2.90150261" z="36.9088898" />
     <vertex x="-55.5285339" y="-2.84145641" z="37.34095" />
     <vertex x="-55.1592789" y="-2.79476666" z="37.7683716" />
     <vertex x="-57.2437668" y="-3.32570982" z="35.1557236" />
     <vertex x="-56.893425" y="-3.31541228" z="35.5795212" />
     <vertex x="-56.5296707" y="-3.30511475" z="35.9918365" />
     <vertex x="-56.1528244" y="-3.29481745" z="36.392189" />
     <vertex x="-55.7632141" y="-3.28451991" z="36.7801208" />
     <vertex x="-55.3611679" y="-3.27422237" z="37.1551514" />
     <vertex x="-54.946991" y="-3.26392484" z="37.5168076" />
     <vertex x="-54.5210419" y="-3.25362754" z="37.8646088" />
     <vertex x="-54.0838699" y="-3.24333" z="38.1981049" />
     <vertex x="-53.6360245" y="-3.23303246" z="38.5170517" />
     <vertex x="-53.1780319" y="-3.22273493" z="38.8212357" />
     <vertex x="-52.7104111" y="-3.21243739" z="39.1104202" />
     <vertex x="-52.233696" y="-3.20214009" z="39.3843994" />
     <vertex x="-51.7484055" y="-3.19184256" z="39.6429443" />
     <vertex x="-51.2550735" y="-3.18154502" z="39.8858337" />
     <vertex x="-50.7542267" y="-3.17124748" z="40.112854" />
     <vertex x="-50.2459183" y="-3.16094089" z="40.3239594" />
     <vertex x="-49.7320709" y="-3.15065265" z="40.5183868" />
     <vertex x="-49.2118225" y="-3.14035511" z="40.6964569" />
     <vertex x="-48.6861572" y="-3.13005757" z="40.8577652" />
     <vertex x="-48.1556091" y="-3.11976004" z="41.0020981" />
     <vertex x="-47.620697" y="-3.10946274" z="41.1292267" />
     <vertex x="-47.081955" y="-3.0991652" z="41.2389374" />
     <vertex x="-46.5398941" y="-3.08886766" z="41.3310089" />
     <vertex x="-45.9950638" y="-3.07857013" z="41.4052124" />
     <vertex x="-45.4480286" y="-3.06827283" z="41.4613495" />
     <vertex x="-44.8995056" y="-3.05797529" z="41.4993973" />
     <vertex x="-44.3500671" y="-3.04767776" z="41.5194473" />
     <vertex x="-43.8002701" y="-3.03738022" z="41.5216064" />
     <vertex x="-43.2506714" y="-3.02708292" z="41.5059662" />
     <vertex x="-42.7018356" y="-3.01678538" z="41.4726486" />
     <vertex x="-42.1543274" y="-3.00648785" z="41.42173" />
     <vertex x="-41.6087112" y="-2.99619031" z="41.3533249" />
     <vertex x="-41.0655441" y="-2.98589277" z="41.26754" />
     <vertex x="-40.5253906" y="-2.97559547" z="41.1644592" />
     <vertex x="-39.9888077" y="-2.96529794" z="41.0441971" />
     <vertex x="-39.4563599" y="-2.9550004" z="40.9068451" />
     <vertex x="-38.9286118" y="-2.94470286" z="40.7525177" />
     <vertex x="-38.4061203" y="-2.93440557" z="40.5812988" />
     <vertex x="-37.8894577" y="-2.92410803" z="40.3933029" />
     <vertex x="-37.3791733" y="-2.91381049" z="40.1886215" />
     <vertex x="-36.875061" y="-2.9902637" z="39.9757004" />
     <vertex x="-36.3662033" y="-3.06391239" z="39.7572098" />
     <vertex x="-35.8776245" y="-3.05361485" z="39.5027161" />
     <vertex x="-35.3977432" y="-3.04331732" z="39.2322922" />
     <vertex x="-34.9269943" y="-3.03301978" z="38.9463196" />
     <vertex x="-34.4657898" y="-3.02272248" z="38.6452026" />
     <vertex x="-34.014534" y="-3.01242495" z="38.3293304" />
     <vertex x="-33.5736618" y="-3.00212741" z="37.9990845" />
     <vertex x="-33.1435776" y="-2.99182987" z="37.6548615" />
     <vertex x="-32.7247086" y="-2.98153257" z="37.2970505" />
     <vertex x="-32.3174667" y="-2.97123504" z="36.9260483" />
     <vertex x="-31.922266" y="-2.9609375" z="36.542244" />
     <vertex x="-31.5395298" y="-2.95063996" z="36.146019" />
     <vertex x="-31.169672" y="-2.94034243" z="35.7377777" />
     <vertex x="-30.8131123" y="-2.93004513" z="35.3179092" />
     <vertex x="-30.4702644" y="-2.91974759" z="34.886795" />
     <vertex x="-30.1415482" y="-2.90945005" z="34.4448318" />
     <vertex x="-29.8273792" y="-2.89915252" z="33.9924164" />
     <vertex x="-29.5281773" y="-2.88885522" z="33.5299301" />
     <vertex x="-29.2443581" y="-2.87855768" z="33.0577698" />
     <vertex x="-28.9763393" y="-2.86826015" z="32.5764999" />
     <vertex x="-28.7243233" y="-2.85796261" z="32.0867157" />
     <vertex x="-28.4884491" y="-2.84766507" z="31.588974" />
     <vertex x="-28.2688541" y="-2.83736777" z="31.0838337" />
     <vertex x="-28.0656738" y="-2.82707024" z="30.5718479" />
     <vertex x="-27.8790474" y="-2.8167727" z="30.0535736" />
     <vertex x="-27.7091122" y="-2.80647516" z="29.5295658" />
     <vertex x="-27.5560017" y="-2.79617786" z="29.0003757" />
     <vertex x="-27.4198589" y="-2.78588033" z="28.4665642" />
     <vertex x="-27.3008175" y="-2.77558279" z="27.9286804" />
     <vertex x="-27.1990147" y="-2.76528525" z="27.3872852" />
     <vertex x="-27.1145878" y="-2.75498796" z="26.8429298" />
     <vertex x="-27.047678" y="-2.74469042" z="26.2961693" />
     <vertex x="-26.9984169" y="-2.73439288" z="25.7475624" />
     <vertex x="-26.9669437" y="-2.72409534" z="25.1976604" />
     <vertex x="-26.9533978" y="-2.71379781" z="24.6470203" />
     <vertex x="-26.9579144" y="-2.70350051" z="24.0961971" />
     <vertex x="-26.980629" y="-2.69320297" z="23.5457611" />
     <vertex x="-27.0215359" y="-2.68290544" z="22.9964256" />
     <vertex x="-27.0804615" y="-2.6726079" z="22.4487743" />
     <vertex x="-27.157217" y="-2.6623106" z="21.9033489" />
     <vertex x="-27.2516155" y="-2.65201306" z="21.3606873" />
     <vertex x="-27.3634739" y="-2.64171553" z="20.821331" />
     <vertex x="-27.4925995" y="-2.63141799" z="20.2858219" />
     <vertex x="-27.6388111" y="-2.62112045" z="19.7546997" />
     <vertex x="-27.8019161" y="-2.61082315" z="19.2285042" />
     <vertex x="-27.9817333" y="-2.60052562" z="18.7077751" />
     <vertex x="-28.178072" y="-2.59022808" z="18.1930542" />
     <vertex x="-28.3907471" y="-2.57993054" z="17.6848831" />
     <vertex x="-28.6195698" y="-2.56963325" z="17.1837997" />
     <vertex x="-28.864357" y="-2.55933571" z="16.6903477" />
     <vertex x="-29.124918" y="-2.54903817" z="16.205061" />
     <vertex x="-29.4010677" y="-2.53874063" z="15.728487" />
     <vertex x="-29.6926193" y="-2.5284431" z="15.2611637" />
     <vertex x="-29.9690266" y="-2.59709954" z="14.7827358" />
     <vertex x="-30.2915821" y="-2.58679891" z="14.3344555" />
     <vertex x="-30.2517643" y="-2.65835476" z="14.3048191" />
     <vertex x="-30.6286335" y="-2.57650137" z="13.8972607" />
     <vertex x="-30.5897961" y="-2.64805722" z="13.866354" />
     <vertex x="-30.9798183" y="-2.56620383" z="13.4713802" />
     <vertex x="-30.9420033" y="-2.63775969" z="13.4392376" />
     <vertex x="-31.3446846" y="-2.5559063" z="13.0571728" />
     <vertex x="-31.30793" y="-2.62746239" z="13.0238247" />
     <vertex x="-31.7227821" y="-2.545609" z="12.6549854" />
     <vertex x="-31.6871262" y="-2.61716485" z="12.6204662" />
     <vertex x="-32.1136551" y="-2.53531146" z="12.265173" />
     <vertex x="-32.0791397" y="-2.60686731" z="12.2295208" />
     <vertex x="-32.516861" y="-2.52501392" z="11.8880901" />
     <vertex x="-32.4835129" y="-2.59656978" z="11.8513393" />
     <vertex x="-32.9319382" y="-2.51471639" z="11.5240841" />
     <vertex x="-32.8997955" y="-2.58627224" z="11.4862766" />
     <vertex x="-33.3584366" y="-2.50441909" z="11.1735134" />
     <vertex x="-33.3275375" y="-2.57597494" z="11.1346836" />
     <vertex x="-33.7959061" y="-2.49412155" z="10.8367252" />
     <vertex x="-33.7662811" y="-2.5656774" z="10.7969189" />
     <vertex x="-34.2438965" y="-2.48382401" z="10.5140743" />
     <vertex x="-34.2155685" y="-2.55537987" z="10.4733295" />
     <vertex x="-34.7019501" y="-2.47352648" z="10.2059116" />
     <vertex x="-34.6749649" y="-2.54508233" z="10.1642704" />
     <vertex x="-35.1696243" y="-2.46322894" z="9.91259575" />
     <vertex x="-35.1439972" y="-2.53478503" z="9.87010002" />
     <vertex x="-35.6464615" y="-2.45293164" z="9.6344738" />
     <vertex x="-35.6222153" y="-2.5244875" z="9.59116936" />
     <vertex x="-36.1320114" y="-2.44263411" z="9.37189674" />
     <vertex x="-36.1091766" y="-2.51418996" z="9.32782936" />
     <vertex x="-36.6258163" y="-2.43233657" z="9.12521935" />
     <vertex x="-36.6044235" y="-2.50389242" z="9.08043861" />
     <vertex x="-37.1274338" y="-2.42203903" z="8.89479637" />
     <vertex x="-37.1074982" y="-2.49359488" z="8.84934425" />
     <vertex x="-37.6364136" y="-2.41174173" z="8.68097878" />
     <vertex x="-37.6179504" y="-2.48329759" z="8.63490486" />
     <vertex x="-38.1522064" y="-2.4014442" z="8.48412132" />
     <vertex x="-38.1352539" y="-2.47300005" z="8.43747139" />
     <vertex x="-38.6741638" y="-2.39114666" z="8.30440331" />
     <vertex x="-38.6587219" y="-2.46270251" z="8.25723457" />
     <vertex x="-39.2016907" y="-2.38084912" z="8.14188576" />
     <vertex x="-39.1877823" y="-2.45240498" z="8.09424019" />
     <vertex x="-39.7342224" y="-2.37055182" z="7.99661064" />
     <vertex x="-39.7218704" y="-2.44210768" z="7.94854546" />
     <vertex x="-40.2711945" y="-2.36025429" z="7.86863518" />
     <vertex x="-40.2603989" y="-2.43181014" z="7.82019615" />
     <vertex x="-40.8120346" y="-2.34995675" z="7.75800514" />
     <vertex x="-40.8028107" y="-2.4215126" z="7.70924568" />
     <vertex x="-41.356163" y="-2.33965921" z="7.66477013" />
     <vertex x="-41.3485184" y="-2.41121507" z="7.61573601" />
     <vertex x="-41.9030151" y="-2.32936168" z="7.58897972" />
     <vertex x="-41.896965" y="-2.40091777" z="7.53972816" />
     <vertex x="-42.4520187" y="-2.31906438" z="7.53068733" />
     <vertex x="-42.4475708" y="-2.39062023" z="7.48126411" />
     <vertex x="-43.0026093" y="-2.30876684" z="7.48993874" />
     <vertex x="-42.9997559" y="-2.38032269" z="7.44040108" />
     <vertex x="-43.5542068" y="-2.29846931" z="7.46678734" />
     <vertex x="-43.5529556" y="-2.37002516" z="7.41718102" />
     <vertex x="-44.1062393" y="-2.28817177" z="7.46128273" />
     <vertex x="-44.1065979" y="-2.35972762" z="7.41166115" />
     <vertex x="-44.6581421" y="-2.27787447" z="7.4734745" />
     <vertex x="-44.6601105" y="-2.34943032" z="7.42388725" />
     <vertex x="-45.209343" y="-2.26757693" z="7.50340843" />
     <vertex x="-45.2129135" y="-2.33913279" z="7.45390892" />
     <vertex x="-45.7592773" y="-2.2572794" z="7.55114174" />
     <vertex x="-45.7644424" y="-2.32883525" z="7.50177956" />
     <vertex x="-46.3073578" y="-2.24698186" z="7.61671638" />
     <vertex x="-46.3141174" y="-2.31853771" z="7.56754875" />
     <vertex x="-46.8530273" y="-2.23668432" z="7.70018959" />
     <vertex x="-46.8613739" y="-2.30824041" z="7.65126228" />
     <vertex x="-47.3957138" y="-2.22638702" z="7.80161095" />
     <vertex x="-47.4056396" y="-2.29794288" z="7.75297737" />
     <vertex x="-47.9347382" y="-2.21608949" z="7.92094231" />
     <vertex x="-47.946228" y="-2.28764534" z="7.87265587" />
     <vertex x="-48.4694824" y="-2.20579195" z="8.05794716" />
     <vertex x="-48.4825287" y="-2.2773478" z="8.01006126" />
     <vertex x="-48.9994354" y="-2.19549441" z="8.21235847" />
     <vertex x="-49.0140228" y="-2.26705027" z="8.1649189" />
     <vertex x="-49.5241013" y="-2.18519711" z="8.38390541" />
     <vertex x="-49.5402145" y="-2.25675297" z="8.33696556" />
     <vertex x="-50.0429688" y="-2.17489958" z="8.57232094" />
     <vertex x="-50.0605927" y="-2.24645543" z="8.52592659" />
     <vertex x="-50.5555267" y="-2.16460204" z="8.7773304" />
     <vertex x="-50.5746384" y="-2.23615789" z="8.73153496" />
     <vertex x="-51.0612793" y="-2.1543045" z="8.99867439" />
     <vertex x="-51.0818634" y="-2.22586036" z="8.95352364" />
     <vertex x="-51.5597076" y="-2.14400697" z="9.23607826" />
     <vertex x="-51.5817413" y="-2.21556306" z="9.19161415" />
     <vertex x="-52.0503235" y="-2.13370967" z="9.48927116" />
     <vertex x="-52.0737839" y="-2.20526552" z="9.4455471" />
     <vertex x="-52.5326004" y="-2.12341213" z="9.7579937" />
     <vertex x="-52.5574646" y="-2.19496799" z="9.71504784" />
     <vertex x="-53.0060425" y="-2.1131146" z="10.0419674" />
     <vertex x="-53.0322876" y="-2.18467045" z="9.99984932" />
     <vertex x="-53.4701462" y="-2.10281706" z="10.3409252" />
     <vertex x="-53.4977341" y="-2.17437291" z="10.2996769" />
     <vertex x="-53.9244003" y="-2.09251976" z="10.654604" />
     <vertex x="-53.9533157" y="-2.16407561" z="10.6142673" />
     <vertex x="-54.3683014" y="-2.08222222" z="10.982729" />
     <vertex x="-54.3985062" y="-2.15377808" z="10.9433498" />
     <vertex x="-54.8013458" y="-2.07192469" z="11.325037" />
     <vertex x="-54.8328018" y="-2.14348054" z="11.2866497" />
     <vertex x="-55.2230148" y="-2.06162715" z="11.6812534" />
     <vertex x="-55.2557068" y="-2.133183" z="11.6439037" />
     <vertex x="-55.6328201" y="-2.05132985" z="12.051115" />
     <vertex x="-55.6666946" y="-2.1228857" z="12.0148411" />
     <vertex x="-56.0323563" y="-2.04097652" z="12.4364567" />
     <vertex x="-56.0675735" y="-2.11252761" z="12.4014797" />
     <vertex x="-56.4147263" y="-2.03073478" z="12.8304958" />
     <vertex x="-56.450882" y="-2.10229063" z="12.7964878" />
     <vertex x="-56.7859497" y="-2.02043724" z="13.2390347" />
     <vertex x="-56.8231812" y="-2.09199309" z="13.206213" />
     <vertex x="-57.143631" y="-2.0101397" z="13.6594677" />
     <vertex x="-57.1819" y="-2.0816958" z="13.6278667" />
     <vertex x="-57.4874802" y="-1.99984241" z="14.0912876" />
     <vertex x="-57.5267563" y="-2.07139826" z="14.0609455" />
     <vertex x="-57.8172379" y="-1.98954487" z="14.5339947" />
     <vertex x="-57.8574677" y="-2.06110072" z="14.5049419" />
     <vertex x="-58.1326065" y="-1.97924733" z="14.987093" />
     <vertex x="-58.1737518" y="-2.05080318" z="14.9593563" />
     <vertex x="-58.4333115" y="-1.96894979" z="15.4500751" />
     <vertex x="-58.4753342" y="-2.04050565" z="15.4236851" />
     <vertex x="-58.7190857" y="-1.9586525" z="15.9224453" />
     <vertex x="-58.76194" y="-2.03020835" z="15.8974285" />
     <vertex x="-58.9896393" y="-1.94835496" z="16.4037037" />
     <vertex x="-59.0332794" y="-2.01991081" z="16.3800831" />
     <vertex x="-59.2447052" y="-1.93805742" z="16.8933411" />
     <vertex x="-59.2890854" y="-2.00961328" z="16.8711491" />
     <vertex x="-59.4839859" y="-1.92775989" z="17.3908634" />
     <vertex x="-59.529068" y="-1.99931574" z="17.3701172" />
     <vertex x="-59.707222" y="-1.91746235" z="17.8957691" />
     <vertex x="-59.7529526" y="-1.98901844" z="17.8764915" />
     <vertex x="-59.9141235" y="-1.90716505" z="18.4075565" />
     <vertex x="-59.9604568" y="-1.9787209" z="18.3897667" />
     <vertex x="-60.1044235" y="-1.89686751" z="18.9257259" />
     <vertex x="-60.1513062" y="-1.96842337" z="18.9094429" />
     <vertex x="-60.2778244" y="-1.88656998" z="19.4497738" />
     <vertex x="-60.3252106" y="-1.95812583" z="19.4350147" />
     <vertex x="-60.4340668" y="-1.87627244" z="19.9792004" />
     <vertex x="-60.4819107" y="-1.94782829" z="19.9659805" />
     <vertex x="-60.5728607" y="-1.86597514" z="20.5135059" />
     <vertex x="-60.621109" y="-1.93753099" z="20.5018406" />
     <vertex x="-60.6939316" y="-1.8556776" z="21.0521641" />
     <vertex x="-60.7425308" y="-1.92723346" z="21.0420647" />
     <vertex x="-60.7971191" y="-1.84538007" z="21.5944786" />
     <vertex x="-60.8460159" y="-1.91693592" z="21.5859566" />
     <vertex x="-60.8824387" y="-1.83508253" z="22.1398468" />
     <vertex x="-60.9315796" y="-1.90663838" z="22.1329117" />
     <vertex x="-60.9499283" y="-1.82478523" z="22.6876984" />
     <vertex x="-60.9992752" y="-1.89634109" z="22.6823559" />
     <vertex x="-60.9996338" y="-1.8144877" z="23.2374592" />
     <vertex x="-61.049118" y="-1.88604355" z="23.2337151" />
     <vertex x="-61.0315933" y="-1.80419016" z="23.7885609" />
     <vertex x="-61.0811691" y="-1.87574601" z="23.7864189" />
     <vertex x="-61.0458374" y="-1.79389262" z="24.3404274" />
     <vertex x="-61.095459" y="-1.86544847" z="24.3398914" />
     <vertex x="-61.0920486" y="-1.85517001" z="24.8925476" />
     <vertex x="-61.1533051" y="-1.91698527" z="24.8937874" />
     <vertex x="-61.1320877" y="-1.90666747" z="25.4501534" />
     <vertex x="-61.2034225" y="-1.95641637" z="25.4540024" />
     <vertex x="-61.0931854" y="-1.89637017" z="26.0044708" />
     <vertex x="-61.16436" y="-1.94611883" z="26.0106258" />
     <vertex x="-61.0366211" y="-1.88607264" z="26.5572586" />
     <vertex x="-61.1075592" y="-1.93582129" z="26.5657139" />
     <vertex x="-60.9624176" y="-1.8757751" z="27.1079407" />
     <vertex x="-61.0330505" y="-1.92552376" z="27.1186867" />
     <vertex x="-60.870636" y="-1.86547756" z="27.6559429" />
     <vertex x="-60.9408798" y="-1.91522622" z="27.6689682" />
     <vertex x="-60.7612915" y="-1.85518026" z="28.2006893" />
     <vertex x="-60.8310852" y="-1.90492892" z="28.2159805" />
     <vertex x="-60.6344452" y="-1.84488273" z="28.7416039" />
     <vertex x="-60.7037048" y="-1.89463139" z="28.7591438" />
     <vertex x="-60.4901199" y="-1.83458519" z="29.2781105" />
     <vertex x="-60.5587845" y="-1.88433385" z="29.2978821" />
     <vertex x="-60.3283615" y="-1.82428765" z="29.8096333" />
     <vertex x="-60.3963547" y="-1.87403631" z="29.8316174" />
     <vertex x="-60.1492081" y="-1.81399035" z="30.3355999" />
     <vertex x="-60.2164536" y="-1.86373901" z="30.3597717" />
     <vertex x="-59.9527359" y="-1.80369282" z="30.8553905" />
     <vertex x="-60.019165" y="-1.85344148" z="30.8817234" />
     <vertex x="-59.7392273" y="-1.79339528" z="31.3683491" />
     <vertex x="-59.8047638" y="-1.84314394" z="31.3968163" />
     <vertex x="-59.5090332" y="-1.78309774" z="31.8740044" />
     <vertex x="-59.573616" y="-1.8328464" z="31.9045734" />
     <vertex x="-59.2625046" y="-1.77280021" z="32.3718948" />
     <vertex x="-59.3260651" y="-1.8225491" z="32.4045334" />
     <vertex x="-58.9999847" y="-1.76250291" z="32.861557" />
     <vertex x="-59.0624466" y="-1.81225157" z="32.8962326" />
     <vertex x="-58.721817" y="-1.75220537" z="33.3425293" />
     <vertex x="-58.7831192" y="-1.80195403" z="33.3792038" />
     <vertex x="-58.4283447" y="-1.74190784" z="33.8143463" />
     <vertex x="-58.4884338" y="-1.79165649" z="33.8529892" />
     <vertex x="-58.1199188" y="-1.7316103" z="34.2765579" />
     <vertex x="-58.1787262" y="-1.78135896" z="34.3171234" />
     <vertex x="-57.7968903" y="-1.721313" z="34.7286987" />
     <vertex x="-57.8543472" y="-1.77106166" z="34.7711411" />
     <vertex x="-57.4595947" y="-1.71101522" z="35.1702957" />
     <vertex x="-57.5156479" y="-1.76076412" z="35.2145844" />
     <vertex x="-57.1083755" y="-1.70071793" z="35.6009064" />
     <vertex x="-57.1629715" y="-1.75046659" z="35.6469803" />
     <vertex x="-56.7435913" y="-1.69042063" z="36.02005" />
     <vertex x="-56.796669" y="-1.74016905" z="36.0678711" />
     <vertex x="-56.3655853" y="-1.68012285" z="36.4272766" />
     <vertex x="-56.4170914" y="-1.72987175" z="36.4767914" />
     <vertex x="-55.9746933" y="-1.66982555" z="36.8221207" />
     <vertex x="-56.0245743" y="-1.71957397" z="36.8732758" />
     <vertex x="-55.5712738" y="-1.65952778" z="37.2041245" />
     <vertex x="-55.6194763" y="-1.70927668" z="37.2568665" />
     <vertex x="-55.1556625" y="-1.64923048" z="37.5728226" />
     <vertex x="-55.2021408" y="-1.69897938" z="37.6270981" />
     <vertex x="-54.7282104" y="-1.63893318" z="37.9277573" />
     <vertex x="-54.7729111" y="-1.6886816" z="37.9835129" />
     <vertex x="-54.2892685" y="-1.62863541" z="38.2684631" />
     <vertex x="-54.3321381" y="-1.6783843" z="38.3256302" />
     <vertex x="-53.8392639" y="-1.61833811" z="38.5944519" />
     <vertex x="-53.8802643" y="-1.66808653" z="38.652977" />
     <vertex x="-53.3788147" y="-1.60804081" z="38.9053955" />
     <vertex x="-53.4179001" y="-1.65778923" z="38.9652176" />
     <vertex x="-52.9084625" y="-1.59774303" z="39.2010956" />
     <vertex x="-52.9455872" y="-1.64749193" z="39.262146" />
     <vertex x="-52.4287338" y="-1.58744574" z="39.4813385" />
     <vertex x="-52.4638672" y="-1.63719416" z="39.5435562" />
     <vertex x="-51.9401855" y="-1.57714796" z="39.7459412" />
     <vertex x="-51.9732819" y="-1.62689686" z="39.8092499" />
     <vertex x="-51.4433594" y="-1.56685066" z="39.9946899" />
     <vertex x="-51.4743881" y="-1.61659956" z="40.0590363" />
     <vertex x="-50.9397125" y="-1.55657196" z="40.2269821" />
     <vertex x="-50.9684143" y="-1.60631609" z="40.2924042" />
     <vertex x="-50.4270096" y="-1.54625559" z="40.4438553" />
     <vertex x="-50.4538116" y="-1.59600449" z="40.5100784" />
     <vertex x="-49.908577" y="-1.53595829" z="40.6438751" />
     <vertex x="-49.9332199" y="-1.58570671" z="40.7109299" />
     <vertex x="-49.3840256" y="-1.52566051" z="40.8272552" />
     <vertex x="-49.4064941" y="-1.57540941" z="40.8950653" />
     <vertex x="-48.8538971" y="-1.51536322" z="40.9937897" />
     <vertex x="-48.8741608" y="-1.56511211" z="41.062294" />
     <vertex x="-48.3187332" y="-1.50506592" z="41.14328" />
     <vertex x="-48.3367691" y="-1.55481434" z="41.21241" />
     <vertex x="-47.7790833" y="-1.49476814" z="41.2755356" />
     <vertex x="-47.7948685" y="-1.54451704" z="41.3452148" />
     <vertex x="-47.2354736" y="-1.48447084" z="41.3903503" />
     <vertex x="-47.2490005" y="-1.53421926" z="41.4605026" />
     <vertex x="-46.6884537" y="-1.47417355" z="41.4875259" />
     <vertex x="-46.699707" y="-1.52392197" z="41.5580826" />
     <vertex x="-46.1385651" y="-1.46387577" z="41.566864" />
     <vertex x="-46.1475296" y="-1.51362467" z="41.6377563" />
     <vertex x="-45.5863495" y="-1.45357847" z="41.6281662" />
     <vertex x="-45.5930176" y="-1.50332689" z="41.6993179" />
     <vertex x="-45.0323486" y="-1.4432807" z="41.6712418" />
     <vertex x="-45.0367126" y="-1.49302959" z="41.7425613" />
     <vertex x="-44.4772415" y="-1.4329834" z="41.6959381" />
     <vertex x="-44.4793015" y="-1.48273182" z="41.7673645" />
     <vertex x="-43.9216843" y="-1.4226861" z="41.7023544" />
     <vertex x="-43.9214249" y="-1.47243452" z="41.7738113" />
     <vertex x="-43.3662262" y="-1.41238832" z="41.6906128" />
     <vertex x="-43.3636551" y="-1.46213722" z="41.7620163" />
     <vertex x="-42.8114395" y="-1.40209103" z="41.6608429" />
     <vertex x="-42.8065643" y="-1.45183945" z="41.7321243" />
     <vertex x="-42.2578812" y="-1.39179325" z="41.6131668" />
     <vertex x="-42.2507019" y="-1.44154215" z="41.6842499" />
     <vertex x="-41.7061157" y="-1.38149595" z="41.5477142" />
     <vertex x="-41.6966476" y="-1.43124485" z="41.6185303" />
     <vertex x="-41.1567154" y="-1.37119865" z="41.4646225" />
     <vertex x="-41.1449585" y="-1.42094707" z="41.5350876" />
     <vertex x="-40.6077194" y="-1.36085367" z="41.3635025" />
     <vertex x="-40.5935059" y="-1.41059875" z="41.4335098" />
     <vertex x="-40.0672226" y="-1.35060358" z="41.2459946" />
     <vertex x="-40.0509338" y="-1.400352" z="41.3155518" />
     <vertex x="-39.5282593" y="-1.34030581" z="41.1107254" />
     <vertex x="-39.5097275" y="-1.3900547" z="41.179718" />
     <vertex x="-38.9947739" y="-1.3300252" z="40.9585724" />
     <vertex x="-38.9738083" y="-1.3797698" z="41.0268707" />
     <vertex x="-38.4647217" y="-1.31971121" z="40.7888947" />
     <vertex x="-38.4417648" y="-1.36945963" z="40.8565445" />
     <vertex x="-37.9412613" y="-1.30941343" z="40.6025925" />
     <vertex x="-37.9161301" y="-1.35916233" z="40.6694717" />
     <vertex x="-37.4241028" y="-1.29911613" z="40.3995361" />
     <vertex x="-37.3968201" y="-1.34886456" z="40.4655685" />
     <vertex x="-36.9138031" y="-1.28881884" z="40.1798553" />
     <vertex x="-36.8843918" y="-1.33856726" z="40.2449722" />
     <vertex x="-36.4109116" y="-1.27852106" z="39.9436722" />
     <vertex x="-36.3794174" y="-1.32826996" z="40.0078049" />
     <vertex x="-35.9160156" y="-1.26822376" z="39.6911163" />
     <vertex x="-35.8824539" y="-1.31797218" z="39.7542038" />
     <vertex x="-35.4296646" y="-1.25792599" z="39.4223251" />
     <vertex x="-35.3940811" y="-1.30767488" z="39.4842987" />
     <vertex x="-34.9525146" y="-1.24762869" z="39.1376114" />
     <vertex x="-34.9149475" y="-1.29737759" z="39.1983948" />
     <vertex x="-34.4850159" y="-1.23733139" z="38.8373947" />
     <vertex x="-34.4455032" y="-1.28707981" z="38.8969345" />
     <vertex x="-34.0275726" y="-1.22703362" z="38.5220947" />
     <vertex x="-33.9861603" y="-1.27678251" z="38.5803223" />
     <vertex x="-33.5805893" y="-1.21673632" z="38.1921234" />
     <vertex x="-33.5373154" y="-1.26648474" z="38.24897" />
     <vertex x="-33.1444626" y="-1.20643854" z="37.8478851" />
     <vertex x="-33.0993805" y="-1.25618744" z="37.9033051" />
     <vertex x="-32.7196045" y="-1.19614124" z="37.4897995" />
     <vertex x="-32.6727524" y="-1.24589014" z="37.5437317" />
     <vertex x="-32.3064117" y="-1.18584394" z="37.1182785" />
     <vertex x="-32.2578354" y="-1.23559237" z="37.1706619" />
     <vertex x="-31.905283" y="-1.17554617" z="36.7337341" />
     <vertex x="-31.8550434" y="-1.22529507" z="36.784523" />
     <vertex x="-31.5166283" y="-1.16524887" z="36.336586" />
     <vertex x="-31.4647713" y="-1.21499729" z="36.3857193" />
     <vertex x="-31.1408482" y="-1.15495157" z="35.9272385" />
     <vertex x="-31.0874271" y="-1.20469999" z="35.9746704" />
     <vertex x="-30.7783432" y="-1.1446538" z="35.5061035" />
     <vertex x="-30.7234154" y="-1.19440269" z="35.5517883" />
     <vertex x="-30.4295177" y="-1.1343565" z="35.0736084" />
     <vertex x="-30.3731384" y="-1.18410492" z="35.117485" />
     <vertex x="-30.0947742" y="-1.12405872" z="34.6301498" />
     <vertex x="-30.0370007" y="-1.17380762" z="34.6721878" />
     <vertex x="-29.7745113" y="-1.11376143" z="34.1761551" />
     <vertex x="-29.7154083" y="-1.16351032" z="34.216301" />
     <vertex x="-29.4104233" y="-1.15326977" z="33.7528534" />
     <vertex x="-29.3436069" y="-1.18966198" z="33.795166" />
     <vertex x="-29.0493107" y="-1.17930746" z="33.314537" />
     <vertex x="-28.7725143" y="-1.16900969" z="32.8271561" />
     <vertex x="-28.5119591" y="-1.15871239" z="32.3308334" />
     <vertex x="-28.2679768" y="-1.14841509" z="31.826231" />
     <vertex x="-28.0406971" y="-1.13811731" z="31.3139267" />
     <vertex x="-27.8302326" y="-1.12782001" z="30.7944946" />
     <vertex x="-27.6367016" y="-1.11752272" z="30.268507" />
     <vertex x="-27.4602127" y="-1.10722494" z="29.7365341" />
     <vertex x="-27.3008823" y="-1.09692764" z="29.1991463" />
     <vertex x="-27.1588268" y="-1.08662987" z="28.6569118" />
     <vertex x="-27.0341549" y="-1.07633257" z="28.110405" />
     <vertex x="-26.9269848" y="-1.06603527" z="27.560194" />
     <vertex x="-26.8374271" y="-1.0557375" z="27.0068512" />
     <vertex x="-26.7656002" y="-1.0454402" z="26.4509449" />
     <vertex x="-26.7116146" y="-1.03514242" z="25.8930473" />
     <vertex x="-26.6755848" y="-1.02484512" z="25.3337288" />
     <vertex x="-26.657629" y="-1.01454782" z="24.7735596" />
     <vertex x="-26.6578541" y="-1.00425005" z="24.2131119" />
     <vertex x="-26.6763783" y="-0.993952751" z="23.6529541" />
     <vertex x="-26.7133141" y="-0.983655453" z="23.0936565" />
     <vertex x="-26.7687473" y="-0.973357677" z="22.5358543" />
     <vertex x="-26.8425198" y="-0.963064194" z="21.9804516" />
     <vertex x="-26.9345093" y="-0.952762604" z="21.427393" />
     <vertex x="-27.0444088" y="-0.942465305" z="20.8778229" />
     <vertex x="-27.1720333" y="-0.932168007" z="20.3320808" />
     <vertex x="-27.3171711" y="-0.921870232" z="19.7907085" />
     <vertex x="-27.4796028" y="-0.911572933" z="19.2542439" />
     <vertex x="-27.6591167" y="-0.901275158" z="18.7232285" />
     <vertex x="-27.8554974" y="-0.890977859" z="18.1982059" />
     <vertex x="-28.068531" y="-0.880680561" z="17.6797142" />
     <vertex x="-28.2980003" y="-0.870382786" z="17.1682949" />
     <vertex x="-28.5436916" y="-0.860085487" z="16.6644878" />
     <vertex x="-28.8053913" y="-0.849787712" z="16.1688366" />
     <vertex x="-29.0828838" y="-0.839490414" z="15.681879" />
     <vertex x="-29.3759518" y="-0.829193115" z="15.2041569" />
     <vertex x="-29.6843853" y="-0.81889534" z="14.7362118" />
     <vertex x="-30.0079651" y="-0.808598042" z="14.2785816" />
     <vertex x="-30.3464794" y="-0.798300743" z="13.8318081" />
     <vertex x="-30.6996059" y="-0.788002968" z="13.3964901" />
     <vertex x="-31.0668411" y="-0.777705669" z="12.9730892" />
     <vertex x="-31.4477139" y="-0.767407894" z="12.5619411" />
     <vertex x="-31.8417454" y="-0.757110596" z="12.1633892" />
     <vertex x="-32.2484665" y="-0.746813297" z="11.7777653" />
     <vertex x="-32.6673431" y="-0.736516953" z="11.4054546" />
     <vertex x="-33.0980759" y="-0.726218224" z="11.046648" />
     <vertex x="-33.5400085" y="-0.715920448" z="10.7018337" />
     <vertex x="-33.9927292" y="-0.70562315" z="10.371294" />
     <vertex x="-34.4557724" y="-0.695325851" z="10.0553646" />
     <vertex x="-34.9286499" y="-0.685028076" z="9.75438881" />
     <vertex x="-35.4108963" y="-0.674730778" z="9.4686985" />
     <vertex x="-35.9020386" y="-0.664433479" z="9.19863319" />
     <vertex x="-36.4015884" y="-0.654135704" z="8.94452858" />
     <vertex x="-36.9090881" y="-0.643838406" z="8.70672035" />
     <vertex x="-37.425499" y="-0.63351202" z="8.48495293" />
     <vertex x="-37.9460068" y="-0.623243332" z="8.28134346" />
     <vertex x="-38.4744797" y="-0.612946033" z="8.09444618" />
     <vertex x="-39.0088272" y="-0.602648258" z="7.92516136" />
     <vertex x="-39.5484009" y="-0.59235096" z="7.77355766" />
     <vertex x="-40.0926132" y="-0.582053185" z="7.63965797" />
     <vertex x="-40.6408997" y="-0.571755886" z="7.52349281" />
     <vertex x="-41.1926727" y="-0.561458588" z="7.42508125" />
     <vertex x="-41.747345" y="-0.551160812" z="7.34445381" />
     <vertex x="-42.3043365" y="-0.540863514" z="7.28162956" />
     <vertex x="-42.8630753" y="-0.530566216" z="7.23663521" />
     <vertex x="-43.422966" y="-0.52026844" z="7.20949364" />
     <vertex x="-43.9834213" y="-0.509971142" z="7.20023155" />
     <vertex x="-44.5439072" y="-0.499673367" z="7.20887184" />
     <vertex x="-45.1037827" y="-0.489376068" z="7.23543739" />
     <vertex x="-45.6624985" y="-0.47907877" z="7.27995872" />
     <vertex x="-46.2194672" y="-0.468780994" z="7.3424511" />
     <vertex x="-46.7741089" y="-0.458483696" z="7.42294884" />
     <vertex x="-47.3258362" y="-0.448185921" z="7.52147102" />
     <vertex x="-47.8740692" y="-0.437888622" z="7.63804054" />
     <vertex x="-48.4182205" y="-0.427591324" z="7.77267647" />
     <vertex x="-48.9575653" y="-0.417293549" z="7.92522621" />
     <vertex x="-49.4915695" y="-0.40699625" z="8.09538841" />
     <vertex x="-50.0197296" y="-0.396698475" z="8.28287697" />
     <vertex x="-50.5415421" y="-0.386401176" z="8.4873867" />
     <vertex x="-56.8994217" y="-3.22871375" z="35.5846558" />
     <vertex x="-56.5524292" y="-3.13441801" z="36.0126343" />
     <vertex x="-56.2012787" y="-3.04517007" z="36.4394455" />
     <vertex x="-55.8445206" y="-2.96331668" z="36.8647079" />
     <vertex x="-55.4807053" y="-2.89120507" z="37.2878571" />
     <vertex x="-55.1082687" y="-2.83115888" z="37.7079239" />
     <vertex x="-54.7250824" y="-2.78446913" z="38.1229095" />
     <vertex x="-56.5354996" y="-3.21841621" z="35.9971619" />
     <vertex x="-56.1584778" y="-3.20811868" z="36.3977051" />
     <vertex x="-55.768692" y="-3.19782114" z="36.78582" />
     <vertex x="-55.3664474" y="-3.18752384" z="37.1610184" />
     <vertex x="-54.9520798" y="-3.17722631" z="37.52285" />
     <vertex x="-54.5259323" y="-3.16692877" z="37.8708115" />
     <vertex x="-54.088562" y="-3.15663123" z="38.2044601" />
     <vertex x="-53.6405106" y="-3.14633393" z="38.5235596" />
     <vertex x="-53.1823044" y="-3.1360364" z="38.8278732" />
     <vertex x="-52.7144699" y="-3.12573886" z="39.1171951" />
     <vertex x="-52.2375336" y="-3.11544132" z="39.391304" />
     <vertex x="-51.7520142" y="-3.10514402" z="39.649971" />
     <vertex x="-51.2584534" y="-3.09484649" z="39.8929749" />
     <vertex x="-50.75737" y="-3.08454895" z="40.1200943" />
     <vertex x="-50.2488785" y="-3.07424331" z="40.3312836" />
     <vertex x="-49.7347412" y="-3.06395388" z="40.5258179" />
     <vertex x="-49.2142487" y="-3.05365658" z="40.7039642" />
     <vertex x="-48.6883469" y="-3.04335904" z="40.8653564" />
     <vertex x="-48.157547" y="-3.0330615" z="41.0097504" />
     <vertex x="-47.6223907" y="-3.02276397" z="41.1369476" />
     <vertex x="-47.0833893" y="-3.01246667" z="41.2467041" />
     <vertex x="-46.5410843" y="-3.00216913" z="41.3388138" />
     <vertex x="-45.9959946" y="-2.9918716" z="41.4130554" />
     <vertex x="-45.4487076" y="-2.98157406" z="41.469223" />
     <vertex x="-44.8999329" y="-2.97127652" z="41.5072784" />
     <vertex x="-44.350235" y="-2.96097922" z="41.5273438" />
     <vertex x="-43.8001785" y="-2.95068169" z="41.5295029" />
     <vertex x="-43.2503281" y="-2.94038415" z="41.513855" />
     <vertex x="-42.7012405" y="-2.93008661" z="41.4805222" />
     <vertex x="-42.1534805" y="-2.91978931" z="41.4295807" />
     <vertex x="-41.607605" y="-2.90949178" z="41.361145" />
     <vertex x="-41.0641861" y="-2.89919424" z="41.2753143" />
     <vertex x="-40.5237808" y="-2.8888967" z="41.1721878" />
     <vertex x="-39.9869537" y="-2.87859917" z="41.0518723" />
     <vertex x="-39.4542542" y="-2.86830187" z="40.9144592" />
     <vertex x="-38.9262619" y="-2.85800433" z="40.7600555" />
     <vertex x="-38.4035339" y="-2.84770679" z="40.5887604" />
     <vertex x="-37.8866272" y="-2.83740926" z="40.4006729" />
     <vertex x="-37.3760986" y="-2.82711196" z="40.1959" />
     <vertex x="-36.8781052" y="-2.90355992" z="39.9684067" />
     <vertex x="-36.3764648" y="-2.97991419" z="39.7366867" />
     <vertex x="-35.8885422" y="-2.96961665" z="39.4825363" />
     <vertex x="-35.4093094" y="-2.95931911" z="39.2124786" />
     <vertex x="-34.9391937" y="-2.94902182" z="38.9268951" />
     <vertex x="-34.4786072" y="-2.93872428" z="38.6261826" />
     <vertex x="-34.0279617" y="-2.92842674" z="38.31073" />
     <vertex x="-33.5876846" y="-2.91812921" z="37.9809341" />
     <vertex x="-33.1581802" y="-2.90783167" z="37.6371765" />
     <vertex x="-32.7398758" y="-2.89753437" z="37.2798462" />
     <vertex x="-32.3331833" y="-2.88723683" z="36.9093475" />
     <vertex x="-31.9385128" y="-2.8769393" z="36.5260544" />
     <vertex x="-31.5562916" y="-2.86664176" z="36.1303711" />
     <vertex x="-31.1869335" y="-2.85634446" z="35.7226791" />
     <vertex x="-30.8308525" y="-2.84604692" z="35.3033676" />
     <vertex x="-30.4884663" y="-2.83574939" z="34.8728409" />
     <vertex x="-30.1601925" y="-2.82545185" z="34.4314728" />
     <vertex x="-29.8464489" y="-2.81515431" z="33.97966" />
     <vertex x="-29.5476475" y="-2.80485702" z="33.5177994" />
     <vertex x="-29.2642117" y="-2.79455948" z="33.0462799" />
     <vertex x="-28.9965534" y="-2.78426194" z="32.5656509" />
     <vertex x="-28.7448788" y="-2.77396441" z="32.0765228" />
     <vertex x="-28.5093212" y="-2.76366711" z="31.5794582" />
     <vertex x="-28.2900219" y="-2.75336957" z="31.0749989" />
     <vertex x="-28.0871143" y="-2.74307203" z="30.5637035" />
     <vertex x="-27.9007397" y="-2.7327745" z="30.0461273" />
     <vertex x="-27.7310314" y="-2.72247696" z="29.5228233" />
     <vertex x="-27.5781307" y="-2.71217966" z="28.9943466" />
     <vertex x="-27.4421692" y="-2.70188212" z="28.4612541" />
     <vertex x="-27.323288" y="-2.69158459" z="27.9240952" />
     <vertex x="-27.2216244" y="-2.68128705" z="27.3834286" />
     <vertex x="-27.1373119" y="-2.67098975" z="26.8398056" />
     <vertex x="-27.0704899" y="-2.66069221" z="26.2937832" />
     <vertex x="-27.0212955" y="-2.65039468" z="25.7459145" />
     <vertex x="-26.9898663" y="-2.64009714" z="25.1967545" />
     <vertex x="-26.9763393" y="-2.62979984" z="24.6468563" />
     <vertex x="-26.9808483" y="-2.61950231" z="24.0967731" />
     <vertex x="-27.0035324" y="-2.60920477" z="23.5470791" />
     <vertex x="-27.044384" y="-2.59890723" z="22.9984837" />
     <vertex x="-27.1032295" y="-2.5886097" z="22.4515705" />
     <vertex x="-27.179882" y="-2.5783124" z="21.9068794" />
     <vertex x="-27.2741547" y="-2.56801486" z="21.3649483" />
     <vertex x="-27.3858604" y="-2.55771732" z="20.8263206" />
     <vertex x="-27.5148144" y="-2.54741979" z="20.2915325" />
     <vertex x="-27.6608257" y="-2.53712249" z="19.7611256" />
     <vertex x="-27.8237133" y="-2.52682495" z="19.2356377" />
     <vertex x="-28.0032864" y="-2.51652741" z="18.7156105" />
     <vertex x="-28.1993618" y="-2.50622988" z="18.2015839" />
     <vertex x="-28.4117508" y="-2.49593234" z="17.6940956" />
     <vertex x="-28.6402664" y="-2.48563504" z="17.1936874" />
     <vertex x="-28.8847218" y="-2.47533751" z="16.7008991" />
     <vertex x="-29.1449337" y="-2.46503997" z="16.2162685" />
     <vertex x="-29.4207096" y="-2.45474243" z="15.7403355" />
     <vertex x="-29.7118683" y="-2.44444513" z="15.2736416" />
     <vertex x="-29.9992962" y="-2.51814866" z="14.8037624" />
     <vertex x="-30.321146" y="-2.50784826" z="14.3564587" />
     <vertex x="-30.6574688" y="-2.49755073" z="13.9202061" />
     <vertex x="-31.0078945" y="-2.48725319" z="13.4952488" />
     <vertex x="-31.3719749" y="-2.47695589" z="13.081934" />
     <vertex x="-31.7492542" y="-2.46665835" z="12.6806164" />
     <vertex x="-32.1392899" y="-2.45636082" z="12.291647" />
     <vertex x="-32.5416183" y="-2.44606328" z="11.9153767" />
     <vertex x="-32.9557953" y="-2.43576598" z="11.5521564" />
     <vertex x="-33.3813782" y="-2.42546844" z="11.2023411" />
     <vertex x="-33.8179016" y="-2.41517091" z="10.8662815" />
     <vertex x="-34.2649231" y="-2.40487337" z="10.5443249" />
     <vertex x="-34.7219925" y="-2.39457583" z="10.2368298" />
     <vertex x="-35.1886597" y="-2.38427854" z="9.94414711" />
     <vertex x="-35.6644669" y="-2.373981" z="9.66662407" />
     <vertex x="-36.1489639" y="-2.36368346" z="9.4046154" />
     <vertex x="-36.6417084" y="-2.35338593" z="9.15847206" />
     <vertex x="-37.1422424" y="-2.34308863" z="8.928545" />
     <vertex x="-37.650116" y="-2.33279109" z="8.71518898" />
     <vertex x="-38.1648026" y="-2.32249355" z="8.51875496" />
     <vertex x="-38.6856232" y="-2.31219602" z="8.33942986" />
     <vertex x="-39.2120132" y="-2.30189848" z="8.17725945" />
     <vertex x="-39.7434006" y="-2.29160118" z="8.03230095" />
     <vertex x="-40.279213" y="-2.28130364" z="7.90460014" />
     <vertex x="-40.8188782" y="-2.27100611" z="7.79420662" />
     <vertex x="-41.3618317" y="-2.26070857" z="7.70117378" />
     <vertex x="-41.9075089" y="-2.25041127" z="7.62554741" />
     <vertex x="-42.4553299" y="-2.24011374" z="7.56738091" />
     <vertex x="-43.0047226" y="-2.2298162" z="7.52672005" />
     <vertex x="-43.55513" y="-2.21951866" z="7.50362206" />
     <vertex x="-44.1059723" y="-2.20922136" z="7.49812508" />
     <vertex x="-44.6566849" y="-2.19892383" z="7.51029015" />
     <vertex x="-45.2066956" y="-2.18862629" z="7.54016304" />
     <vertex x="-45.7554398" y="-2.17832875" z="7.58778954" />
     <vertex x="-46.3023453" y="-2.16803122" z="7.65322685" />
     <vertex x="-46.8468323" y="-2.15773392" z="7.73652077" />
     <vertex x="-47.3883438" y="-2.14743638" z="7.83771706" />
     <vertex x="-47.9262009" y="-2.13713884" z="7.95679283" />
     <vertex x="-48.4597931" y="-2.12684131" z="8.09350395" />
     <vertex x="-48.9886017" y="-2.11654401" z="8.24758339" />
     <vertex x="-49.5121384" y="-2.10624647" z="8.41875648" />
     <vertex x="-50.0298843" y="-2.09594893" z="8.60676384" />
     <vertex x="-50.5413361" y="-2.0856514" z="8.81133461" />
     <vertex x="-51.0459976" y="-2.07535386" z="9.03219795" />
     <vertex x="-51.5433502" y="-2.06505656" z="9.26909065" />
     <vertex x="-52.0329056" y="-2.05475903" z="9.52173805" />
     <vertex x="-52.5141373" y="-2.04446149" z="9.78987694" />
     <vertex x="-52.9865646" y="-2.03416395" z="10.0732365" />
     <vertex x="-53.4496613" y="-2.02386665" z="10.3715534" />
     <vertex x="-53.9029388" y="-2.01356912" z="10.6845531" />
     <vertex x="-54.3458786" y="-2.00327158" z="11.0119724" />
     <vertex x="-54.7779846" y="-1.99297404" z="11.3535366" />
     <vertex x="-55.1987457" y="-1.98267674" z="11.7089863" />
     <vertex x="-55.607666" y="-1.97237921" z="12.0780506" />
     <vertex x="-56.0061646" y="-1.96203041" z="12.4623852" />
     <vertex x="-56.387886" y="-1.95178413" z="12.8557453" />
     <vertex x="-56.7583084" y="-1.9414866" z="13.2634029" />
     <vertex x="-57.1152115" y="-1.9311893" z="13.6829281" />
     <vertex x="-57.4583282" y="-1.92089176" z="14.1138134" />
     <vertex x="-57.7873611" y="-1.91059422" z="14.5555668" />
     <vertex x="-58.1020508" y="-1.90029669" z="15.0076885" />
     <vertex x="-58.4021149" y="-1.88999939" z="15.4696712" />
     <vertex x="-58.6872711" y="-1.87970185" z="15.9410229" />
     <vertex x="-58.9572372" y="-1.86940432" z="16.421236" />
     <vertex x="-59.2117462" y="-1.85910678" z="16.9098186" />
     <vertex x="-59.4505157" y="-1.84880924" z="17.4062672" />
     <vertex x="-59.6732712" y="-1.83851194" z="17.9100838" />
     <vertex x="-59.8797302" y="-1.82821441" z="18.4207649" />
     <vertex x="-60.0696106" y="-1.81791687" z="18.9378147" />
     <vertex x="-60.2426453" y="-1.80761933" z="19.4607315" />
     <vertex x="-60.3985443" y="-1.79732203" z="19.9890156" />
     <vertex x="-60.5370407" y="-1.7870245" z="20.5221672" />
     <vertex x="-60.6578522" y="-1.77672696" z="21.0596619" />
     <vertex x="-60.7608109" y="-1.76642942" z="21.6008053" />
     <vertex x="-60.8459473" y="-1.75613189" z="22.1449966" />
     <vertex x="-60.9132919" y="-1.74583459" z="22.6916637" />
     <vertex x="-60.9628906" y="-1.73553705" z="23.2402382" />
     <vertex x="-60.9947815" y="-1.72523975" z="23.7901497" />
     <vertex x="-61.0089951" y="-1.71494198" z="24.340826" />
     <vertex x="-61.0424347" y="-1.78361249" z="24.8915596" />
     <vertex x="-61.0709076" y="-1.84485364" z="25.4468517" />
     <vertex x="-61.0321426" y="-1.8345561" z="25.9991913" />
     <vertex x="-60.9757767" y="-1.82425857" z="26.5500069" />
     <vertex x="-60.9018478" y="-1.81396103" z="27.0987263" />
     <vertex x="-60.8103867" y="-1.80366373" z="27.6447716" />
     <vertex x="-60.7014389" y="-1.79336619" z="28.1875744" />
     <vertex x="-60.5750351" y="-1.78306866" z="28.7265587" />
     <vertex x="-60.4312286" y="-1.77277112" z="29.2611523" />
     <vertex x="-60.27005" y="-1.76247382" z="29.7907791" />
     <vertex x="-60.0915375" y="-1.75217628" z="30.3148689" />
     <vertex x="-59.8957596" y="-1.74187875" z="30.8328037" />
     <vertex x="-59.6830139" y="-1.73158121" z="31.3439331" />
     <vertex x="-59.4536438" y="-1.72128391" z="31.847784" />
     <vertex x="-59.2079926" y="-1.71098614" z="32.343895" />
     <vertex x="-58.9464111" y="-1.70068884" z="32.83181" />
     <vertex x="-58.6692352" y="-1.69039154" z="33.3110657" />
     <vertex x="-58.3768082" y="-1.68009377" z="33.7812042" />
     <vertex x="-58.0694885" y="-1.66979647" z="34.2417679" />
     <vertex x="-57.7476044" y="-1.65949869" z="34.6922913" />
     <vertex x="-57.4115143" y="-1.64920139" z="35.1323166" />
     <vertex x="-57.061554" y="-1.63890409" z="35.5613861" />
     <vertex x="-56.6980667" y="-1.62860632" z="35.9790421" />
     <vertex x="-56.3214111" y="-1.61830902" z="36.3848114" />
     <vertex x="-55.9319153" y="-1.60801125" z="36.7782516" />
     <vertex x="-55.5299301" y="-1.59771395" z="37.1588898" />
     <vertex x="-55.1158066" y="-1.58741665" z="37.5262756" />
     <vertex x="-54.6898804" y="-1.57711887" z="37.8799362" />
     <vertex x="-54.2525024" y="-1.56682158" z="38.219429" />
     <vertex x="-53.8041077" y="-1.55652428" z="38.5442581" />
     <vertex x="-53.3452988" y="-1.5462265" z="38.8540955" />
     <vertex x="-52.8766174" y="-1.5359292" z="39.148735" />
     <vertex x="-52.3986053" y="-1.52563143" z="39.4279785" />
     <vertex x="-51.9117966" y="-1.51533413" z="39.6916351" />
     <vertex x="-51.4167404" y="-1.50503683" z="39.9394989" />
     <vertex x="-50.9151306" y="-1.4947629" z="40.1708603" />
     <vertex x="-50.4040222" y="-1.48444176" z="40.3870621" />
     <vertex x="-49.8874359" y="-1.47414398" z="40.5863724" />
     <vertex x="-49.3647537" y="-1.46384668" z="40.7690887" />
     <vertex x="-48.836525" y="-1.45354939" z="40.9350281" />
     <vertex x="-48.3032684" y="-1.44325161" z="41.083992" />
     <vertex x="-47.7655411" y="-1.43295431" z="41.2157745" />
     <vertex x="-47.2238693" y="-1.42265701" z="41.3301773" />
     <vertex x="-46.6788025" y="-1.41235924" z="41.4270096" />
     <vertex x="-46.1308746" y="-1.40206194" z="41.5060654" />
     <vertex x="-45.5806351" y="-1.39176416" z="41.5671539" />
     <vertex x="-45.0286102" y="-1.38146687" z="41.6100693" />
     <vertex x="-44.4754791" y="-1.37116957" z="41.6346817" />
     <vertex x="-43.9218979" y="-1.36087179" z="41.6410675" />
     <vertex x="-43.3684235" y="-1.35057449" z="41.6293716" />
     <vertex x="-42.8156204" y="-1.34027672" z="41.5997009" />
     <vertex x="-42.2640381" y="-1.32997942" z="41.5522003" />
     <vertex x="-41.714241" y="-1.31968212" z="41.4869843" />
     <vertex x="-41.1667938" y="-1.30938435" z="41.4041824" />
     <vertex x="-40.6199417" y="-1.29904318" z="41.3034592" />
     <vertex x="-40.081192" y="-1.28878927" z="41.1863403" />
     <vertex x="-39.5441513" y="-1.27849197" z="41.0515518" />
     <vertex x="-39.0127869" y="-1.26821566" z="40.9000092" />
     <vertex x="-38.4844055" y="-1.2578969" z="40.7308655" />
     <vertex x="-37.962822" y="-1.2475996" z="40.5452271" />
     <vertex x="-37.4475021" y="-1.2373023" z="40.3428955" />
     <vertex x="-36.9390182" y="-1.22700453" z="40.1240005" />
     <vertex x="-36.4379272" y="-1.21670723" z="39.8886642" />
     <vertex x="-35.9447937" y="-1.20640945" z="39.6370087" />
     <vertex x="-35.4601822" y="-1.19611216" z="39.3691788" />
     <vertex x="-34.9847336" y="-1.18581486" z="39.0854797" />
     <vertex x="-34.518898" y="-1.17551708" z="38.7863388" />
     <vertex x="-34.0630875" y="-1.16521978" z="38.4721603" />
     <vertex x="-33.6176987" y="-1.15492201" z="38.1433563" />
     <vertex x="-33.1831284" y="-1.14462471" z="37.800354" />
     <vertex x="-32.7597885" y="-1.13432741" z="37.4435425" />
     <vertex x="-32.3480682" y="-1.12402964" z="37.073349" />
     <vertex x="-31.9483738" y="-1.11373234" z="36.6901779" />
     <vertex x="-31.5611057" y="-1.10343504" z="36.2944412" />
     <vertex x="-31.1866646" y="-1.09313726" z="35.8865585" />
     <vertex x="-30.8254528" y="-1.08283997" z="35.4669266" />
     <vertex x="-30.4778728" y="-1.07254219" z="35.0359726" />
     <vertex x="-30.1443233" y="-1.06224489" z="34.594101" />
     <vertex x="-29.8252048" y="-1.05194759" z="34.141716" />
     <vertex x="-29.470789" y="-1.10352087" z="33.7146225" />
     <vertex x="-29.1174717" y="-1.14291525" z="33.2744217" />
     <vertex x="-28.841938" y="-1.13261747" z="32.7892609" />
     <vertex x="-28.5825729" y="-1.12232018" z="32.2952042" />
     <vertex x="-28.3397045" y="-1.11202288" z="31.7929039" />
     <vertex x="-28.1134624" y="-1.1017251" z="31.282938" />
     <vertex x="-27.9039593" y="-1.0914278" z="30.7658787" />
     <vertex x="-27.7113094" y="-1.08113003" z="30.2422924" />
     <vertex x="-27.5356274" y="-1.07083273" z="29.7127457" />
     <vertex x="-27.3770237" y="-1.06053543" z="29.1778107" />
     <vertex x="-27.2356148" y="-1.05023766" z="28.638052" />
     <vertex x="-27.1115131" y="-1.03994036" z="28.0940399" />
     <vertex x="-27.0048313" y="-1.02964258" z="27.546339" />
     <vertex x="-26.9156857" y="-1.01934528" z="26.9955215" />
     <vertex x="-26.8441849" y="-1.00904799" z="26.4421539" />
     <vertex x="-26.7904453" y="-0.99875021" z="25.8868027" />
     <vertex x="-26.7545815" y="-0.988452911" z="25.3300362" />
     <vertex x="-26.7367039" y="-0.978155613" z="24.7724247" />
     <vertex x="-26.7369289" y="-0.967857838" z="24.2145329" />
     <vertex x="-26.7553692" y="-0.957560539" z="23.6569328" />
     <vertex x="-26.7921371" y="-0.947262764" z="23.1001873" />
     <vertex x="-26.8473167" y="-0.936965466" z="22.5449314" />
     <vertex x="-26.9207401" y="-0.926673412" z="21.9921627" />
     <vertex x="-27.0123234" y="-0.916370392" z="21.4415302" />
     <vertex x="-27.1217213" y="-0.906073093" z="20.8944683" />
     <vertex x="-27.2487621" y="-0.895775318" z="20.3512173" />
     <vertex x="-27.3932362" y="-0.88547802" z="19.812315" />
     <vertex x="-27.5549297" y="-0.875180721" z="19.2782993" />
     <vertex x="-27.7336235" y="-0.864882946" z="18.7497082" />
     <vertex x="-27.9291077" y="-0.854585648" z="18.2270813" />
     <vertex x="-28.1411686" y="-0.844288349" z="17.7109566" />
     <vertex x="-28.3695889" y="-0.833990574" z="17.20187" />
     <vertex x="-28.6141605" y="-0.823693275" z="16.7003651" />
     <vertex x="-28.8746662" y="-0.8133955" z="16.2069721" />
     <vertex x="-29.1508904" y="-0.803098202" z="15.7222385" />
     <vertex x="-29.4426212" y="-0.792800903" z="15.2466984" />
     <vertex x="-29.7496471" y="-0.782503128" z="14.7808857" />
     <vertex x="-30.0717506" y="-0.77220583" z="14.325346" />
     <vertex x="-30.40872" y="-0.761908054" z="13.8806133" />
     <vertex x="-30.7602329" y="-0.751610756" z="13.447279" />
     <vertex x="-31.1257935" y="-0.741313457" z="13.0258121" />
     <vertex x="-31.5049267" y="-0.731015682" z="12.6165409" />
     <vertex x="-31.8971615" y="-0.720718384" z="12.2198086" />
     <vertex x="-32.3020248" y="-0.710420609" z="11.8359432" />
     <vertex x="-32.7189636" y="-0.700125217" z="11.4653568" />
     <vertex x="-33.1477509" y="-0.689826012" z="11.1081638" />
     <vertex x="-33.5876694" y="-0.679528236" z="10.7649212" />
     <vertex x="-34.0383301" y="-0.669230938" z="10.4358921" />
     <vertex x="-34.4992599" y="-0.65893364" z="10.1214046" />
     <vertex x="-34.9699783" y="-0.648635864" z="9.82180214" />
     <vertex x="-35.4500198" y="-0.638338566" z="9.53741646" />
     <vertex x="-35.9389191" y="-0.628040791" z="9.2685833" />
     <vertex x="-36.4361954" y="-0.617743492" z="9.01563835" />
     <vertex x="-36.9413757" y="-0.607446194" z="8.7789135" />
     <vertex x="-37.4553375" y="-0.597121716" z="8.55819511" />
     <vertex x="-37.9735641" y="-0.58685112" z="8.35547829" />
     <vertex x="-38.4996262" y="-0.576553345" z="8.16943932" />
     <vertex x="-39.0315323" y="-0.566256046" z="8.00092506" />
     <vertex x="-39.5686417" y="-0.555958748" z="7.85001183" />
     <vertex x="-40.1103745" y="-0.545660973" z="7.71672249" />
     <vertex x="-40.6561584" y="-0.535363674" z="7.60108757" />
     <vertex x="-41.2054062" y="-0.525066376" z="7.50312614" />
     <vertex x="-41.7575455" y="-0.5147686" z="7.42286491" />
     <vertex x="-42.3120041" y="-0.504471302" z="7.36033058" />
     <vertex x="-42.868187" y="-0.494173527" z="7.31553841" />
     <vertex x="-43.4255219" y="-0.483876228" z="7.28852272" />
     <vertex x="-43.9834137" y="-0.473579407" z="7.2793026" />
     <vertex x="-44.5413437" y="-0.463281155" z="7.28790092" />
     <vertex x="-45.098671" y="-0.452983856" z="7.31434822" />
     <vertex x="-45.6548386" y="-0.442686081" z="7.35866356" />
     <vertex x="-46.209259" y="-0.432388783" z="7.42087364" />
     <vertex x="-46.7613678" y="-0.422091484" z="7.50100136" />
     <vertex x="-47.3105774" y="-0.411793709" z="7.59907341" />
     <vertex x="-47.8563156" y="-0.40149641" z="7.71511269" />
     <vertex x="-48.3979797" y="-0.391198635" z="7.84913445" />
     <vertex x="-48.9348602" y="-0.380901337" z="8.0009861" />
     <vertex x="-49.466423" y="-0.370604038" z="8.17037392" />
     <vertex x="-49.9921722" y="-0.360306263" z="8.35700417" />
     <vertex x="-50.5116043" y="-0.350008965" z="8.56058311" />
     <vertex x="-51.053299" y="-0.376168251" z="8.70718956" />
     <vertex x="-56.1749039" y="-3.12412047" z="36.4137192" />
     <vertex x="-55.8101196" y="-3.03487253" z="36.8289261" />
     <vertex x="-55.4396896" y="-2.95301914" z="37.2423248" />
     <vertex x="-55.0621796" y="-2.88090754" z="37.6533127" />
     <vertex x="-54.6760559" y="-2.82086158" z="38.0608444" />
     <vertex x="-54.2794495" y="-2.77417159" z="38.4628601" />
     <vertex x="-55.784584" y="-3.11382318" z="36.8023529" />
     <vertex x="-55.3818054" y="-3.10352564" z="37.1780624" />
     <vertex x="-54.9668808" y="-3.0932281" z="37.5403824" />
     <vertex x="-54.5401535" y="-3.08293056" z="37.8888092" />
     <vertex x="-54.1021957" y="-3.07263303" z="38.2229156" />
     <vertex x="-53.6535416" y="-3.06233573" z="38.5424347" />
     <vertex x="-53.1947098" y="-3.05203819" z="38.847168" />
     <vertex x="-52.7262421" y="-3.04174066" z="39.136879" />
     <vertex x="-52.2486649" y="-3.03144312" z="39.4113541" />
     <vertex x="-51.7624969" y="-3.02114582" z="39.670372" />
     <vertex x="-51.2682648" y="-3.01084828" z="39.9137039" />
     <vertex x="-50.76651" y="-3.00055075" z="40.1411362" />
     <vertex x="-50.2573853" y="-2.99024606" z="40.3525772" />
     <vertex x="-49.7425003" y="-2.97995591" z="40.5473938" />
     <vertex x="-49.2213058" y="-2.96965837" z="40.7257919" />
     <vertex x="-48.6946869" y="-2.95936084" z="40.8873978" />
     <vertex x="-48.1631775" y="-2.9490633" z="41.0319901" />
     <vertex x="-47.6272964" y="-2.93876576" z="41.1593475" />
     <vertex x="-47.0875702" y="-2.92846847" z="41.2692642" />
     <vertex x="-46.5445328" y="-2.91817093" z="41.361496" />
     <vertex x="-45.9987106" y="-2.90787339" z="41.4358368" />
     <vertex x="-45.4506912" y="-2.89757586" z="41.4920731" />
     <vertex x="-44.9011688" y="-2.88727856" z="41.5301895" />
     <vertex x="-44.3507309" y="-2.87698102" z="41.5502777" />
     <vertex x="-43.7999344" y="-2.86668348" z="41.5524368" />
     <vertex x="-43.2493362" y="-2.85638595" z="41.5367737" />
     <vertex x="-42.6995087" y="-2.84608841" z="41.5033875" />
     <vertex x="-42.1510086" y="-2.83579111" z="41.4523849" />
     <vertex x="-41.6044006" y="-2.82549357" z="41.3838577" />
     <vertex x="-41.0602493" y="-2.81519604" z="41.2979126" />
     <vertex x="-40.5191193" y="-2.8048985" z="41.1946487" />
     <vertex x="-39.9815598" y="-2.7946012" z="41.0741653" />
     <vertex x="-39.4481506" y="-2.78430367" z="40.9365692" />
     <vertex x="-38.9194412" y="-2.77400613" z="40.7819519" />
     <vertex x="-38.3960037" y="-2.76370859" z="40.6104279" />
     <vertex x="-37.8784027" y="-2.75341105" z="40.4220886" />
     <vertex x="-37.3671875" y="-2.74311376" z="40.217041" />
     <vertex x="-36.8745499" y="-2.81685615" z="39.9754715" />
     <vertex x="-36.3799973" y="-2.89321542" z="39.7296219" />
     <vertex x="-35.8922958" y="-2.88291812" z="39.4755936" />
     <vertex x="-35.4132919" y="-2.87262058" z="39.205658" />
     <vertex x="-34.9433975" y="-2.86232305" z="38.9202118" />
     <vertex x="-34.483017" y="-2.85202551" z="38.6196365" />
     <vertex x="-34.0325851" y="-2.84172821" z="38.3043289" />
     <vertex x="-33.592514" y="-2.83143067" z="37.9746857" />
     <vertex x="-33.163208" y="-2.82113314" z="37.6310883" />
     <vertex x="-32.7450943" y="-2.8108356" z="37.2739258" />
     <vertex x="-32.3385925" y="-2.80053806" z="36.903595" />
     <vertex x="-31.9441071" y="-2.79024076" z="36.5204849" />
     <vertex x="-31.5620632" y="-2.77994323" z="36.1249771" />
     <vertex x="-31.1928768" y="-2.76964569" z="35.7174759" />
     <vertex x="-30.8369617" y="-2.75934815" z="35.2983627" />
     <vertex x="-30.4947338" y="-2.74905086" z="34.8680344" />
     <vertex x="-30.1666126" y="-2.73875332" z="34.4268723" />
     <vertex x="-29.853014" y="-2.72845578" z="33.9752731" />
     <vertex x="-29.5543518" y="-2.71815825" z="33.5136261" />
     <vertex x="-29.2710476" y="-2.70786095" z="33.0423203" />
     <vertex x="-29.0035133" y="-2.69756341" z="32.5619202" />
     <vertex x="-28.751955" y="-2.68726587" z="32.0730209" />
     <vertex x="-28.5165081" y="-2.67696834" z="31.5761814" />
     <vertex x="-28.297308" y="-2.6666708" z="31.0719566" />
     <vertex x="-28.0944977" y="-2.6563735" z="30.5608978" />
     <vertex x="-27.9082088" y="-2.64607596" z="30.0435619" />
     <vertex x="-27.7385807" y="-2.63577843" z="29.5205021" />
     <vertex x="-27.5857487" y="-2.62548089" z="28.9922714" />
     <vertex x="-27.4498501" y="-2.61518359" z="28.459425" />
     <vertex x="-27.3310261" y="-2.60488605" z="27.9225178" />
     <vertex x="-27.2294064" y="-2.59458852" z="27.3821011" />
     <vertex x="-27.145134" y="-2.58429098" z="26.8387318" />
     <vertex x="-27.0783443" y="-2.57399344" z="26.292963" />
     <vertex x="-27.0291729" y="-2.56369615" z="25.745348" />
     <vertex x="-26.9977589" y="-2.55339861" z="25.1964417" />
     <vertex x="-26.9842358" y="-2.54310107" z="24.6467991" />
     <vertex x="-26.9887447" y="-2.53280354" z="24.0969734" />
     <vertex x="-27.0114174" y="-2.52250624" z="23.547533" />
     <vertex x="-27.0522499" y="-2.5122087" z="22.9991932" />
     <vertex x="-27.1110687" y="-2.50191116" z="22.4525337" />
     <vertex x="-27.187685" y="-2.49161363" z="21.9080944" />
     <vertex x="-27.2819138" y="-2.48131633" z="21.3664169" />
     <vertex x="-27.393568" y="-2.47101879" z="20.8280373" />
     <vertex x="-27.5224609" y="-2.46072125" z="20.2934971" />
     <vertex x="-27.6684055" y="-2.45042372" z="19.7633362" />
     <vertex x="-27.8312168" y="-2.44012618" z="19.2380943" />
     <vertex x="-28.0107079" y="-2.42982888" z="18.7183094" />
     <vertex x="-28.2066917" y="-2.41953135" z="18.2045193" />
     <vertex x="-28.4189816" y="-2.40923381" z="17.6972675" />
     <vertex x="-28.6473904" y="-2.39893627" z="17.1970921" />
     <vertex x="-28.8917332" y="-2.38863897" z="16.7045307" />
     <vertex x="-29.151823" y="-2.37834144" z="16.2201252" />
     <vertex x="-29.4274731" y="-2.3680439" z="15.7444172" />
     <vertex x="-29.7184963" y="-2.35774636" z="15.2779369" />
     <vertex x="-30.0181408" y="-2.43415022" z="14.816843" />
     <vertex x="-30.3395481" y="-2.42385006" z="14.3701534" />
     <vertex x="-30.6754208" y="-2.41355252" z="13.9344921" />
     <vertex x="-31.0253735" y="-2.40325522" z="13.5101032" />
     <vertex x="-31.3889637" y="-2.39295769" z="13.0973454" />
     <vertex x="-31.7657337" y="-2.38266015" z="12.6965694" />
     <vertex x="-32.1552429" y="-2.37236261" z="12.3081226" />
     <vertex x="-32.5570297" y="-2.36206508" z="11.9323597" />
     <vertex x="-32.9706497" y="-2.35176778" z="11.5696316" />
     <vertex x="-33.3956604" y="-2.34147024" z="11.2202854" />
     <vertex x="-33.8315964" y="-2.3311727" z="10.8846798" />
     <vertex x="-34.2780151" y="-2.32087517" z="10.563158" />
     <vertex x="-34.7344666" y="-2.31057787" z="10.2560787" />
     <vertex x="-35.2005005" y="-2.30028033" z="9.96378517" />
     <vertex x="-35.6756668" y="-2.2899828" z="9.68663597" />
     <vertex x="-36.1595154" y="-2.27968526" z="9.42498207" />
     <vertex x="-36.6515961" y="-2.26938772" z="9.17917061" />
     <vertex x="-37.1514587" y="-2.25909042" z="8.94955635" />
     <vertex x="-37.6586456" y="-2.24879289" z="8.73648643" />
     <vertex x="-38.1726379" y="-2.23849535" z="8.54031563" />
     <vertex x="-38.6927643" y="-2.22819781" z="8.36123085" />
     <vertex x="-39.2184448" y="-2.21790051" z="8.19928169" />
     <vertex x="-39.7491074" y="-2.20760298" z="8.05451393" />
     <vertex x="-40.2842026" y="-2.19730544" z="7.9269886" />
     <vertex x="-40.823143" y="-2.1870079" z="7.81674385" />
     <vertex x="-41.3653641" y="-2.17671037" z="7.7238369" />
     <vertex x="-41.9103012" y="-2.16641307" z="7.64830971" />
     <vertex x="-42.4573822" y="-2.15611553" z="7.59022331" />
     <vertex x="-43.0060425" y="-2.145818" z="7.54961967" />
     <vertex x="-43.5557098" y="-2.13552046" z="7.52654839" />
     <vertex x="-44.1058121" y="-2.12522316" z="7.52106285" />
     <vertex x="-44.655777" y="-2.11492562" z="7.53320885" />
     <vertex x="-45.2050476" y="-2.10462809" z="7.56303978" />
     <vertex x="-45.7530518" y="-2.09433055" z="7.61060524" />
     <vertex x="-46.2992172" y="-2.08403325" z="7.675951" />
     <vertex x="-46.8429794" y="-2.07373571" z="7.75913429" />
     <vertex x="-47.3837585" y="-2.06343818" z="7.86019707" />
     <vertex x="-47.9208908" y="-2.05314064" z="7.97911263" />
     <vertex x="-48.4537659" y="-2.0428431" z="8.11563683" />
     <vertex x="-48.9818649" y="-2.0325458" z="8.26950645" />
     <vertex x="-49.5046921" y="-2.02224827" z="8.44045448" />
     <vertex x="-50.0217361" y="-2.01195073" z="8.62820625" />
     <vertex x="-50.5325012" y="-2.00165319" z="8.83250237" />
     <vertex x="-51.0364838" y="-1.9913559" z="9.05306816" />
     <vertex x="-51.533165" y="-1.98105836" z="9.28964043" />
     <vertex x="-52.0220566" y="-1.97076082" z="9.54194832" />
     <vertex x="-52.5026474" y="-1.96046329" z="9.80972481" />
     <vertex x="-52.9744339" y="-1.95016575" z="10.0927029" />
     <vertex x="-53.4369125" y="-1.93986845" z="10.3906155" />
     <vertex x="-53.8895798" y="-1.92957091" z="10.7031956" />
     <vertex x="-54.3319244" y="-1.91927338" z="11.0301723" />
     <vertex x="-54.763443" y="-1.90897584" z="11.3712788" />
     <vertex x="-55.1836395" y="-1.89867854" z="11.7262516" />
     <vertex x="-55.5920105" y="-1.888381" z="12.0948162" />
     <vertex x="-55.9897919" y="-1.87803698" z="12.4784565" />
     <vertex x="-56.3711777" y="-1.86778593" z="12.8714619" />
     <vertex x="-56.7410965" y="-1.85748863" z="13.278574" />
     <vertex x="-57.0975266" y="-1.8471911" z="13.6975307" />
     <vertex x="-57.4401703" y="-1.83689356" z="14.12784" />
     <vertex x="-57.7687683" y="-1.82659602" z="14.5689983" />
     <vertex x="-58.0830383" y="-1.81629848" z="15.0205059" />
     <vertex x="-58.3826904" y="-1.80600119" z="15.4818668" />
     <vertex x="-58.6674652" y="-1.79570365" z="15.9525852" />
     <vertex x="-58.9370728" y="-1.78540611" z="16.4321537" />
     <vertex x="-59.1912384" y="-1.77510858" z="16.9200764" />
     <vertex x="-59.4296799" y="-1.76481128" z="17.4158573" />
     <vertex x="-59.6521378" y="-1.75451374" z="17.918993" />
     <vertex x="-59.8583145" y="-1.7442162" z="18.4289875" />
     <vertex x="-60.0479431" y="-1.73391867" z="18.9453411" />
     <vertex x="-60.2207413" y="-1.72362137" z="19.4675522" />
     <vertex x="-60.3764343" y="-1.71332359" z="19.9951248" />
     <vertex x="-60.51474" y="-1.70302629" z="20.5275574" />
     <vertex x="-60.6353912" y="-1.692729" z="21.0643291" />
     <vertex x="-60.7382126" y="-1.68243122" z="21.604744" />
     <vertex x="-60.8232346" y="-1.67213392" z="22.148201" />
     <vertex x="-60.8904877" y="-1.66183615" z="22.6941338" />
     <vertex x="-60.9400177" y="-1.65153885" z="23.2419682" />
     <vertex x="-60.9718628" y="-1.64124155" z="23.7911396" />
     <vertex x="-60.9860611" y="-1.63094378" z="24.341074" />
     <vertex x="-61.0056" y="-1.70466042" z="24.8908443" />
     <vertex x="-60.9845657" y="-1.6943469" z="25.4421921" />
     <vertex x="-61.0213623" y="-1.77329779" z="25.4441776" />
     <vertex x="-60.9460068" y="-1.68404961" z="25.9917412" />
     <vertex x="-60.9827118" y="-1.76300025" z="25.994915" />
     <vertex x="-60.8899231" y="-1.67375231" z="26.5397739" />
     <vertex x="-60.926506" y="-1.75270271" z="26.5441341" />
     <vertex x="-60.8163605" y="-1.66345453" z="27.0857201" />
     <vertex x="-60.8527832" y="-1.74240518" z="27.0912609" />
     <vertex x="-60.7253647" y="-1.65315723" z="27.6290073" />
     <vertex x="-60.7615891" y="-1.73210764" z="27.635725" />
     <vertex x="-60.6169662" y="-1.64285946" z="28.1690674" />
     <vertex x="-60.6529617" y="-1.72181034" z="28.1769543" />
     <vertex x="-60.4912033" y="-1.63256216" z="28.705328" />
     <vertex x="-60.5269241" y="-1.71151304" z="28.7143745" />
     <vertex x="-60.3481216" y="-1.62226486" z="29.2372189" />
     <vertex x="-60.3835373" y="-1.70121527" z="29.2474174" />
     <vertex x="-60.1877518" y="-1.61196709" z="29.7641716" />
     <vertex x="-60.2228241" y="-1.69091797" z="29.7755089" />
     <vertex x="-60.0101471" y="-1.60166979" z="30.2856121" />
     <vertex x="-60.0448227" y="-1.68062019" z="30.2980785" />
     <vertex x="-59.815361" y="-1.59137249" z="30.8009319" />
     <vertex x="-59.849617" y="-1.6703229" z="30.8145123" />
     <vertex x="-59.6036911" y="-1.58107471" z="31.3094769" />
     <vertex x="-59.6374893" y="-1.6600256" z="31.3241596" />
     <vertex x="-59.3754807" y="-1.57077742" z="31.8107834" />
     <vertex x="-59.408783" y="-1.64972782" z="31.8265495" />
     <vertex x="-59.131073" y="-1.56047964" z="32.30439" />
     <vertex x="-59.1638489" y="-1.63943052" z="32.3212204" />
     <vertex x="-58.8708038" y="-1.55018234" z="32.7898407" />
     <vertex x="-58.9030228" y="-1.62913275" z="32.807724" />
     <vertex x="-58.5950317" y="-1.53988504" z="33.2666702" />
     <vertex x="-58.6266479" y="-1.61883545" z="33.2855911" />
     <vertex x="-58.3040848" y="-1.52958727" z="33.734436" />
     <vertex x="-58.3350754" y="-1.60853815" z="33.754364" />
     <vertex x="-57.9983139" y="-1.51928997" z="34.1926727" />
     <vertex x="-58.0286407" y="-1.59824038" z="34.2135925" />
     <vertex x="-57.6780624" y="-1.5089922" z="34.6409149" />
     <vertex x="-57.707695" y="-1.58794308" z="34.6628113" />
     <vertex x="-57.3436661" y="-1.4986949" z="35.0787201" />
     <vertex x="-57.3725739" y="-1.5776453" z="35.1015625" />
     <vertex x="-56.9954758" y="-1.4883976" z="35.5056229" />
     <vertex x="-57.0236282" y="-1.567348" z="35.5293808" />
     <vertex x="-56.6338272" y="-1.47809982" z="35.9211655" />
     <vertex x="-56.6612015" y="-1.5570507" z="35.9458237" />
     <vertex x="-56.2590714" y="-1.46780252" z="36.3248901" />
     <vertex x="-56.2856293" y="-1.54675293" z="36.3504257" />
     <vertex x="-55.8715439" y="-1.45750523" z="36.7163391" />
     <vertex x="-55.8972702" y="-1.53645563" z="36.7427216" />
     <vertex x="-55.4715881" y="-1.44720745" z="37.0950546" />
     <vertex x="-55.4964523" y="-1.52615833" z="37.1222534" />
     <vertex x="-55.0595551" y="-1.43691015" z="37.4605789" />
     <vertex x="-55.0835266" y="-1.51586056" z="37.4885712" />
     <vertex x="-54.6357803" y="-1.42661238" z="37.8124619" />
     <vertex x="-54.6588364" y="-1.50556326" z="37.841217" />
     <vertex x="-54.2006149" y="-1.41631508" z="38.1502304" />
     <vertex x="-54.2227249" y="-1.49526548" z="38.179718" />
     <vertex x="-53.7544861" y="-1.40601778" z="38.4734192" />
     <vertex x="-53.7756271" y="-1.48496819" z="38.5036087" />
     <vertex x="-53.2979965" y="-1.39572001" z="38.7816925" />
     <vertex x="-53.3181458" y="-1.47467089" z="38.8125458" />
     <vertex x="-52.8316803" y="-1.38542271" z="39.0748444" />
     <vertex x="-52.8508301" y="-1.46437311" z="39.1063309" />
     <vertex x="-52.3560867" y="-1.37512493" z="39.3526764" />
     <vertex x="-52.3742065" y="-1.45407581" z="39.3847656" />
     <vertex x="-51.8717422" y="-1.36482763" z="39.6149979" />
     <vertex x="-51.8888092" y="-1.44377804" z="39.6476517" />
     <vertex x="-51.3791809" y="-1.35453033" z="39.8616104" />
     <vertex x="-51.3951874" y="-1.43348074" z="39.8947983" />
     <vertex x="-50.8805695" y="-1.34426594" z="40.0915985" />
     <vertex x="-50.8952637" y="-1.42321157" z="40.1253891" />
     <vertex x="-50.3715744" y="-1.33393526" z="40.3069153" />
     <vertex x="-50.3853989" y="-1.41288567" z="40.3410645" />
     <vertex x="-49.857605" y="-1.32363796" z="40.5052109" />
     <vertex x="-49.8703156" y="-1.40258837" z="40.5397949" />
     <vertex x="-49.3375702" y="-1.31334019" z="40.6870117" />
     <vertex x="-49.3491516" y="-1.39229107" z="40.7219849" />
     <vertex x="-48.8119965" y="-1.30304289" z="40.8521118" />
     <vertex x="-48.8224487" y="-1.38199329" z="40.8874435" />
     <vertex x="-48.2814407" y="-1.29274511" z="41.0003204" />
     <vertex x="-48.290741" y="-1.371696" z="41.0359726" />
     <vertex x="-47.7464294" y="-1.28244781" z="41.1314392" />
     <vertex x="-47.75457" y="-1.36139822" z="41.1673737" />
     <vertex x="-47.2074966" y="-1.27215052" z="41.2452621" />
     <vertex x="-47.2144775" y="-1.35110092" z="41.2814484" />
     <vertex x="-46.665184" y="-1.26185274" z="41.3416061" />
     <vertex x="-46.67099" y="-1.34080362" z="41.3779984" />
     <vertex x="-46.1200256" y="-1.25155544" z="41.4202652" />
     <vertex x="-46.124649" y="-1.33050585" z="41.4568253" />
     <vertex x="-45.5725632" y="-1.24125767" z="41.481041" />
     <vertex x="-45.576004" y="-1.32020855" z="41.5177307" />
     <vertex x="-45.0233231" y="-1.23096037" z="41.523735" />
     <vertex x="-45.0255737" y="-1.30991077" z="41.560524" />
     <vertex x="-44.4729919" y="-1.22066307" z="41.5482254" />
     <vertex x="-44.4740524" y="-1.29961348" z="41.5850677" />
     <vertex x="-43.9222107" y="-1.2103653" z="41.5545883" />
     <vertex x="-43.922081" y="-1.28931618" z="41.5914383" />
     <vertex x="-43.3715363" y="-1.200068" z="41.5429459" />
     <vertex x="-43.3702087" y="-1.2790184" z="41.5797729" />
     <vertex x="-42.8215179" y="-1.18977022" z="41.5134277" />
     <vertex x="-42.8190002" y="-1.2687211" z="41.5501938" />
     <vertex x="-42.2727203" y="-1.17947292" z="41.4661636" />
     <vertex x="-42.2690201" y="-1.25842333" z="41.5028229" />
     <vertex x="-41.725708" y="-1.16917562" z="41.4012756" />
     <vertex x="-41.7208252" y="-1.24812603" z="41.4377975" />
     <vertex x="-41.1810303" y="-1.15887785" z="41.3189011" />
     <vertex x="-41.1749649" y="-1.23782873" z="41.3552399" />
     <vertex x="-40.637291" y="-1.14854336" z="41.2187576" />
     <vertex x="-40.6298752" y="-1.22749043" z="41.2548447" />
     <vertex x="-40.1009064" y="-1.13828325" z="41.10215" />
     <vertex x="-40.0925064" y="-1.21723366" z="41.1380234" />
     <vertex x="-39.5665817" y="-1.12798548" z="40.9680405" />
     <vertex x="-39.5570221" y="-1.20693636" z="41.003624" />
     <vertex x="-39.0383377" y="-1.11771774" z="40.8173981" />
     <vertex x="-39.02742" y="-1.19666386" z="40.8525925" />
     <vertex x="-38.5121918" y="-1.1073904" z="40.6489792" />
     <vertex x="-38.500351" y="-1.18634129" z="40.683876" />
     <vertex x="-37.9932404" y="-1.09709311" z="40.4642868" />
     <vertex x="-37.980278" y="-1.17604351" z="40.4987793" />
     <vertex x="-37.4805298" y="-1.08679581" z="40.2629776" />
     <vertex x="-37.4664536" y="-1.16574621" z="40.2970276" />
     <vertex x="-36.974617" y="-1.07649803" z="40.0451813" />
     <vertex x="-36.9594498" y="-1.15544891" z="40.0787659" />
     <vertex x="-36.4760513" y="-1.06620073" z="39.8110352" />
     <vertex x="-36.4598083" y="-1.14515114" z="39.8441086" />
     <vertex x="-35.9854126" y="-1.05590296" z="39.5606537" />
     <vertex x="-35.9681015" y="-1.13485384" z="39.5931854" />
     <vertex x="-35.5032425" y="-1.04560566" z="39.2941742" />
     <vertex x="-35.4848938" y="-1.12455606" z="39.3261337" />
     <vertex x="-35.0301971" y="-1.03530836" z="39.0119095" />
     <vertex x="-35.0108261" y="-1.11425877" z="39.0432587" />
     <vertex x="-34.5667191" y="-1.02501059" z="38.7142792" />
     <vertex x="-34.5463409" y="-1.10396147" z="38.7449799" />
     <vertex x="-34.1132126" y="-1.01471329" z="38.4016876" />
     <vertex x="-34.0918579" y="-1.09366369" z="38.4317169" />
     <vertex x="-33.6700745" y="-1.00441599" z="38.0745468" />
     <vertex x="-33.6477585" y="-1.08336639" z="38.1038666" />
     <vertex x="-33.2377014" y="-0.994118214" z="37.7332764" />
     <vertex x="-33.214447" y="-1.0730691" z="37.7618561" />
     <vertex x="-32.8164978" y="-0.983820915" z="37.3782654" />
     <vertex x="-32.7923355" y="-1.06277132" z="37.4060822" />
     <vertex x="-32.4068604" y="-0.97352314" z="37.0099411" />
     <vertex x="-32.3818054" y="-1.05247402" z="37.0369568" />
     <vertex x="-32.0091858" y="-0.963225842" z="36.6287079" />
     <vertex x="-31.9832706" y="-1.04217625" z="36.6548996" />
     <vertex x="-31.6238708" y="-0.952928543" z="36.2349701" />
     <vertex x="-31.597126" y="-1.03187895" z="36.2603149" />
     <vertex x="-31.2513218" y="-0.942630768" z="35.8291473" />
     <vertex x="-31.223772" y="-1.02158165" z="35.8536072" />
     <vertex x="-30.8919353" y="-0.932333469" z="35.411644" />
     <vertex x="-30.8636074" y="-1.01128387" z="35.4351959" />
     <vertex x="-30.5461102" y="-0.922035694" z="34.9828644" />
     <vertex x="-30.5170345" y="-1.00098658" z="35.0054932" />
     <vertex x="-30.2142467" y="-0.911738396" z="34.5432205" />
     <vertex x="-30.1844501" y="-0.990688801" z="34.5649033" />
     <vertex x="-29.8967419" y="-0.901441097" z="34.0931244" />
     <vertex x="-29.8662586" y="-0.980391502" z="34.1138306" />
     <vertex x="-29.564497" y="-0.970150948" z="33.6552811" />
     <vertex x="-29.5225658" y="-1.04170704" z="33.681839" />
     <vertex x="-29.2746449" y="-0.959796429" z="33.1819153" />
     <vertex x="-29.2318707" y="-1.03135252" z="33.2070923" />
     <vertex x="-29.0020237" y="-0.94949913" z="32.7018814" />
     <vertex x="-28.958456" y="-1.02105474" z="32.7256622" />
     <vertex x="-28.7453995" y="-0.939201832" z="32.2130508" />
     <vertex x="-28.701086" y="-1.01075745" z="32.2354126" />
     <vertex x="-28.5050983" y="-0.928904057" z="31.7160606" />
     <vertex x="-28.4600849" y="-1.00046015" z="31.7369728" />
     <vertex x="-28.2812481" y="-0.918606758" z="31.2114868" />
     <vertex x="-28.2355862" y="-0.990162373" z="31.2309322" />
     <vertex x="-28.0739613" y="-0.908308983" z="30.699892" />
     <vertex x="-28.0276947" y="-0.979865074" z="30.7178497" />
     <vertex x="-27.8833485" y="-0.898011684" z="30.1818409" />
     <vertex x="-27.8365269" y="-0.969567299" z="30.1982937" />
     <vertex x="-27.7095242" y="-0.887714386" z="29.6578941" />
     <vertex x="-27.6621952" y="-0.95927" z="29.672823" />
     <vertex x="-27.552597" y="-0.877416611" z="29.1286144" />
     <vertex x="-27.5048141" y="-0.948972702" z="29.142004" />
     <vertex x="-27.4126835" y="-0.867119312" z="28.5945625" />
     <vertex x="-27.3644924" y="-0.938674927" z="28.6063976" />
     <vertex x="-27.2898922" y="-0.856821537" z="28.0563011" />
     <vertex x="-27.2413464" y="-0.928377628" z="28.0665722" />
     <vertex x="-27.1843395" y="-0.846524239" z="27.5143929" />
     <vertex x="-27.1354866" y="-0.91808033" z="27.5230865" />
     <vertex x="-27.0961361" y="-0.83622694" z="26.9693985" />
     <vertex x="-27.0470257" y="-0.907782555" z="26.9765072" />
     <vertex x="-27.0253925" y="-0.825929165" z="26.4218807" />
     <vertex x="-26.9760761" y="-0.897485256" z="26.4273987" />
     <vertex x="-26.9722195" y="-0.815631866" z="25.8724003" />
     <vertex x="-26.9227505" y="-0.887187481" z="25.8763199" />
     <vertex x="-26.9367352" y="-0.805334091" z="25.3215218" />
     <vertex x="-26.8871613" y="-0.876890182" z="25.3238392" />
     <vertex x="-26.9190464" y="-0.795036793" z="24.7698059" />
     <vertex x="-26.869421" y="-0.866592884" z="24.7705173" />
     <vertex x="-26.9192696" y="-0.784739494" z="24.2178135" />
     <vertex x="-26.8696461" y="-0.856295109" z="24.2169209" />
     <vertex x="-26.9375134" y="-0.774441719" z="23.6661072" />
     <vertex x="-26.8879433" y="-0.84599781" z="23.6636105" />
     <vertex x="-26.9738941" y="-0.764144421" z="23.1152477" />
     <vertex x="-26.9244289" y="-0.835700035" z="23.1111488" />
     <vertex x="-27.0284901" y="-0.753847122" z="22.5658627" />
     <vertex x="-26.9791851" y="-0.825402737" z="22.5601654" />
     <vertex x="-27.1010914" y="-0.743560791" z="22.0192356" />
     <vertex x="-27.0520115" y="-0.815114498" z="22.0118504" />
     <vertex x="-27.1917515" y="-0.733252048" z="21.4741268" />
     <vertex x="-27.1429195" y="-0.804807663" z="21.4652557" />
     <vertex x="-27.2999935" y="-0.722954273" z="20.9328499" />
     <vertex x="-27.2514744" y="-0.794510365" z="20.9224033" />
     <vertex x="-27.4256916" y="-0.712656975" z="20.3953419" />
     <vertex x="-27.3775406" y="-0.784213066" z="20.3833332" />
     <vertex x="-27.5686398" y="-0.702359676" z="19.8621368" />
     <vertex x="-27.5209026" y="-0.773915291" z="19.8485775" />
     <vertex x="-27.7286205" y="-0.692061901" z="19.3337669" />
     <vertex x="-27.6813488" y="-0.763617992" z="19.3186722" />
     <vertex x="-27.905426" y="-0.681764603" z="18.8107662" />
     <vertex x="-27.8586693" y="-0.753320217" z="18.7941475" />
     <vertex x="-28.0988445" y="-0.671466827" z="18.293663" />
     <vertex x="-28.0526485" y="-0.743022919" z="18.2755432" />
     <vertex x="-28.3086624" y="-0.661169529" z="17.7829952" />
     <vertex x="-28.2630787" y="-0.73272562" z="17.7633896" />
     <vertex x="-28.5346699" y="-0.650872231" z="17.2792931" />
     <vertex x="-28.4897423" y="-0.722427845" z="17.2582226" />
     <vertex x="-28.7766552" y="-0.640574455" z="16.7830887" />
     <vertex x="-28.7324314" y="-0.712130547" z="16.7605743" />
     <vertex x="-29.0344028" y="-0.630277157" z="16.2949162" />
     <vertex x="-28.9909306" y="-0.701832771" z="16.2709827" />
     <vertex x="-29.3077087" y="-0.619979858" z="15.8153057" />
     <vertex x="-29.2650299" y="-0.691535473" z="15.7899761" />
     <vertex x="-29.5963573" y="-0.609682083" z="15.3447895" />
     <vertex x="-29.5545177" y="-0.681238174" z="15.3180943" />
     <vertex x="-29.900135" y="-0.599384785" z="14.8839054" />
     <vertex x="-29.8591785" y="-0.670940399" z="14.8558674" />
     <vertex x="-30.218832" y="-0.589087009" z="14.4331799" />
     <vertex x="-30.1788044" y="-0.660643101" z="14.4038334" />
     <vertex x="-30.5522404" y="-0.578789711" z="13.9931507" />
     <vertex x="-30.5131798" y="-0.650345802" z="13.9625225" />
     <vertex x="-30.9000378" y="-0.568492413" z="13.5643978" />
     <vertex x="-30.86199" y="-0.640048027" z="13.532526" />
     <vertex x="-31.2617321" y="-0.558194637" z="13.1473866" />
     <vertex x="-31.2247353" y="-0.629750729" z="13.1142979" />
     <vertex x="-31.636858" y="-0.547897339" z="12.742445" />
     <vertex x="-31.6009521" y="-0.619452953" z="12.7081776" />
     <vertex x="-32.0249481" y="-0.537599564" z="12.349905" />
     <vertex x="-31.9901676" y="-0.609155655" z="12.314497" />
     <vertex x="-32.4255295" y="-0.527302265" z="11.9700985" />
     <vertex x="-32.3919144" y="-0.598858356" z="11.933588" />
     <vertex x="-32.8379745" y="-0.517008781" z="11.6035023" />
     <vertex x="-32.8055878" y="-0.588563919" z="11.5659008" />
     <vertex x="-33.2623138" y="-0.506707191" z="11.2500134" />
     <vertex x="-33.2311401" y="-0.578263283" z="11.2114086" />
     <vertex x="-33.6975861" y="-0.496409893" z="10.9104023" />
     <vertex x="-33.6676712" y="-0.567965508" z="10.8708096" />
     <vertex x="-34.1434784" y="-0.486112118" z="10.5848484" />
     <vertex x="-34.1148605" y="-0.557668209" z="10.5443096" />
     <vertex x="-34.5995255" y="-0.475814819" z="10.2736874" />
     <vertex x="-34.5722427" y="-0.547370911" z="10.2322445" />
     <vertex x="-35.0652771" y="-0.465517521" z="9.97725105" />
     <vertex x="-35.0393372" y="-0.537073135" z="9.93494606" />
     <vertex x="-35.5402451" y="-0.455219746" z="9.69587517" />
     <vertex x="-35.515686" y="-0.526775837" z="9.65275002" />
     <vertex x="-36.0239716" y="-0.444922447" z="9.42988396" />
     <vertex x="-36.000824" y="-0.516478062" z="9.38598442" />
     <vertex x="-36.5159836" y="-0.434625149" z="9.1796093" />
     <vertex x="-36.4942703" y="-0.506180763" z="9.13498497" />
     <vertex x="-37.0158234" y="-0.424327374" z="8.9453907" />
     <vertex x="-36.9955597" y="-0.495883465" z="8.90008354" />
     <vertex x="-37.524086" y="-0.414008617" z="8.72711372" />
     <vertex x="-37.505394" y="-0.485562325" z="8.68113899" />
     <vertex x="-38.0371017" y="-0.4037323" z="8.52643013" />
     <vertex x="-38.0198135" y="-0.475288391" z="8.47990608" />
     <vertex x="-38.5576019" y="-0.393435001" z="8.34235573" />
     <vertex x="-38.5418243" y="-0.464991093" z="8.29529762" />
     <vertex x="-39.0838852" y="-0.383137703" z="8.17562294" />
     <vertex x="-39.0696335" y="-0.454693317" z="8.12808037" />
     <vertex x="-39.6153107" y="-0.372839928" z="8.02630806" />
     <vertex x="-39.6026077" y="-0.444396019" z="7.9783268" />
     <vertex x="-40.1513214" y="-0.362542629" z="7.89443016" />
     <vertex x="-40.1401749" y="-0.434098244" z="7.84606743" />
     <vertex x="-40.69133" y="-0.352244854" z="7.78001595" />
     <vertex x="-40.6817627" y="-0.423800945" z="7.73132133" />
     <vertex x="-41.2347794" y="-0.341947556" z="7.68309212" />
     <vertex x="-41.2267838" y="-0.413503647" z="7.63411522" />
     <vertex x="-41.7810822" y="-0.331650257" z="7.60367775" />
     <vertex x="-41.7746735" y="-0.403205872" z="7.55447197" />
     <vertex x="-42.3296738" y="-0.321352482" z="7.54180336" />
     <vertex x="-42.3248596" y="-0.392908573" z="7.49241447" />
     <vertex x="-42.8799744" y="-0.311055183" z="7.49748802" />
     <vertex x="-42.8767624" y="-0.382610798" z="7.44796944" />
     <vertex x="-43.4314194" y="-0.300757885" z="7.47075462" />
     <vertex x="-43.4298172" y="-0.372313499" z="7.42115974" />
     <vertex x="-43.9833832" y="-0.290461063" z="7.46163368" />
     <vertex x="-43.9833908" y="-0.362016678" z="7.4120121" />
     <vertex x="-44.5354462" y="-0.280162811" z="7.47014046" />
     <vertex x="-44.5370483" y="-0.351718426" z="7.42054558" />
     <vertex x="-45.0868759" y="-0.269865036" z="7.49630928" />
     <vertex x="-45.0900879" y="-0.341421127" z="7.44678688" />
     <vertex x="-45.6371613" y="-0.259567738" z="7.54015541" />
     <vertex x="-45.6419754" y="-0.331123829" z="7.49076271" />
     <vertex x="-46.18573" y="-0.249270439" z="7.60170937" />
     <vertex x="-46.192131" y="-0.320826054" z="7.55249214" />
     <vertex x="-46.7319946" y="-0.238972664" z="7.68099022" />
     <vertex x="-46.7399902" y="-0.310528755" z="7.63200569" />
     <vertex x="-47.2753983" y="-0.228675365" z="7.77802467" />
     <vertex x="-47.2849731" y="-0.30023098" z="7.72932243" />
     <vertex x="-47.8153687" y="-0.21837759" z="7.89283562" />
     <vertex x="-47.8265076" y="-0.289933681" z="7.84446907" />
     <vertex x="-48.3513031" y="-0.208080292" z="8.02544212" />
     <vertex x="-48.364006" y="-0.279636383" z="7.97745705" />
     <vertex x="-48.8825073" y="-0.197782993" z="8.17568779" />
     <vertex x="-48.896759" y="-0.269338608" z="8.1281414" />
     <vertex x="-49.4084549" y="-0.187485218" z="8.3432827" />
     <vertex x="-49.4242325" y="-0.259041309" z="8.29622841" />
     <vertex x="-49.9286423" y="-0.17718792" z="8.52794075" />
     <vertex x="-49.9459381" y="-0.248743534" z="8.48142052" />
     <vertex x="-50.4425888" y="-0.166890144" z="8.72936821" />
     <vertex x="-50.4613724" y="-0.238446236" z="8.68343163" />
     <vertex x="-50.9674683" y="-0.228201389" z="8.90081596" />
     <vertex x="-50.9922791" y="-0.290019035" z="8.84478569" />
     <vertex x="-51.4982681" y="-0.27966547" z="9.08164406" />
     <vertex x="-51.5295334" y="-0.329413891" z="9.01740456" />
     <vertex x="-51.9936981" y="-0.269367695" z="9.33325005" />
     <vertex x="-52.0270233" y="-0.319116592" z="9.27005959" />
     <vertex x="-52.4808578" y="-0.259070396" z="9.60056114" />
     <vertex x="-52.5162048" y="-0.308818817" z="9.53848457" />
     <vertex x="-52.9592361" y="-0.248772621" z="9.88328743" />
     <vertex x="-52.9965744" y="-0.298521519" z="9.82238197" />
     <vertex x="-53.4283447" y="-0.238475323" z="10.1811275" />
     <vertex x="-53.4676361" y="-0.28822422" z="10.1214657" />
     <vertex x="-53.8876953" y="-0.228178024" z="10.4937954" />
     <vertex x="-53.928894" y="-0.277926445" z="10.4354305" />
     <vertex x="-54.3367767" y="-0.217880249" z="10.8209934" />
     <vertex x="-54.3798447" y="-0.267629147" z="10.7639904" />
     <vertex x="-55.4064713" y="-3.024575" z="37.2054443" />
     <vertex x="-55.0226593" y="-2.94272161" z="37.6064758" />
     <vertex x="-54.6317596" y="-2.87061024" z="38.0047684" />
     <vertex x="-54.2324524" y="-2.81056404" z="38.3992462" />
     <vertex x="-53.8229294" y="-2.76387429" z="38.7879868" />
     <vertex x="-54.9906464" y="-3.01427746" z="37.5685425" />
     <vertex x="-54.5630035" y="-3.00397992" z="37.9177322" />
     <vertex x="-54.1240921" y="-2.99368262" z="38.2525558" />
     <vertex x="-53.6744614" y="-2.98338509" z="38.5727692" />
     <vertex x="-53.2146454" y="-2.97308755" z="38.8781586" />
     <vertex x="-52.745163" y="-2.96279001" z="39.1685028" />
     <vertex x="-52.2665482" y="-2.95249271" z="39.443573" />
     <vertex x="-51.7793274" y="-2.94219518" z="39.7031403" />
     <vertex x="-51.2840347" y="-2.93189764" z="39.9470062" />
     <vertex x="-50.781189" y="-2.9216001" z="40.1749268" />
     <vertex x="-50.2710114" y="-2.91129661" z="40.3868103" />
     <vertex x="-49.7549591" y="-2.90100527" z="40.5820694" />
     <vertex x="-49.2326431" y="-2.89070773" z="40.760849" />
     <vertex x="-48.7048874" y="-2.88041019" z="40.9227982" />
     <vertex x="-48.172226" y="-2.87011266" z="41.0677109" />
     <vertex x="-47.6351776" y="-2.85981536" z="41.1953506" />
     <vertex x="-47.0942917" y="-2.84951782" z="41.3054962" />
     <vertex x="-46.5500793" y="-2.83922029" z="41.397934" />
     <vertex x="-46.0030746" y="-2.82892275" z="41.472435" />
     <vertex x="-45.4538651" y="-2.81862545" z="41.5287933" />
     <vertex x="-44.9031601" y="-2.80832791" z="41.5669861" />
     <vertex x="-44.3515244" y="-2.79803038" z="41.5871201" />
     <vertex x="-43.7995377" y="-2.78773284" z="41.5892792" />
     <vertex x="-43.2477493" y="-2.7774353" z="41.5735855" />
     <vertex x="-42.6967316" y="-2.767138" z="41.5401306" />
     <vertex x="-42.147049" y="-2.75684047" z="41.4890137" />
     <vertex x="-41.5992584" y="-2.74654293" z="41.4203415" />
     <vertex x="-41.0539246" y="-2.73624539" z="41.3342056" />
     <vertex x="-40.5116196" y="-2.7259481" z="41.2307205" />
     <vertex x="-39.9729004" y="-2.71565056" z="41.1099777" />
     <vertex x="-39.4383316" y="-2.70535302" z="40.972084" />
     <vertex x="-38.9084854" y="-2.69505548" z="40.817131" />
     <vertex x="-38.3839188" y="-2.68475795" z="40.6452332" />
     <vertex x="-37.8651886" y="-2.67446065" z="40.4564896" />
     <vertex x="-37.3528748" y="-2.66416311" z="40.2509918" />
     <vertex x="-36.8647079" y="-2.7328527" z="39.9961929" />
     <vertex x="-36.3662033" y="-2.72251868" z="39.7572098" />
     <vertex x="-36.3764648" y="-2.80651689" z="39.7366867" />
     <vertex x="-35.8776245" y="-2.71222115" z="39.5027161" />
     <vertex x="-35.8885422" y="-2.79621935" z="39.4825363" />
     <vertex x="-35.3977432" y="-2.70192385" z="39.2322922" />
     <vertex x="-35.4093094" y="-2.78592205" z="39.2124786" />
     <vertex x="-34.9269943" y="-2.69162631" z="38.9463196" />
     <vertex x="-34.9391937" y="-2.77562451" z="38.9268951" />
     <vertex x="-34.4657898" y="-2.68132877" z="38.6452026" />
     <vertex x="-34.4786072" y="-2.76532698" z="38.6261826" />
     <vertex x="-34.014534" y="-2.67103124" z="38.3293304" />
     <vertex x="-34.0279617" y="-2.75502944" z="38.31073" />
     <vertex x="-33.5736618" y="-2.66073394" z="37.9990845" />
     <vertex x="-33.5876846" y="-2.7447319" z="37.9809341" />
     <vertex x="-33.1435776" y="-2.6504364" z="37.6548615" />
     <vertex x="-33.1581802" y="-2.7344346" z="37.6371765" />
     <vertex x="-32.7247086" y="-2.64013886" z="37.2970505" />
     <vertex x="-32.7398758" y="-2.72413707" z="37.2798462" />
     <vertex x="-32.3174667" y="-2.62984133" z="36.9260483" />
     <vertex x="-32.3331833" y="-2.71383953" z="36.9093475" />
     <vertex x="-31.922266" y="-2.61954379" z="36.542244" />
     <vertex x="-31.9385128" y="-2.70354199" z="36.5260544" />
     <vertex x="-31.5395298" y="-2.60924649" z="36.146019" />
     <vertex x="-31.5562916" y="-2.6932447" z="36.1303711" />
     <vertex x="-31.169672" y="-2.59894896" z="35.7377777" />
     <vertex x="-31.1869335" y="-2.68294716" z="35.7226791" />
     <vertex x="-30.8131123" y="-2.58865142" z="35.3179092" />
     <vertex x="-30.8308525" y="-2.67264962" z="35.3033676" />
     <vertex x="-30.4702644" y="-2.57835388" z="34.886795" />
     <vertex x="-30.4884663" y="-2.66235209" z="34.8728409" />
     <vertex x="-30.1415482" y="-2.56805658" z="34.4448318" />
     <vertex x="-30.1601925" y="-2.65205455" z="34.4314728" />
     <vertex x="-29.8273792" y="-2.55775905" z="33.9924164" />
     <vertex x="-29.8464489" y="-2.64175725" z="33.97966" />
     <vertex x="-29.5281773" y="-2.54746151" z="33.5299301" />
     <vertex x="-29.5476475" y="-2.63145971" z="33.5177994" />
     <vertex x="-29.2443581" y="-2.53716397" z="33.0577698" />
     <vertex x="-29.2642117" y="-2.62116218" z="33.0462799" />
     <vertex x="-28.9763393" y="-2.52686644" z="32.5764999" />
     <vertex x="-28.9965534" y="-2.61086464" z="32.5656509" />
     <vertex x="-28.7243233" y="-2.51656914" z="32.0867157" />
     <vertex x="-28.7448788" y="-2.60056734" z="32.0765228" />
     <vertex x="-28.4884491" y="-2.5062716" z="31.588974" />
     <vertex x="-28.5093212" y="-2.5902698" z="31.5794582" />
     <vertex x="-28.2688541" y="-2.49597406" z="31.0838337" />
     <vertex x="-28.2900219" y="-2.57997227" z="31.0749989" />
     <vertex x="-28.0656738" y="-2.48567653" z="30.5718479" />
     <vertex x="-28.0871143" y="-2.56967473" z="30.5637035" />
     <vertex x="-27.8790474" y="-2.47537923" z="30.0535736" />
     <vertex x="-27.9007397" y="-2.55937743" z="30.0461273" />
     <vertex x="-27.7091122" y="-2.46508169" z="29.5295658" />
     <vertex x="-27.7310314" y="-2.5490799" z="29.5228233" />
     <vertex x="-27.5560017" y="-2.45478415" z="29.0003757" />
     <vertex x="-27.5781307" y="-2.53878236" z="28.9943466" />
     <vertex x="-27.4198589" y="-2.44448662" z="28.4665642" />
     <vertex x="-27.4421692" y="-2.52848482" z="28.4612541" />
     <vertex x="-27.3008175" y="-2.43418932" z="27.9286804" />
     <vertex x="-27.323288" y="-2.51818728" z="27.9240952" />
     <vertex x="-27.1990147" y="-2.42389178" z="27.3872852" />
     <vertex x="-27.2216244" y="-2.50788999" z="27.3834286" />
     <vertex x="-27.1145878" y="-2.41359425" z="26.8429298" />
     <vertex x="-27.1373119" y="-2.49759245" z="26.8398056" />
     <vertex x="-27.047678" y="-2.40329671" z="26.2961693" />
     <vertex x="-27.0704899" y="-2.48729491" z="26.2937832" />
     <vertex x="-26.9984169" y="-2.39299917" z="25.7475624" />
     <vertex x="-27.0212955" y="-2.47699738" z="25.7459145" />
     <vertex x="-26.9669437" y="-2.38270187" z="25.1976604" />
     <vertex x="-26.9898663" y="-2.46670008" z="25.1967545" />
     <vertex x="-26.9533978" y="-2.37240434" z="24.6470203" />
     <vertex x="-26.9763393" y="-2.45640254" z="24.6468563" />
     <vertex x="-26.9579144" y="-2.3621068" z="24.0961971" />
     <vertex x="-26.9808483" y="-2.446105" z="24.0967731" />
     <vertex x="-26.980629" y="-2.35180926" z="23.5457611" />
     <vertex x="-27.0035324" y="-2.43580747" z="23.5470791" />
     <vertex x="-27.0215359" y="-2.34151196" z="22.9964256" />
     <vertex x="-27.044384" y="-2.42550993" z="22.9984837" />
     <vertex x="-27.0804615" y="-2.33121443" z="22.4487743" />
     <vertex x="-27.1032295" y="-2.41521263" z="22.4515705" />
     <vertex x="-27.157217" y="-2.32091689" z="21.9033489" />
     <vertex x="-27.179882" y="-2.40491509" z="21.9068794" />
     <vertex x="-27.2516155" y="-2.31061935" z="21.3606873" />
     <vertex x="-27.2741547" y="-2.39461756" z="21.3649483" />
     <vertex x="-27.3634739" y="-2.30032182" z="20.821331" />
     <vertex x="-27.3858604" y="-2.38432002" z="20.8263206" />
     <vertex x="-27.4925995" y="-2.29002452" z="20.2858219" />
     <vertex x="-27.5148144" y="-2.37402272" z="20.2915325" />
     <vertex x="-27.6388111" y="-2.27972698" z="19.7546997" />
     <vertex x="-27.6608257" y="-2.36372519" z="19.7611256" />
     <vertex x="-27.8019161" y="-2.26942945" z="19.2285042" />
     <vertex x="-27.8237133" y="-2.35342765" z="19.2356377" />
     <vertex x="-27.9817333" y="-2.25913191" z="18.7077751" />
     <vertex x="-28.0032864" y="-2.34313011" z="18.7156105" />
     <vertex x="-28.178072" y="-2.24883461" z="18.1930542" />
     <vertex x="-28.1993618" y="-2.33283257" z="18.2015839" />
     <vertex x="-28.3907471" y="-2.23853707" z="17.6848831" />
     <vertex x="-28.4117508" y="-2.32253528" z="17.6940956" />
     <vertex x="-28.6195698" y="-2.22823954" z="17.1837997" />
     <vertex x="-28.6402664" y="-2.31223774" z="17.1936874" />
     <vertex x="-28.864357" y="-2.217942" z="16.6903477" />
     <vertex x="-28.8847218" y="-2.3019402" z="16.7008991" />
     <vertex x="-29.124918" y="-2.2076447" z="16.205061" />
     <vertex x="-29.1449337" y="-2.29164267" z="16.2162685" />
     <vertex x="-29.4010677" y="-2.19734716" z="15.728487" />
     <vertex x="-29.4207096" y="-2.28134537" z="15.7403355" />
     <vertex x="-29.6926193" y="-2.18704963" z="15.2611637" />
     <vertex x="-29.7118683" y="-2.27104783" z="15.2736416" />
     <vertex x="-30.0181561" y="-2.26075244" z="14.8168201" />
     <vertex x="-30.0246334" y="-2.34745121" z="14.8213406" />
     <vertex x="-30.3458843" y="-2.33715153" z="14.3748684" />
     <vertex x="-30.6816006" y="-2.32685399" z="13.9394093" />
     <vertex x="-31.0313911" y="-2.31655645" z="13.5152187" />
     <vertex x="-31.3948116" y="-2.30625892" z="13.1026554" />
     <vertex x="-31.7714081" y="-2.29596162" z="12.7020626" />
     <vertex x="-32.1607361" y="-2.28566408" z="12.3137951" />
     <vertex x="-32.5623398" y="-2.27536654" z="11.9382076" />
     <vertex x="-32.975769" y="-2.26506901" z="11.5756474" />
     <vertex x="-33.4005737" y="-2.25477147" z="11.2264652" />
     <vertex x="-33.8363113" y="-2.24447417" z="10.8910122" />
     <vertex x="-34.2825241" y="-2.23417664" z="10.569643" />
     <vertex x="-34.7387619" y="-2.2238791" z="10.2627048" />
     <vertex x="-35.2045822" y="-2.21358156" z="9.97054863" />
     <vertex x="-35.6795273" y="-2.20328426" z="9.69352913" />
     <vertex x="-36.163147" y="-2.19298673" z="9.43199348" />
     <vertex x="-36.6549988" y="-2.18268919" z="9.18629646" />
     <vertex x="-37.1546249" y="-2.17239165" z="8.95678902" />
     <vertex x="-37.6615829" y="-2.16209435" z="8.74381828" />
     <vertex x="-38.1753387" y="-2.15179682" z="8.54773903" />
     <vertex x="-38.6952209" y="-2.14149928" z="8.36873436" />
     <vertex x="-39.2206573" y="-2.13120174" z="8.2068615" />
     <vertex x="-39.7510757" y="-2.12090421" z="8.0621624" />
     <vertex x="-40.2859192" y="-2.11060691" z="7.93469429" />
     <vertex x="-40.8246078" y="-2.10030937" z="7.82450294" />
     <vertex x="-41.3665848" y="-2.09001184" z="7.73163795" />
     <vertex x="-41.9112625" y="-2.0797143" z="7.65614891" />
     <vertex x="-42.4580917" y="-2.069417" z="7.5980854" />
     <vertex x="-43.0064926" y="-2.05911946" z="7.55750084" />
     <vertex x="-43.5559082" y="-2.04882193" z="7.53444099" />
     <vertex x="-44.105751" y="-2.03852439" z="7.52895927" />
     <vertex x="-44.6554642" y="-2.02822685" z="7.54110146" />
     <vertex x="-45.204483" y="-2.01792955" z="7.57091713" />
     <vertex x="-45.7522354" y="-2.00763202" z="7.6184597" />
     <vertex x="-46.2981415" y="-1.99733448" z="7.68377876" />
     <vertex x="-46.8416519" y="-1.98703694" z="7.76692009" />
     <vertex x="-47.3821793" y="-1.97673965" z="7.86793327" />
     <vertex x="-47.9190674" y="-1.96644211" z="7.98679543" />
     <vertex x="-48.451683" y="-1.95614457" z="8.12325859" />
     <vertex x="-48.979538" y="-1.94584703" z="8.27705574" />
     <vertex x="-49.5021286" y="-1.93554974" z="8.44792366" />
     <vertex x="-50.0189362" y="-1.9252522" z="8.63558769" />
     <vertex x="-50.5294647" y="-1.91495466" z="8.83978844" />
     <vertex x="-51.0332031" y="-1.90465713" z="9.06025124" />
     <vertex x="-51.5296631" y="-1.89435959" z="9.29671288" />
     <vertex x="-52.0183258" y="-1.88406229" z="9.54890633" />
     <vertex x="-52.4986954" y="-1.87376475" z="9.81655693" />
     <vertex x="-52.9702606" y="-1.86346722" z="10.0994053" />
     <vertex x="-53.4325256" y="-1.85316968" z="10.3971806" />
     <vertex x="-53.8849792" y="-1.84287238" z="10.7096157" />
     <vertex x="-54.3271179" y="-1.83257484" z="11.0364399" />
     <vertex x="-54.7584381" y="-1.82227731" z="11.3773899" />
     <vertex x="-55.1784439" y="-1.81197977" z="11.7321949" />
     <vertex x="-55.5866165" y="-1.80168223" z="12.1005878" />
     <vertex x="-55.9840393" y="-1.79134297" z="12.4838734" />
     <vertex x="-56.3654251" y="-1.7810874" z="12.8768749" />
     <vertex x="-56.7351761" y="-1.77078986" z="13.2837963" />
     <vertex x="-57.0914383" y="-1.76049232" z="13.7025585" />
     <vertex x="-57.4339218" y="-1.75019503" z="14.1326656" />
     <vertex x="-57.7623672" y="-1.73989725" z="14.5736217" />
     <vertex x="-58.0764847" y="-1.72959995" z="15.0249195" />
     <vertex x="-58.3760071" y="-1.71930265" z="15.4860668" />
     <vertex x="-58.6606445" y="-1.70900488" z="15.9565639" />
     <vertex x="-58.9301224" y="-1.69870758" z="16.4359112" />
     <vertex x="-59.1841736" y="-1.68840981" z="16.9236088" />
     <vertex x="-59.4225082" y="-1.67811251" z="17.419157" />
     <vertex x="-59.6448593" y="-1.66781521" z="17.92206" />
     <vertex x="-59.8509445" y="-1.65751743" z="18.431818" />
     <vertex x="-60.0404816" y="-1.64722013" z="18.9479313" />
     <vertex x="-60.2132034" y="-1.63692284" z="19.4699001" />
     <vertex x="-60.3688202" y="-1.62662506" z="19.9972286" />
     <vertex x="-60.5070648" y="-1.61632776" z="20.5294151" />
     <vertex x="-60.6276627" y="-1.60602999" z="21.065937" />
     <vertex x="-60.7304306" y="-1.59573269" z="21.6061001" />
     <vertex x="-60.8154144" y="-1.58543539" z="22.1493053" />
     <vertex x="-60.882637" y="-1.57513762" z="22.6949825" />
     <vertex x="-60.9321442" y="-1.56484032" z="23.2425652" />
     <vertex x="-60.963974" y="-1.55454254" z="23.7914791" />
     <vertex x="-60.9781647" y="-1.54424524" z="24.3411579" />
     <vertex x="-60.982666" y="-1.62066078" z="24.8904285" />
     <vertex x="-54.5937653" y="-2.93242407" z="37.9566803" />
     <vertex x="-54.1899948" y="-2.8603127" z="38.341774" />
     <vertex x="-53.7780228" y="-2.8002665" z="38.7228851" />
     <vertex x="-53.3560638" y="-2.75357676" z="39.098053" />
     <vertex x="-54.1535797" y="-2.92212677" z="38.2924728" />
     <vertex x="-53.7026443" y="-2.91182923" z="38.6136246" />
     <vertex x="-53.2414932" y="-2.9015317" z="38.9199066" />
     <vertex x="-52.7706451" y="-2.89123416" z="39.2110901" />
     <vertex x="-52.2906418" y="-2.88093662" z="39.4869537" />
     <vertex x="-51.802002" y="-2.87063932" z="39.7472839" />
     <vertex x="-51.3052673" y="-2.86034179" z="39.9918518" />
     <vertex x="-50.8009567" y="-2.85004425" z="40.2204361" />
     <vertex x="-50.2893524" y="-2.83974171" z="40.4329224" />
     <vertex x="-49.7717514" y="-2.82944942" z="40.6287689" />
     <vertex x="-49.2479095" y="-2.81915188" z="40.8080673" />
     <vertex x="-48.7186127" y="-2.80885434" z="40.9704895" />
     <vertex x="-48.1844025" y="-2.7985568" z="41.1158218" />
     <vertex x="-47.6457977" y="-2.78825951" z="41.2438278" />
     <vertex x="-47.1033401" y="-2.77796197" z="41.3542938" />
     <vertex x="-46.5575409" y="-2.76766443" z="41.4469986" />
     <vertex x="-46.0089493" y="-2.7573669" z="41.5217209" />
     <vertex x="-45.4581375" y="-2.74706936" z="41.5782394" />
     <vertex x="-44.9058304" y="-2.73677206" z="41.6165466" />
     <vertex x="-44.3526001" y="-2.72647452" z="41.636734" />
     <vertex x="-43.7990036" y="-2.71617699" z="41.6389084" />
     <vertex x="-43.2456131" y="-2.70587945" z="41.6231689" />
     <vertex x="-42.6929932" y="-2.69558215" z="41.5896149" />
     <vertex x="-42.1417084" y="-2.68528461" z="41.5383453" />
     <vertex x="-41.5923233" y="-2.67498708" z="41.4694748" />
     <vertex x="-41.0454102" y="-2.66468954" z="41.3830872" />
     <vertex x="-40.5015259" y="-2.654392" z="41.2793045" />
     <vertex x="-39.961235" y="-2.64409471" z="41.1582108" />
     <vertex x="-39.4251175" y="-2.63379717" z="41.0199127" />
     <vertex x="-38.8937302" y="-2.62349963" z="40.8645172" />
     <vertex x="-38.36763" y="-2.6132021" z="40.6921158" />
     <vertex x="-37.8473969" y="-2.6029048" z="40.5028229" />
     <vertex x="-37.3335876" y="-2.59260726" z="40.29673" />
     <vertex x="-36.8490524" y="-2.65389681" z="40.0295563" />
     <vertex x="-36.3497162" y="-2.64356804" z="39.7901688" />
     <vertex x="-35.8600845" y="-2.63327074" z="39.5351257" />
     <vertex x="-35.3791656" y="-2.6229732" z="39.2641144" />
     <vertex x="-34.907402" y="-2.61267567" z="38.9775314" />
     <vertex x="-34.4451904" y="-2.60237813" z="38.6757584" />
     <vertex x="-33.9929657" y="-2.59208083" z="38.3591995" />
     <vertex x="-33.5511398" y="-2.58178329" z="38.028244" />
     <vertex x="-33.1201248" y="-2.57148576" z="37.6832733" />
     <vertex x="-32.7003479" y="-2.56118822" z="37.3246918" />
     <vertex x="-32.2922211" y="-2.55089068" z="36.9528885" />
     <vertex x="-31.8961678" y="-2.54059339" z="36.5682449" />
     <vertex x="-31.5126038" y="-2.53029585" z="36.1711731" />
     <vertex x="-31.1419468" y="-2.51999831" z="35.7620468" />
     <vertex x="-30.7846127" y="-2.50970078" z="35.3412628" />
     <vertex x="-30.4410229" y="-2.49940348" z="34.9092178" />
     <vertex x="-30.1115971" y="-2.48910594" z="34.466301" />
     <vertex x="-29.7967472" y="-2.4788084" z="34.0129013" />
     <vertex x="-29.4968967" y="-2.46851087" z="33.5494156" />
     <vertex x="-29.2124653" y="-2.45821333" z="33.0762405" />
     <vertex x="-28.9438648" y="-2.44791603" z="32.5939178" />
     <vertex x="-28.6913052" y="-2.43761849" z="32.1030731" />
     <vertex x="-28.4549198" y="-2.42732096" z="31.6042595" />
     <vertex x="-28.2348499" y="-2.41702342" z="31.0980263" />
     <vertex x="-28.031229" y="-2.40672612" z="30.5849342" />
     <vertex x="-27.8441982" y="-2.39642859" z="30.0655384" />
     <vertex x="-27.6738949" y="-2.38613105" z="29.5403957" />
     <vertex x="-27.5204563" y="-2.37583351" z="29.0100613" />
     <vertex x="-27.384016" y="-2.36553597" z="28.4750938" />
     <vertex x="-27.2647171" y="-2.35523868" z="27.9360466" />
     <vertex x="-27.1626949" y="-2.34494114" z="27.3934784" />
     <vertex x="-27.0780849" y="-2.3346436" z="26.8479462" />
     <vertex x="-27.0110302" y="-2.32434607" z="26.3000031" />
     <vertex x="-26.9616642" y="-2.31404877" z="25.7502079" />
     <vertex x="-26.9301243" y="-2.30375123" z="25.1991158" />
     <vertex x="-26.9165478" y="-2.29345369" z="24.6472855" />
     <vertex x="-26.9210739" y="-2.28315616" z="24.0952702" />
     <vertex x="-26.9438381" y="-2.27285886" z="23.543642" />
     <vertex x="-26.9848328" y="-2.26256132" z="22.9931183" />
     <vertex x="-27.0438862" y="-2.25226378" z="22.4442825" />
     <vertex x="-27.1208057" y="-2.24196625" z="21.8976765" />
     <vertex x="-27.2154102" y="-2.23166871" z="21.3538399" />
     <vertex x="-27.3275089" y="-2.22137141" z="20.8133183" />
     <vertex x="-27.4569149" y="-2.21107388" z="20.2766495" />
     <vertex x="-27.6034412" y="-2.20077634" z="19.7443771" />
     <vertex x="-27.766901" y="-2.1904788" z="19.2170429" />
     <vertex x="-27.9471073" y="-2.1801815" z="18.6951885" />
     <vertex x="-28.1438713" y="-2.16988397" z="18.1793537" />
     <vertex x="-28.3570061" y="-2.15958643" z="17.6700821" />
     <vertex x="-28.5863247" y="-2.14928889" z="17.1679153" />
     <vertex x="-28.8316402" y="-2.13899136" z="16.6733913" />
     <vertex x="-29.0927658" y="-2.12869406" z="16.1870594" />
     <vertex x="-29.3695126" y="-2.11839652" z="15.7094555" />
     <vertex x="-29.6616955" y="-2.10809898" z="15.2411175" />
     <vertex x="-29.9993267" y="-2.176754" z="14.8037128" />
     <vertex x="-30.3395481" y="-2.25045276" z="14.3701534" />
     <vertex x="-30.6754208" y="-2.24015546" z="13.9344921" />
     <vertex x="-31.0253735" y="-2.22985792" z="13.5101032" />
     <vertex x="-31.3889637" y="-2.21956038" z="13.0973454" />
     <vertex x="-31.7657337" y="-2.20926285" z="12.6965694" />
     <vertex x="-32.1552429" y="-2.19896531" z="12.3081226" />
     <vertex x="-32.5570297" y="-2.18866801" z="11.9323597" />
     <vertex x="-32.9706497" y="-2.17837048" z="11.5696316" />
     <vertex x="-33.3956604" y="-2.16807294" z="11.2202854" />
     <vertex x="-33.8315964" y="-2.1577754" z="10.8846798" />
     <vertex x="-34.2780151" y="-2.1474781" z="10.563158" />
     <vertex x="-34.7344666" y="-2.13718057" z="10.2560787" />
     <vertex x="-35.2005005" y="-2.12688303" z="9.96378517" />
     <vertex x="-35.6756668" y="-2.11658549" z="9.68663597" />
     <vertex x="-36.1595154" y="-2.10628796" z="9.42498207" />
     <vertex x="-36.6515961" y="-2.09599066" z="9.17917061" />
     <vertex x="-37.1514587" y="-2.08569312" z="8.94955635" />
     <vertex x="-37.6586456" y="-2.07539558" z="8.73648643" />
     <vertex x="-38.1726379" y="-2.06509805" z="8.54031563" />
     <vertex x="-38.6927643" y="-2.05480075" z="8.36123085" />
     <vertex x="-39.2184448" y="-2.04450321" z="8.19928169" />
     <vertex x="-39.7491074" y="-2.03420568" z="8.05451393" />
     <vertex x="-40.2842026" y="-2.02390814" z="7.9269886" />
     <vertex x="-40.823143" y="-2.01361084" z="7.81674385" />
     <vertex x="-41.3653641" y="-2.0033133" z="7.7238369" />
     <vertex x="-41.9103012" y="-1.99301577" z="7.64830971" />
     <vertex x="-42.4573822" y="-1.98271823" z="7.59022331" />
     <vertex x="-43.0060425" y="-1.97242069" z="7.54961967" />
     <vertex x="-43.5557098" y="-1.96212339" z="7.52654839" />
     <vertex x="-44.1058121" y="-1.95182586" z="7.52106285" />
     <vertex x="-44.655777" y="-1.94152832" z="7.53320885" />
     <vertex x="-45.2050476" y="-1.93123078" z="7.56303978" />
     <vertex x="-45.7530518" y="-1.92093349" z="7.61060524" />
     <vertex x="-46.2992172" y="-1.91063595" z="7.675951" />
     <vertex x="-46.8429794" y="-1.90033841" z="7.75913429" />
     <vertex x="-47.3837585" y="-1.89004087" z="7.86019707" />
     <vertex x="-47.9208908" y="-1.87974334" z="7.97911263" />
     <vertex x="-48.4537659" y="-1.86944604" z="8.11563683" />
     <vertex x="-48.9818649" y="-1.8591485" z="8.26950645" />
     <vertex x="-49.5046921" y="-1.84885097" z="8.44045448" />
     <vertex x="-50.0217361" y="-1.83855343" z="8.62820625" />
     <vertex x="-50.5325012" y="-1.82825613" z="8.83250237" />
     <vertex x="-51.0364838" y="-1.81795859" z="9.05306816" />
     <vertex x="-51.533165" y="-1.80766106" z="9.28964043" />
     <vertex x="-52.0220566" y="-1.79736352" z="9.54194832" />
     <vertex x="-52.5026474" y="-1.78706622" z="9.80972481" />
     <vertex x="-52.9744339" y="-1.77676868" z="10.0927029" />
     <vertex x="-53.4369125" y="-1.76647115" z="10.3906155" />
     <vertex x="-53.8895798" y="-1.75617361" z="10.7031956" />
     <vertex x="-54.3319244" y="-1.74587607" z="11.0301723" />
     <vertex x="-54.763443" y="-1.73557854" z="11.3712788" />
     <vertex x="-55.1836395" y="-1.72528124" z="11.7262516" />
     <vertex x="-55.5920105" y="-1.71498394" z="12.0948162" />
     <vertex x="-55.9894409" y="-1.70464897" z="12.4781055" />
     <vertex x="-56.3711777" y="-1.69438887" z="12.8714619" />
     <vertex x="-56.7410965" y="-1.68409109" z="13.278574" />
     <vertex x="-57.0975266" y="-1.67379379" z="13.6975307" />
     <vertex x="-57.4401703" y="-1.66349649" z="14.12784" />
     <vertex x="-57.7687683" y="-1.65319872" z="14.5689983" />
     <vertex x="-58.0830383" y="-1.64290142" z="15.0205059" />
     <vertex x="-58.3826904" y="-1.63260365" z="15.4818668" />
     <vertex x="-58.6674652" y="-1.62230635" z="15.9525852" />
     <vertex x="-58.9370728" y="-1.61200905" z="16.4321537" />
     <vertex x="-59.1912384" y="-1.60171127" z="16.9200764" />
     <vertex x="-59.4296799" y="-1.59141397" z="17.4158573" />
     <vertex x="-59.6521378" y="-1.58111668" z="17.918993" />
     <vertex x="-59.8583145" y="-1.5708189" z="18.4289875" />
     <vertex x="-60.0479431" y="-1.5605216" z="18.9453411" />
     <vertex x="-60.2207413" y="-1.55022383" z="19.4675522" />
     <vertex x="-60.3764343" y="-1.53992653" z="19.9951248" />
     <vertex x="-60.51474" y="-1.52962923" z="20.5275574" />
     <vertex x="-60.6353912" y="-1.51933146" z="21.0643291" />
     <vertex x="-60.7382126" y="-1.50903416" z="21.604744" />
     <vertex x="-60.8232346" y="-1.49873638" z="22.148201" />
     <vertex x="-60.8904877" y="-1.48843908" z="22.6941338" />
     <vertex x="-60.9400177" y="-1.47814178" z="23.2419682" />
     <vertex x="-60.9718628" y="-1.46784401" z="23.7911396" />
     <vertex x="-60.9860611" y="-1.45754671" z="24.341074" />
     <vertex x="-60.9747696" y="-1.53396082" z="24.8903351" />
     <vertex x="-60.9616699" y="-1.6103487" z="25.4409561" />
     <vertex x="-60.9231567" y="-1.6000514" z="25.9897652" />
     <vertex x="-60.8671494" y="-1.5897541" z="26.5370598" />
     <vertex x="-60.7936859" y="-1.57945633" z="27.0822697" />
     <vertex x="-60.7028122" y="-1.56915903" z="27.6248264" />
     <vertex x="-60.5945587" y="-1.55886173" z="28.1641579" />
     <vertex x="-60.4689713" y="-1.54856396" z="28.6996975" />
     <vertex x="-60.3260803" y="-1.53826666" z="29.2308712" />
     <vertex x="-60.1659241" y="-1.52796888" z="29.7571144" />
     <vertex x="-59.9885559" y="-1.51767159" z="30.277853" />
     <vertex x="-59.7940369" y="-1.50737429" z="30.7924767" />
     <vertex x="-59.5826492" y="-1.49707651" z="31.3003387" />
     <vertex x="-59.354744" y="-1.48677921" z="31.8009682" />
     <vertex x="-59.1106644" y="-1.47648144" z="32.2939072" />
     <vertex x="-58.8507538" y="-1.46618414" z="32.7787018" />
     <vertex x="-58.5753479" y="-1.45588684" z="33.2548981" />
     <vertex x="-58.2847977" y="-1.44558907" z="33.7220306" />
     <vertex x="-57.9794312" y="-1.43529177" z="34.1796494" />
     <vertex x="-57.6596146" y="-1.42499447" z="34.6272888" />
     <vertex x="-57.3256683" y="-1.41469669" z="35.0645065" />
     <vertex x="-56.9779434" y="-1.40439939" z="35.4908295" />
     <vertex x="-56.6167831" y="-1.39410162" z="35.9058151" />
     <vertex x="-56.2425308" y="-1.38380432" z="36.3089905" />
     <vertex x="-55.8555298" y="-1.37350702" z="36.699913" />
     <vertex x="-55.4561157" y="-1.36320925" z="37.078125" />
     <vertex x="-55.0446396" y="-1.35291195" z="37.4431534" />
     <vertex x="-54.6214294" y="-1.34261417" z="37.7945633" />
     <vertex x="-54.1868515" y="-1.33231688" z="38.1318817" />
     <vertex x="-53.7413177" y="-1.32201958" z="38.4546356" />
     <vertex x="-53.2854462" y="-1.3117218" z="38.7624893" />
     <vertex x="-52.8197632" y="-1.3014245" z="39.0552444" />
     <vertex x="-52.3448105" y="-1.29112673" z="39.3327026" />
     <vertex x="-51.8611145" y="-1.28082943" z="39.5946732" />
     <vertex x="-51.3692169" y="-1.27053213" z="39.84095" />
     <vertex x="-50.8715057" y="-1.2602725" z="40.0705338" />
     <vertex x="-50.3629761" y="-1.24993706" z="40.2856598" />
     <vertex x="-49.8496933" y="-1.23963976" z="40.4836884" />
     <vertex x="-49.3303528" y="-1.22934198" z="40.6652451" />
     <vertex x="-48.8054962" y="-1.21904469" z="40.8301239" />
     <vertex x="-48.27565" y="-1.20874691" z="40.9781265" />
     <vertex x="-47.7413559" y="-1.19844961" z="41.1090698" />
     <vertex x="-47.2031555" y="-1.18815231" z="41.2227402" />
     <vertex x="-46.6615753" y="-1.17785454" z="41.3189545" />
     <vertex x="-46.1171494" y="-1.16755724" z="41.3975067" />
     <vertex x="-45.5704193" y="-1.15725946" z="41.4581985" />
     <vertex x="-45.0219269" y="-1.14696217" z="41.5008392" />
     <vertex x="-44.4723358" y="-1.13666487" z="41.5252991" />
     <vertex x="-43.9222946" y="-1.12636709" z="41.5316467" />
     <vertex x="-43.3723602" y="-1.11606979" z="41.5200195" />
     <vertex x="-42.823082" y="-1.1057725" z="41.4905472" />
     <vertex x="-42.2750244" y="-1.09547472" z="41.4433441" />
     <vertex x="-41.7287521" y="-1.08517742" z="41.3785477" />
     <vertex x="-41.1847992" y="-1.07487965" z="41.2962723" />
     <vertex x="-40.6419754" y="-1.06454849" z="41.1963043" />
     <vertex x="-40.1061401" y="-1.05428505" z="41.0798264" />
     <vertex x="-39.5725327" y="-1.04398727" z="40.9458923" />
     <vertex x="-39.0452118" y="-1.03372335" z="40.795517" />
     <vertex x="-38.5195618" y="-1.0233922" z="40.6272659" />
     <vertex x="-38.0013046" y="-1.0130949" z="40.4428101" />
     <vertex x="-37.4892883" y="-1.0027976" z="40.2417755" />
     <vertex x="-36.9840546" y="-0.992499828" z="40.0242767" />
     <vertex x="-36.4861679" y="-0.98220253" z="39.7904434" />
     <vertex x="-35.9961853" y="-0.971904755" z="39.5403976" />
     <vertex x="-35.5146637" y="-0.961607456" z="39.2742767" />
     <vertex x="-35.0422592" y="-0.951310158" z="38.9923935" />
     <vertex x="-34.5794067" y="-0.941012383" z="38.6951599" />
     <vertex x="-34.1265106" y="-0.930715084" z="38.3829956" />
     <vertex x="-33.6839676" y="-0.920417786" z="38.0562973" />
     <vertex x="-33.2521744" y="-0.91012001" z="37.715477" />
     <vertex x="-32.8315353" y="-0.899822712" z="37.3609543" />
     <vertex x="-32.4224472" y="-0.889524937" z="36.9931259" />
     <vertex x="-32.0253143" y="-0.879227638" z="36.6124039" />
     <vertex x="-31.6405201" y="-0.86893034" z="36.2192001" />
     <vertex x="-31.2684727" y="-0.858632565" z="35.8139191" />
     <vertex x="-30.9095707" y="-0.848335266" z="35.3969727" />
     <vertex x="-30.5642109" y="-0.838037491" z="34.9687729" />
     <vertex x="-30.2327938" y="-0.827740192" z="34.5297241" />
     <vertex x="-29.9157162" y="-0.817442894" z="34.0802383" />
     <vertex x="-29.5956287" y="-0.891200542" z="33.6355667" />
     <vertex x="-53.7374496" y="-2.85001516" z="38.6640701" />
     <vertex x="-53.3132858" y="-2.78996897" z="39.0315399" />
     <vertex x="-52.8793945" y="-2.74327922" z="39.3928375" />
     <vertex x="-53.2746353" y="-2.83971763" z="38.9714432" />
     <vertex x="-52.8021088" y="-2.82942033" z="39.2636719" />
     <vertex x="-52.3203812" y="-2.81912279" z="39.5405273" />
     <vertex x="-51.8299942" y="-2.80882525" z="39.8017883" />
     <vertex x="-51.3314819" y="-2.79852772" z="40.0472336" />
     <vertex x="-50.8253632" y="-2.78823018" z="40.2766342" />
     <vertex x="-50.3119812" y="-2.77792859" z="40.4898529" />
     <vertex x="-49.7924728" y="-2.76763535" z="40.6864243" />
     <vertex x="-49.2667542" y="-2.75733781" z="40.8663635" />
     <vertex x="-48.7355728" y="-2.74704027" z="41.0293732" />
     <vertex x="-48.1994476" y="-2.73674297" z="41.1752243" />
     <vertex x="-47.6589127" y="-2.72644544" z="41.303688" />
     <vertex x="-47.1145096" y="-2.7161479" z="41.4145508" />
     <vertex x="-46.5667572" y="-2.70585036" z="41.5075912" />
     <vertex x="-46.0161972" y="-2.69555283" z="41.5825729" />
     <vertex x="-45.4634171" y="-2.68525553" z="41.6392975" />
     <vertex x="-44.9091339" y="-2.67495799" z="41.677742" />
     <vertex x="-44.35392" y="-2.66466045" z="41.6980057" />
     <vertex x="-43.7983475" y="-2.65436292" z="41.7001877" />
     <vertex x="-43.2429733" y="-2.64406562" z="41.6843872" />
     <vertex x="-42.6883698" y="-2.63376808" z="41.6507111" />
     <vertex x="-42.1351166" y="-2.62347054" z="41.5992661" />
     <vertex x="-41.5837631" y="-2.61317301" z="41.5301437" />
     <vertex x="-41.0348892" y="-2.60287547" z="41.4434509" />
     <vertex x="-40.4890594" y="-2.59257817" z="41.3392868" />
     <vertex x="-39.9468384" y="-2.58228064" z="41.2177658" />
     <vertex x="-39.4087982" y="-2.5719831" z="41.0789719" />
     <vertex x="-38.8755035" y="-2.56168556" z="40.9230194" />
     <vertex x="-38.3475266" y="-2.55138826" z="40.75" />
     <vertex x="-37.8254318" y="-2.54109073" z="40.5600281" />
     <vertex x="-37.3097839" y="-2.53079319" z="40.3532028" />
     <vertex x="-36.8280487" y="-2.58233571" z="40.0745316" />
     <vertex x="-36.3275223" y="-2.57201219" z="39.8345642" />
     <vertex x="-35.8364563" y="-2.56171489" z="39.5787811" />
     <vertex x="-35.3541489" y="-2.55141735" z="39.3069763" />
     <vertex x="-34.8810043" y="-2.54111981" z="39.0195618" />
     <vertex x="-34.41745" y="-2.53082228" z="38.7169113" />
     <vertex x="-33.963913" y="-2.52052474" z="38.399437" />
     <vertex x="-33.5207977" y="-2.51022744" z="38.0675125" />
     <vertex x="-33.0885315" y="-2.4999299" z="37.7215424" />
     <vertex x="-32.6675339" y="-2.48963237" z="37.3619156" />
     <vertex x="-32.2582245" y="-2.47933483" z="36.9890289" />
     <vertex x="-31.8610172" y="-2.46903753" z="36.6032715" />
     <vertex x="-31.4763355" y="-2.45874" z="36.20504" />
     <vertex x="-31.1046009" y="-2.44844246" z="35.7947235" />
     <vertex x="-30.7462292" y="-2.43814492" z="35.3727188" />
     <vertex x="-30.4016399" y="-2.42784739" z="34.939415" />
     <vertex x="-30.0712566" y="-2.41755009" z="34.4952087" />
     <vertex x="-29.7554913" y="-2.40725255" z="34.0404968" />
     <vertex x="-29.4547691" y="-2.39695501" z="33.5756607" />
     <vertex x="-29.169508" y="-2.38665748" z="33.1011047" />
     <vertex x="-28.9001293" y="-2.37636018" z="32.6173859" />
     <vertex x="-28.6468334" y="-2.36606264" z="32.1251144" />
     <vertex x="-28.4097614" y="-2.3557651" z="31.6248493" />
     <vertex x="-28.1890507" y="-2.34546757" z="31.1171436" />
     <vertex x="-27.9848385" y="-2.33517003" z="30.6025581" />
     <vertex x="-27.7972641" y="-2.32487273" z="30.0816517" />
     <vertex x="-27.6264648" y="-2.3145752" z="29.5549812" />
     <vertex x="-27.472578" y="-2.30427766" z="29.0231056" />
     <vertex x="-27.3357449" y="-2.29398012" z="28.4865818" />
     <vertex x="-27.2160969" y="-2.28368282" z="27.9459667" />
     <vertex x="-27.1137791" y="-2.27338529" z="27.4018211" />
     <vertex x="-27.0289249" y="-2.26308775" z="26.854702" />
     <vertex x="-26.9616718" y="-2.25279021" z="26.3051662" />
     <vertex x="-26.9121609" y="-2.24249291" z="25.7537727" />
     <vertex x="-26.8805294" y="-2.23219538" z="25.2010784" />
     <vertex x="-26.8669147" y="-2.22189784" z="24.6476421" />
     <vertex x="-26.8714542" y="-2.2116003" z="24.0940208" />
     <vertex x="-26.8942852" y="-2.20130277" z="23.5407906" />
     <vertex x="-26.9354" y="-2.19100547" z="22.9886646" />
     <vertex x="-26.9946232" y="-2.18070793" z="22.4382324" />
     <vertex x="-27.0717678" y="-2.17041039" z="21.8900356" />
     <vertex x="-27.166647" y="-2.16011286" z="21.3446198" />
     <vertex x="-27.2790718" y="-2.14981556" z="20.8025246" />
     <vertex x="-27.4088535" y="-2.13951802" z="20.2642956" />
     <vertex x="-27.5558071" y="-2.12922049" z="19.7304764" />
     <vertex x="-27.7197418" y="-2.11892295" z="19.2016087" />
     <vertex x="-27.9004726" y="-2.10862541" z="18.678236" />
     <vertex x="-28.0978069" y="-2.09832811" z="18.1609001" />
     <vertex x="-28.3115635" y="-2.08803058" z="17.6501484" />
     <vertex x="-28.5415478" y="-2.07773304" z="17.1465206" />
     <vertex x="-28.7875767" y="-2.0674355" z="16.6505604" />
     <vertex x="-29.0494633" y="-2.0571382" z="16.1628132" />
     <vertex x="-29.327013" y="-2.04684067" z="15.6838169" />
     <vertex x="-29.6200466" y="-2.03654313" z="15.2141209" />
     <vertex x="-29.9690762" y="-2.09780312" z="14.7826672" />
     <vertex x="-30.321146" y="-2.16645455" z="14.3564587" />
     <vertex x="-30.6574688" y="-2.15615726" z="13.9202061" />
     <vertex x="-31.0078945" y="-2.14585972" z="13.4952488" />
     <vertex x="-31.3719749" y="-2.13556218" z="13.081934" />
     <vertex x="-31.7492542" y="-2.12526464" z="12.6806164" />
     <vertex x="-32.1392899" y="-2.11496735" z="12.291647" />
     <vertex x="-32.5416183" y="-2.10466981" z="11.9153767" />
     <vertex x="-32.9557953" y="-2.09437227" z="11.5521564" />
     <vertex x="-33.3813782" y="-2.08407474" z="11.2023411" />
     <vertex x="-33.8179016" y="-2.0737772" z="10.8662815" />
     <vertex x="-34.2649231" y="-2.0634799" z="10.5443249" />
     <vertex x="-34.7219925" y="-2.05318236" z="10.2368298" />
     <vertex x="-35.1886597" y="-2.04288483" z="9.94414711" />
     <vertex x="-35.6644669" y="-2.03258729" z="9.66662407" />
     <vertex x="-36.1489639" y="-2.02228999" z="9.4046154" />
     <vertex x="-36.6417084" y="-2.01199245" z="9.15847206" />
     <vertex x="-37.1422424" y="-2.00169492" z="8.928545" />
     <vertex x="-37.650116" y="-1.99139738" z="8.71518898" />
     <vertex x="-38.1648026" y="-1.98109984" z="8.51875496" />
     <vertex x="-38.6856232" y="-1.97080255" z="8.33942986" />
     <vertex x="-39.2120132" y="-1.96050501" z="8.17725945" />
     <vertex x="-39.7434006" y="-1.95020747" z="8.03230095" />
     <vertex x="-40.279213" y="-1.93990993" z="7.90460014" />
     <vertex x="-40.8188782" y="-1.92961264" z="7.79420662" />
     <vertex x="-41.3618317" y="-1.9193151" z="7.70117378" />
     <vertex x="-41.9075089" y="-1.90901756" z="7.62554741" />
     <vertex x="-42.4553299" y="-1.89872003" z="7.56738091" />
     <vertex x="-43.0047226" y="-1.88842273" z="7.52672005" />
     <vertex x="-43.55513" y="-1.87812519" z="7.50362206" />
     <vertex x="-44.1059723" y="-1.86782765" z="7.49812508" />
     <vertex x="-44.6566849" y="-1.85753012" z="7.51029015" />
     <vertex x="-45.2066956" y="-1.84723258" z="7.54016304" />
     <vertex x="-45.7554398" y="-1.83693528" z="7.58778954" />
     <vertex x="-46.3023453" y="-1.82663774" z="7.65322685" />
     <vertex x="-46.8468323" y="-1.81634021" z="7.73652077" />
     <vertex x="-47.3883438" y="-1.80604267" z="7.83771706" />
     <vertex x="-47.9262009" y="-1.79574537" z="7.95679283" />
     <vertex x="-48.4597931" y="-1.78544784" z="8.09350395" />
     <vertex x="-48.9886017" y="-1.7751503" z="8.24758339" />
     <vertex x="-49.5121384" y="-1.76485276" z="8.41875648" />
     <vertex x="-50.0298843" y="-1.75455523" z="8.60676384" />
     <vertex x="-50.5413361" y="-1.74425793" z="8.81133461" />
     <vertex x="-51.0459976" y="-1.73396015" z="9.03219795" />
     <vertex x="-51.5433502" y="-1.72366285" z="9.26909065" />
     <vertex x="-52.0329056" y="-1.71336555" z="9.52173805" />
     <vertex x="-52.5141373" y="-1.70306778" z="9.78987694" />
     <vertex x="-52.9865646" y="-1.69277048" z="10.0732365" />
     <vertex x="-53.4496613" y="-1.68247318" z="10.3715534" />
     <vertex x="-53.9029388" y="-1.67217541" z="10.6845531" />
     <vertex x="-54.3458786" y="-1.66187811" z="11.0119724" />
     <vertex x="-54.7779846" y="-1.65158033" z="11.3535366" />
     <vertex x="-55.1987457" y="-1.64128304" z="11.7089863" />
     <vertex x="-55.607666" y="-1.63098574" z="12.0780506" />
     <vertex x="-56.005455" y="-1.62065554" z="12.4616795" />
     <vertex x="-56.387886" y="-1.61039066" z="12.8557453" />
     <vertex x="-56.7583084" y="-1.60009289" z="13.2634029" />
     <vertex x="-57.1152115" y="-1.58979559" z="13.6829281" />
     <vertex x="-57.4583282" y="-1.57949829" z="14.1138134" />
     <vertex x="-57.7873611" y="-1.56920052" z="14.5555668" />
     <vertex x="-58.1020508" y="-1.55890322" z="15.0076885" />
     <vertex x="-58.4021149" y="-1.54860592" z="15.4696712" />
     <vertex x="-58.6872711" y="-1.53830814" z="15.9410229" />
     <vertex x="-58.9572372" y="-1.52801085" z="16.421236" />
     <vertex x="-59.2117462" y="-1.51771307" z="16.9098186" />
     <vertex x="-59.4505157" y="-1.50741577" z="17.4062672" />
     <vertex x="-59.6732712" y="-1.49711847" z="17.9100838" />
     <vertex x="-59.8797302" y="-1.4868207" z="18.4207649" />
     <vertex x="-60.0696106" y="-1.4765234" z="18.9378147" />
     <vertex x="-60.2426453" y="-1.46622562" z="19.4607315" />
     <vertex x="-60.3985443" y="-1.45592833" z="19.9890156" />
     <vertex x="-60.5370407" y="-1.44563103" z="20.5221672" />
     <vertex x="-60.6578522" y="-1.43533325" z="21.0596619" />
     <vertex x="-60.7608109" y="-1.42503595" z="21.6008053" />
     <vertex x="-60.8459473" y="-1.41473818" z="22.1449966" />
     <vertex x="-60.9132919" y="-1.40444088" z="22.6916637" />
     <vertex x="-60.9628906" y="-1.39414358" z="23.2402382" />
     <vertex x="-60.9947815" y="-1.38384581" z="23.7901497" />
     <vertex x="-61.0089951" y="-1.37354851" z="24.340826" />
     <vertex x="-60.982666" y="-1.44726086" z="24.890583" />
     <vertex x="-60.9537811" y="-1.52365017" z="25.4405308" />
     <vertex x="-60.9152908" y="-1.51335287" z="25.9890842" />
     <vertex x="-60.8593063" y="-1.50305557" z="26.5361252" />
     <vertex x="-60.785881" y="-1.4927578" z="27.0810814" />
     <vertex x="-60.6950455" y="-1.4824605" z="27.6233864" />
     <vertex x="-60.5868454" y="-1.47216272" z="28.162468" />
     <vertex x="-60.4613113" y="-1.46186543" z="28.6977577" />
     <vertex x="-60.3184891" y="-1.45156813" z="29.2286873" />
     <vertex x="-60.1584091" y="-1.44127035" z="29.7546844" />
     <vertex x="-59.9811249" y="-1.43097305" z="30.2751808" />
     <vertex x="-59.7866898" y="-1.42067528" z="30.789566" />
     <vertex x="-59.5754089" y="-1.41037798" z="31.2971916" />
     <vertex x="-59.3476105" y="-1.40008068" z="31.7975883" />
     <vertex x="-59.1036377" y="-1.38978291" z="32.2902985" />
     <vertex x="-58.8438492" y="-1.37948561" z="32.7748718" />
     <vertex x="-58.568573" y="-1.36918783" z="33.2508469" />
     <vertex x="-58.2781525" y="-1.35889053" z="33.7177582" />
     <vertex x="-57.9729385" y="-1.34859324" z="34.1751633" />
     <vertex x="-57.6532593" y="-1.33829546" z="34.6225967" />
     <vertex x="-57.3194733" y="-1.32799816" z="35.0596085" />
     <vertex x="-56.9719086" y="-1.31770086" z="35.4857407" />
     <vertex x="-56.6109161" y="-1.30740309" z="35.900528" />
     <vertex x="-56.2368393" y="-1.29710579" z="36.3035202" />
     <vertex x="-55.8500137" y="-1.28680801" z="36.6942596" />
     <vertex x="-55.4507904" y="-1.27651072" z="37.0722885" />
     <vertex x="-55.0394974" y="-1.26621342" z="37.4371567" />
     <vertex x="-54.6164932" y="-1.25591564" z="37.7883987" />
     <vertex x="-54.1821136" y="-1.24561834" z="38.1255646" />
     <vertex x="-53.7367859" y="-1.23532057" z="38.4481659" />
     <vertex x="-53.2811279" y="-1.22502327" z="38.7558746" />
     <vertex x="-52.8156586" y="-1.21472597" z="39.0484924" />
     <vertex x="-52.3409271" y="-1.2044282" z="39.3258286" />
     <vertex x="-51.8574524" y="-1.1941309" z="39.587677" />
     <vertex x="-51.3657913" y="-1.1838336" z="39.8338394" />
     <vertex x="-50.8685379" y="-1.17357826" z="40.0632095" />
     <vertex x="-50.3600082" y="-1.16323853" z="40.2783356" />
     <vertex x="-49.8469696" y="-1.15294075" z="40.4762802" />
     <vertex x="-49.3278732" y="-1.14264345" z="40.6577454" />
     <vertex x="-48.8032532" y="-1.13234615" z="40.8225479" />
     <vertex x="-48.2736588" y="-1.12204838" z="40.9704895" />
     <vertex x="-47.7396164" y="-1.11175108" z="41.1013641" />
     <vertex x="-47.2016602" y="-1.1014533" z="41.2149887" />
     <vertex x="-46.6603317" y="-1.09115601" z="41.3111572" />
     <vertex x="-46.1161575" y="-1.08085871" z="41.3896713" />
     <vertex x="-45.5696869" y="-1.07056093" z="41.4503326" />
     <vertex x="-45.0214386" y="-1.06026363" z="41.4929581" />
     <vertex x="-44.4721069" y="-1.04996586" z="41.5174026" />
     <vertex x="-43.9223251" y="-1.03966856" z="41.5237503" />
     <vertex x="-43.3726425" y="-1.02937126" z="41.5121307" />
     <vertex x="-42.8236237" y="-1.01907349" z="41.482666" />
     <vertex x="-42.2758179" y="-1.00877619" z="41.4354858" />
     <vertex x="-41.7297974" y="-0.998478889" z="41.3707199" />
     <vertex x="-41.1861038" y="-0.988181114" z="41.2884903" />
     <vertex x="-40.6437073" y="-0.977853298" z="41.1885986" />
     <vertex x="-40.1079407" y="-0.96758604" z="41.0721359" />
     <vertex x="-39.5745773" y="-0.957288742" z="40.9382706" />
     <vertex x="-39.0477219" y="-0.947029114" z="40.7880325" />
     <vertex x="-38.5220947" y="-0.936693668" z="40.6197815" />
     <vertex x="-38.0040817" y="-0.92639637" z="40.4354172" />
     <vertex x="-37.4923019" y="-0.916098595" z="40.2344742" />
     <vertex x="-36.9873047" y="-0.905801296" z="40.0170746" />
     <vertex x="-36.4896469" y="-0.895503998" z="39.7833481" />
     <vertex x="-35.9998932" y="-0.885206223" z="39.5334244" />
     <vertex x="-35.5186005" y="-0.874908924" z="39.2674255" />
     <vertex x="-35.0464096" y="-0.864611626" z="38.985672" />
     <vertex x="-34.5837708" y="-0.85431385" z="38.6885834" />
     <vertex x="-34.1310883" y="-0.844016552" z="38.3765564" />
     <vertex x="-33.6887512" y="-0.833718777" z="38.0500107" />
     <vertex x="-33.2571564" y="-0.823421478" z="37.7093582" />
     <vertex x="-32.8367157" y="-0.81312418" z="37.3549957" />
     <vertex x="-32.4278183" y="-0.802826405" z="36.9873352" />
     <vertex x="-32.0308609" y="-0.792529106" z="36.6067886" />
     <vertex x="-31.6462498" y="-0.782231331" z="36.213768" />
     <vertex x="-31.2743778" y="-0.771934032" z="35.8086777" />
     <vertex x="-30.9156418" y="-0.761636734" z="35.3919296" />
     <vertex x="-30.5704422" y="-0.751338959" z="34.9639282" />
     <vertex x="-30.2391796" y="-0.74104166" z="34.5250778" />
     <vertex x="-29.9222469" y="-0.730744362" z="34.075798" />
     <vertex x="-29.6150093" y="-0.807202339" z="33.623291" />
     <vertex x="-29.3064041" y="-0.880846024" z="33.1632233" />
     <vertex x="-29.0343723" y="-0.870548248" z="32.684227" />
     <vertex x="-28.7783031" y="-0.86025095" z="32.1964493" />
     <vertex x="-28.5385189" y="-0.849953651" z="31.7005329" />
     <vertex x="-28.3151531" y="-0.839655876" z="31.1970482" />
     <vertex x="-28.1083126" y="-0.829358578" z="30.6865578" />
     <vertex x="-27.9181118" y="-0.819061279" z="30.1696262" />
     <vertex x="-27.7446613" y="-0.808763504" z="29.6468105" />
     <vertex x="-27.5880756" y="-0.798466206" z="29.1186733" />
     <vertex x="-27.4484634" y="-0.78816843" z="28.5857754" />
     <vertex x="-27.3259373" y="-0.777871132" z="28.0486755" />
     <vertex x="-27.2206135" y="-0.767573833" z="27.5079365" />
     <vertex x="-27.1325989" y="-0.757276058" z="26.964119" />
     <vertex x="-27.062006" y="-0.74697876" z="26.4177837" />
     <vertex x="-27.0089512" y="-0.736680984" z="25.8694916" />
     <vertex x="-26.9735432" y="-0.726383686" z="25.3198013" />
     <vertex x="-26.9558926" y="-0.716086388" z="24.7692757" />
     <vertex x="-26.9561157" y="-0.705788612" z="24.2184753" />
     <vertex x="-26.9743214" y="-0.695491314" z="23.6679611" />
     <vertex x="-27.010622" y="-0.685194016" z="23.1182919" />
     <vertex x="-27.0650997" y="-0.67489624" z="22.5700932" />
     <vertex x="-27.1375294" y="-0.664611816" z="22.024744" />
     <vertex x="-27.2280083" y="-0.654301167" z="21.4807148" />
     <vertex x="-27.3360157" y="-0.644003868" z="20.9406052" />
     <vertex x="-27.4614429" y="-0.63370657" z="20.4042587" />
     <vertex x="-27.6040821" y="-0.623408794" z="19.8722038" />
     <vertex x="-27.7637196" y="-0.613111496" z="19.3449764" />
     <vertex x="-27.9401417" y="-0.602813721" z="18.823103" />
     <vertex x="-28.1331425" y="-0.592516422" z="18.3071175" />
     <vertex x="-28.3425083" y="-0.582219124" z="17.7975521" />
     <vertex x="-28.5680256" y="-0.571921349" z="17.2949371" />
     <vertex x="-28.8094883" y="-0.56162405" z="16.7998047" />
     <vertex x="-29.0666828" y="-0.551326275" z="16.312685" />
     <vertex x="-29.3393974" y="-0.541028976" z="15.8341084" />
     <vertex x="-29.6274204" y="-0.530731678" z="15.3646107" />
     <vertex x="-29.9305439" y="-0.520433903" z="14.9047222" />
     <vertex x="-30.2485542" y="-0.510136604" z="14.4549694" />
     <vertex x="-30.5812397" y="-0.499839306" z="14.0158901" />
     <vertex x="-30.9282856" y="-0.489541531" z="13.5880642" />
     <vertex x="-31.2892017" y="-0.479244232" z="13.1719532" />
     <vertex x="-31.6635151" y="-0.468946457" z="12.7678852" />
     <vertex x="-32.050766" y="-0.458649158" z="12.3761921" />
     <vertex x="-32.4504852" y="-0.44835186" z="11.9972057" />
     <vertex x="-32.8620148" y="-0.438058853" z="11.6314259" />
     <vertex x="-33.2854614" y="-0.427756786" z="11.278677" />
     <vertex x="-33.7197952" y="-0.417459011" z="10.9397984" />
     <vertex x="-34.1647263" y="-0.407161713" z="10.6149464" />
     <vertex x="-34.6197891" y="-0.396864414" z="10.3044605" />
     <vertex x="-35.0845261" y="-0.386566639" z="10.0086651" />
     <vertex x="-35.5584717" y="-0.376269341" z="9.72789192" />
     <vertex x="-36.041153" y="-0.365972042" z="9.46247673" />
     <vertex x="-36.5321121" y="-0.355674267" z="9.21274376" />
     <vertex x="-37.0308685" y="-0.345376968" z="8.9790287" />
     <vertex x="-37.5379486" y="-0.335059643" z="8.76126289" />
     <vertex x="-38.049942" y="-0.324781895" z="8.56097603" />
     <vertex x="-38.5693207" y="-0.314484596" z="8.37729836" />
     <vertex x="-39.0944595" y="-0.304186821" z="8.21092415" />
     <vertex x="-39.6247482" y="-0.293889523" z="8.0619297" />
     <vertex x="-40.1595917" y="-0.283591747" z="7.93033791" />
     <vertex x="-40.6984406" y="-0.273294449" z="7.81617165" />
     <vertex x="-41.240715" y="-0.26299715" z="7.71945763" />
     <vertex x="-41.7858353" y="-0.252699375" z="7.64021492" />
     <vertex x="-42.3332443" y="-0.242402077" z="7.57847404" />
     <vertex x="-42.8823547" y="-0.232104778" z="7.53425407" />
     <vertex x="-43.4326096" y="-0.221807003" z="7.5075779" />
     <vertex x="-43.9833755" y="-0.211510658" z="7.49847603" />
     <vertex x="-44.5342484" y="-0.201211929" z="7.50696754" />
     <vertex x="-45.0844955" y="-0.190914631" z="7.53307533" />
     <vertex x="-45.6335907" y="-0.180617332" z="7.57682991" />
     <vertex x="-46.1809692" y="-0.170319557" z="7.63825035" />
     <vertex x="-46.7260666" y="-0.160022259" z="7.71735954" />
     <vertex x="-47.2682953" y="-0.149724483" z="7.81418419" />
     <vertex x="-47.8070908" y="-0.139427185" z="7.92874718" />
     <vertex x="-48.3418732" y="-0.129129887" z="8.06106758" />
     <vertex x="-48.871933" y="-0.118832111" z="8.210989" />
     <vertex x="-49.3967438" y="-0.108534813" z="8.37822533" />
     <vertex x="-49.9158096" y="-0.0982370377" z="8.56248283" />
     <vertex x="-50.4286346" y="-0.0879397392" z="8.7634716" />
     <vertex x="-50.9474182" y="-0.156641483" z="8.94620705" />
     <vertex x="-51.4714584" y="-0.217851162" z="9.13673973" />
     <vertex x="-51.965126" y="-0.207553864" z="9.38744926" />
     <vertex x="-52.4505386" y="-0.197256088" z="9.65380669" />
     <vertex x="-52.9272156" y="-0.18695879" z="9.93552208" />
     <vertex x="-53.3946533" y="-0.176661491" z="10.2323017" />
     <vertex x="-53.852356" y="-0.166363716" z="10.5438519" />
     <vertex x="-54.2998352" y="-0.156066418" z="10.8698826" />
     <vertex x="-52.8387909" y="-2.77967143" z="39.3249817" />
     <vertex x="-52.3934479" y="-2.73298168" z="39.6721268" />
     <vertex x="-52.3550644" y="-2.76937413" z="39.6029892" />
     <vertex x="-51.8626328" y="-2.7590766" z="39.8653336" />
     <vertex x="-51.3620453" y="-2.74877906" z="40.1118011" />
     <vertex x="-50.8538284" y="-2.73848152" z="40.3421555" />
     <vertex x="-50.338356" y="-2.72818112" z="40.5562439" />
     <vertex x="-49.8166351" y="-2.71788669" z="40.7536545" />
     <vertex x="-49.2887344" y="-2.70758915" z="40.9343414" />
     <vertex x="-48.7553406" y="-2.69729161" z="41.0980301" />
     <vertex x="-48.2169876" y="-2.68699408" z="41.2444839" />
     <vertex x="-47.674202" y="-2.67669678" z="41.3734818" />
     <vertex x="-47.127533" y="-2.66639924" z="41.4848099" />
     <vertex x="-46.577507" y="-2.6561017" z="41.5782318" />
     <vertex x="-46.0246582" y="-2.64580417" z="41.6535263" />
     <vertex x="-45.469574" y="-2.63550687" z="41.710495" />
     <vertex x="-44.9129868" y="-2.62520933" z="41.7490921" />
     <vertex x="-44.3554611" y="-2.61491179" z="41.7694397" />
     <vertex x="-43.7975769" y="-2.60461426" z="41.7716293" />
     <vertex x="-43.2398911" y="-2.59431696" z="41.7557678" />
     <vertex x="-42.6829834" y="-2.58401942" z="41.7219543" />
     <vertex x="-42.1274261" y="-2.57372189" z="41.6702881" />
     <vertex x="-41.5737839" y="-2.56342435" z="41.6008759" />
     <vertex x="-41.0226212" y="-2.55312681" z="41.5138245" />
     <vertex x="-40.4745255" y="-2.54282951" z="41.4092331" />
     <vertex x="-39.9300461" y="-2.53253198" z="41.2872009" />
     <vertex x="-39.3897705" y="-2.52223444" z="41.1478348" />
     <vertex x="-38.8542557" y="-2.5119369" z="40.9912262" />
     <vertex x="-38.3240814" y="-2.5016396" z="40.8174973" />
     <vertex x="-37.7998123" y="-2.49134207" z="40.6267319" />
     <vertex x="-37.2820206" y="-2.48104453" z="40.4190445" />
     <vertex x="-36.8021774" y="-2.52051663" z="40.1300888" />
     <vertex x="-51.8987656" y="-2.72268438" z="39.9356766" />
     <vertex x="-51.3958817" y="-2.71238685" z="40.1832657" />
     <vertex x="-50.8853302" y="-2.70208931" z="40.4146805" />
     <vertex x="-50.3675461" y="-2.69178987" z="40.6297302" />
     <vertex x="-49.8433838" y="-2.68149447" z="40.828064" />
     <vertex x="-49.3130569" y="-2.67119694" z="41.0095825" />
     <vertex x="-48.7772217" y="-2.6608994" z="41.1740189" />
     <vertex x="-48.2363968" y="-2.65060186" z="41.3211441" />
     <vertex x="-47.691124" y="-2.64030433" z="41.450737" />
     <vertex x="-47.1419525" y="-2.63000703" z="41.5625763" />
     <vertex x="-46.5894012" y="-2.61970949" z="41.6564255" />
     <vertex x="-46.0340118" y="-2.60941195" z="41.7320633" />
     <vertex x="-45.4763947" y="-2.59911442" z="41.7892914" />
     <vertex x="-44.9172516" y="-2.58881712" z="41.8280716" />
     <vertex x="-44.3571701" y="-2.57851958" z="41.8485107" />
     <vertex x="-43.7967224" y="-2.56822205" z="41.850708" />
     <vertex x="-43.2364807" y="-2.55792451" z="41.8347702" />
     <vertex x="-42.6770248" y="-2.54762697" z="41.8008041" />
     <vertex x="-42.1189194" y="-2.53732967" z="41.7489014" />
     <vertex x="-41.5627365" y="-2.52703214" z="41.6791763" />
     <vertex x="-41.0090485" y="-2.5167346" z="41.5917206" />
     <vertex x="-40.4584351" y="-2.50643706" z="41.4866486" />
     <vertex x="-39.9114609" y="-2.49613976" z="41.3640594" />
     <vertex x="-39.3687057" y="-2.48584223" z="41.2240524" />
     <vertex x="-38.8307419" y="-2.47554469" z="41.0667267" />
     <vertex x="-38.2981339" y="-2.46524715" z="40.8921967" />
     <vertex x="-37.7714615" y="-2.45494986" z="40.7005615" />
     <vertex x="-37.251297" y="-2.44465232" z="40.4919205" />
     <vertex x="-36.772049" y="-2.47076273" z="40.1948776" />
     <vertex x="-36.3001099" y="-2.51019835" z="39.8893814" />
     <vertex x="-35.8072891" y="-2.49990082" z="39.6326752" />
     <vertex x="-35.3232498" y="-2.48960328" z="39.3599091" />
     <vertex x="-34.8484116" y="-2.47930574" z="39.0714569" />
     <vertex x="-34.3832016" y="-2.46900821" z="38.7677307" />
     <vertex x="-33.9280396" y="-2.45871091" z="38.4491119" />
     <vertex x="-33.4833374" y="-2.44841337" z="38.1159973" />
     <vertex x="-33.0495224" y="-2.43811584" z="37.7687912" />
     <vertex x="-32.6270218" y="-2.4278183" z="37.4078751" />
     <vertex x="-32.2162399" y="-2.417521" z="37.0336533" />
     <vertex x="-31.8176136" y="-2.40722346" z="36.6465149" />
     <vertex x="-31.4315567" y="-2.39692593" z="36.2468567" />
     <vertex x="-31.0584888" y="-2.38662839" z="35.8350754" />
     <vertex x="-30.6988354" y="-2.37633085" z="35.4115601" />
     <vertex x="-30.353014" y="-2.36603355" z="34.9767075" />
     <vertex x="-30.0214443" y="-2.35573602" z="34.5309143" />
     <vertex x="-29.7045498" y="-2.34543848" z="34.0745697" />
     <vertex x="-29.40275" y="-2.33514094" z="33.6080704" />
     <vertex x="-29.1164684" y="-2.32484365" z="33.131813" />
     <vertex x="-28.8461246" y="-2.31454611" z="32.6463623" />
     <vertex x="-28.5919228" y="-2.30424857" z="32.1523285" />
     <vertex x="-28.354002" y="-2.29395103" z="31.6502705" />
     <vertex x="-28.1325016" y="-2.28365374" z="31.1407471" />
     <vertex x="-27.927557" y="-2.2733562" z="30.6243191" />
     <vertex x="-27.7393131" y="-2.26305866" z="30.1015472" />
     <vertex x="-27.5678997" y="-2.25276113" z="29.5729923" />
     <vertex x="-27.4134636" y="-2.24246359" z="29.0392113" />
     <vertex x="-27.2761383" y="-2.23216629" z="28.5007668" />
     <vertex x="-27.156065" y="-2.22186875" z="27.9582176" />
     <vertex x="-27.0533772" y="-2.21157122" z="27.4121227" />
     <vertex x="-26.9682198" y="-2.20127368" z="26.8630447" />
     <vertex x="-26.9007282" y="-2.19097638" z="26.3115406" />
     <vertex x="-26.8510399" y="-2.18067884" z="25.758173" />
     <vertex x="-26.8192959" y="-2.17038131" z="25.2034988" />
     <vertex x="-26.8056316" y="-2.16008377" z="24.6480808" />
     <vertex x="-26.8101864" y="-2.14978623" z="24.0924778" />
     <vertex x="-26.8330975" y="-2.13948894" z="23.5372677" />
     <vertex x="-26.874361" y="-2.1291914" z="22.9831657" />
     <vertex x="-26.9337978" y="-2.11889386" z="22.4307613" />
     <vertex x="-27.0112171" y="-2.10859632" z="21.8806038" />
     <vertex x="-27.1064358" y="-2.09829903" z="21.3332329" />
     <vertex x="-27.2192631" y="-2.08800149" z="20.7891979" />
     <vertex x="-27.3495121" y="-2.07770395" z="20.2490425" />
     <vertex x="-27.4969902" y="-2.06740642" z="19.7133102" />
     <vertex x="-27.6615124" y="-2.05710888" z="19.1825485" />
     <vertex x="-27.8428898" y="-2.04681158" z="18.6573029" />
     <vertex x="-28.0409317" y="-2.03651404" z="18.1381149" />
     <vertex x="-28.2554512" y="-2.02621651" z="17.6255341" />
     <vertex x="-28.4862614" y="-2.01591897" z="17.1201038" />
     <vertex x="-28.7331715" y="-2.00562167" z="16.622366" />
     <vertex x="-28.9959927" y="-1.99532413" z="16.1328716" />
     <vertex x="-29.274538" y="-1.9850266" z="15.6521626" />
     <vertex x="-29.5686207" y="-1.97472906" z="15.1807842" />
     <vertex x="-29.9283276" y="-2.02624702" z="14.754324" />
     <vertex x="-30.2517643" y="-2.0159483" z="14.3048191" />
     <vertex x="-30.2915821" y="-2.08750415" z="14.3344555" />
     <vertex x="-30.5897961" y="-2.00565076" z="13.866354" />
     <vertex x="-30.6286335" y="-2.07720661" z="13.8972607" />
     <vertex x="-30.9420033" y="-1.99535322" z="13.4392376" />
     <vertex x="-30.9798183" y="-2.06690907" z="13.4713802" />
     <vertex x="-31.30793" y="-1.98505569" z="13.0238247" />
     <vertex x="-31.3446846" y="-2.05661154" z="13.0571728" />
     <vertex x="-31.6871262" y="-1.97475815" z="12.6204662" />
     <vertex x="-31.7227821" y="-2.04631424" z="12.6549854" />
     <vertex x="-32.0791397" y="-1.96446085" z="12.2295208" />
     <vertex x="-32.1136551" y="-2.0360167" z="12.265173" />
     <vertex x="-32.4835129" y="-1.95416331" z="11.8513393" />
     <vertex x="-32.516861" y="-2.02571917" z="11.8880901" />
     <vertex x="-32.8997955" y="-1.94386578" z="11.4862766" />
     <vertex x="-32.9319382" y="-2.01542163" z="11.5240841" />
     <vertex x="-33.3275375" y="-1.93356824" z="11.1346836" />
     <vertex x="-33.3584366" y="-2.00512409" z="11.1735134" />
     <vertex x="-33.7662811" y="-1.92327094" z="10.7969189" />
     <vertex x="-33.7959061" y="-1.99482679" z="10.8367252" />
     <vertex x="-34.2155685" y="-1.9129734" z="10.4733295" />
     <vertex x="-34.2438965" y="-1.98452926" z="10.5140743" />
     <vertex x="-34.6749649" y="-1.90267587" z="10.1642704" />
     <vertex x="-34.7019501" y="-1.97423172" z="10.2059116" />
     <vertex x="-35.1439972" y="-1.89237833" z="9.87010002" />
     <vertex x="-35.1696243" y="-1.96393418" z="9.91259575" />
     <vertex x="-35.6222153" y="-1.88208079" z="9.59116936" />
     <vertex x="-35.6464615" y="-1.95363688" z="9.6344738" />
     <vertex x="-36.1091766" y="-1.87178349" z="9.32782936" />
     <vertex x="-36.1320114" y="-1.94333935" z="9.37189674" />
     <vertex x="-36.6044235" y="-1.86148596" z="9.08043861" />
     <vertex x="-36.6258163" y="-1.93304181" z="9.12521935" />
     <vertex x="-37.1074982" y="-1.85118842" z="8.84934425" />
     <vertex x="-37.1274338" y="-1.92274427" z="8.89479637" />
     <vertex x="-37.6179504" y="-1.84089088" z="8.63490486" />
     <vertex x="-37.6364136" y="-1.91244674" z="8.68097878" />
     <vertex x="-38.1352539" y="-1.83059359" z="8.43747139" />
     <vertex x="-38.1522064" y="-1.90214944" z="8.48412132" />
     <vertex x="-38.6587219" y="-1.82029605" z="8.25723457" />
     <vertex x="-38.6741638" y="-1.8918519" z="8.30440331" />
     <vertex x="-39.1877823" y="-1.80999851" z="8.09424019" />
     <vertex x="-39.2016907" y="-1.88155437" z="8.14188576" />
     <vertex x="-39.7218704" y="-1.79970098" z="7.94854546" />
     <vertex x="-39.7342224" y="-1.87125683" z="7.99661064" />
     <vertex x="-40.2603989" y="-1.78940368" z="7.82019615" />
     <vertex x="-40.2711945" y="-1.86095953" z="7.86863518" />
     <vertex x="-40.8028107" y="-1.77910614" z="7.70924568" />
     <vertex x="-40.8120346" y="-1.85066199" z="7.75800514" />
     <vertex x="-41.3485184" y="-1.7688086" z="7.61573601" />
     <vertex x="-41.356163" y="-1.84036446" z="7.66477013" />
     <vertex x="-41.896965" y="-1.75851107" z="7.53972816" />
     <vertex x="-41.9030151" y="-1.83006692" z="7.58897972" />
     <vertex x="-42.4475708" y="-1.74821353" z="7.48126411" />
     <vertex x="-42.4520187" y="-1.81976938" z="7.53068733" />
     <vertex x="-42.9997559" y="-1.73791599" z="7.44040108" />
     <vertex x="-43.0026093" y="-1.80947208" z="7.48993874" />
     <vertex x="-43.5529556" y="-1.72761869" z="7.41718102" />
     <vertex x="-43.5542068" y="-1.79917455" z="7.46678734" />
     <vertex x="-44.1065979" y="-1.7173214" z="7.41166115" />
     <vertex x="-44.1062393" y="-1.78887701" z="7.46128273" />
     <vertex x="-44.6601105" y="-1.70702362" z="7.42388725" />
     <vertex x="-44.6581421" y="-1.77857947" z="7.4734745" />
     <vertex x="-45.2129135" y="-1.69672632" z="7.45390892" />
     <vertex x="-45.209343" y="-1.76828218" z="7.50340843" />
     <vertex x="-45.7644424" y="-1.68642855" z="7.50177956" />
     <vertex x="-45.7592773" y="-1.75798464" z="7.55114174" />
     <vertex x="-46.3141174" y="-1.67613125" z="7.56754875" />
     <vertex x="-46.3073578" y="-1.7476871" z="7.61671638" />
     <vertex x="-46.8613739" y="-1.66583395" z="7.65126228" />
     <vertex x="-46.8530273" y="-1.73738956" z="7.70018959" />
     <vertex x="-47.4056396" y="-1.65553617" z="7.75297737" />
     <vertex x="-47.3957138" y="-1.72709227" z="7.80161095" />
     <vertex x="-47.946228" y="-1.64523888" z="7.87265587" />
     <vertex x="-47.9347382" y="-1.71679449" z="7.92094231" />
     <vertex x="-48.4825287" y="-1.6349411" z="8.01006126" />
     <vertex x="-48.4694824" y="-1.70649719" z="8.05794716" />
     <vertex x="-49.0140228" y="-1.6246438" z="8.1649189" />
     <vertex x="-48.9994354" y="-1.69619989" z="8.21235847" />
     <vertex x="-49.5402145" y="-1.6143465" z="8.33696556" />
     <vertex x="-49.5241013" y="-1.68590212" z="8.38390541" />
     <vertex x="-50.0605927" y="-1.60404873" z="8.52592659" />
     <vertex x="-50.0429688" y="-1.67560482" z="8.57232094" />
     <vertex x="-50.5746384" y="-1.59375143" z="8.73153496" />
     <vertex x="-50.5555267" y="-1.66530704" z="8.7773304" />
     <vertex x="-51.0818634" y="-1.58345413" z="8.95352364" />
     <vertex x="-51.0612793" y="-1.65500975" z="8.99867439" />
     <vertex x="-51.5817413" y="-1.57315636" z="9.19161415" />
     <vertex x="-51.5597076" y="-1.64471245" z="9.23607826" />
     <vertex x="-52.0737839" y="-1.56285906" z="9.4455471" />
     <vertex x="-52.0503235" y="-1.63441467" z="9.48927116" />
     <vertex x="-52.5574646" y="-1.55256128" z="9.71504784" />
     <vertex x="-52.5326004" y="-1.62411737" z="9.7579937" />
     <vertex x="-53.0322876" y="-1.54226398" z="9.99984932" />
     <vertex x="-53.0060425" y="-1.61382008" z="10.0419674" />
     <vertex x="-53.4977341" y="-1.53196669" z="10.2996769" />
     <vertex x="-53.4701462" y="-1.6035223" z="10.3409252" />
     <vertex x="-53.9533157" y="-1.52166891" z="10.6142673" />
     <vertex x="-53.9244003" y="-1.593225" z="10.654604" />
     <vertex x="-54.3985062" y="-1.51137161" z="10.9433498" />
     <vertex x="-54.3683014" y="-1.58292723" z="10.982729" />
     <vertex x="-54.8328018" y="-1.50107384" z="11.2866497" />
     <vertex x="-54.8013458" y="-1.57262993" z="11.325037" />
     <vertex x="-55.2557068" y="-1.49077654" z="11.6439037" />
     <vertex x="-55.2230148" y="-1.56233263" z="11.6812534" />
     <vertex x="-55.6666946" y="-1.48047924" z="12.0148411" />
     <vertex x="-55.6328201" y="-1.55203485" z="12.051115" />
     <vertex x="-56.0661545" y="-1.47015858" z="12.4000683" />
     <vertex x="-56.0312958" y="-1.54170942" z="12.4354" />
     <vertex x="-56.450882" y="-1.45988417" z="12.7964878" />
     <vertex x="-56.4147263" y="-1.53143978" z="12.8304958" />
     <vertex x="-56.8231812" y="-1.44958639" z="13.206213" />
     <vertex x="-56.7859497" y="-1.52114248" z="13.2390347" />
     <vertex x="-57.1819" y="-1.43928909" z="13.6278667" />
     <vertex x="-57.143631" y="-1.51084518" z="13.6594677" />
     <vertex x="-57.5267563" y="-1.42899179" z="14.0609455" />
     <vertex x="-57.4874802" y="-1.50054741" z="14.0912876" />
     <vertex x="-57.8574677" y="-1.41869402" z="14.5049419" />
     <vertex x="-57.8172379" y="-1.49025011" z="14.5339947" />
     <vertex x="-58.1737518" y="-1.40839672" z="14.9593563" />
     <vertex x="-58.1326065" y="-1.47995234" z="14.987093" />
     <vertex x="-58.4753342" y="-1.39809942" z="15.4236851" />
     <vertex x="-58.4333115" y="-1.46965504" z="15.4500751" />
     <vertex x="-58.76194" y="-1.38780165" z="15.8974285" />
     <vertex x="-58.7190857" y="-1.45935774" z="15.9224453" />
     <vertex x="-59.0332794" y="-1.37750435" z="16.3800831" />
     <vertex x="-58.9896393" y="-1.44905996" z="16.4037037" />
     <vertex x="-59.2890854" y="-1.36720657" z="16.8711491" />
     <vertex x="-59.2447052" y="-1.43876266" z="16.8933411" />
     <vertex x="-59.529068" y="-1.35690928" z="17.3701172" />
     <vertex x="-59.4839859" y="-1.42846537" z="17.3908634" />
     <vertex x="-59.7529526" y="-1.34661198" z="17.8764915" />
     <vertex x="-59.707222" y="-1.41816759" z="17.8957691" />
     <vertex x="-59.9604568" y="-1.3363142" z="18.3897667" />
     <vertex x="-59.9141235" y="-1.40787029" z="18.4075565" />
     <vertex x="-60.1513062" y="-1.3260169" z="18.9094429" />
     <vertex x="-60.1044235" y="-1.39757252" z="18.9257259" />
     <vertex x="-60.3252106" y="-1.31571913" z="19.4350147" />
     <vertex x="-60.2778244" y="-1.38727522" z="19.4497738" />
     <vertex x="-60.4819107" y="-1.30542183" z="19.9659805" />
     <vertex x="-60.4340668" y="-1.37697792" z="19.9792004" />
     <vertex x="-60.621109" y="-1.29512453" z="20.5018406" />
     <vertex x="-60.5728607" y="-1.36668015" z="20.5135059" />
     <vertex x="-60.7425308" y="-1.28482676" z="21.0420647" />
     <vertex x="-60.6939316" y="-1.35638285" z="21.0521641" />
     <vertex x="-60.8460159" y="-1.27452946" z="21.5859566" />
     <vertex x="-60.7971191" y="-1.34608507" z="21.5944786" />
     <vertex x="-60.9315796" y="-1.26423216" z="22.1329117" />
     <vertex x="-60.8824387" y="-1.33578777" z="22.1398468" />
     <vertex x="-60.9992752" y="-1.25393438" z="22.6823559" />
     <vertex x="-60.9499283" y="-1.32549047" z="22.6876984" />
     <vertex x="-61.049118" y="-1.24363708" z="23.2337151" />
     <vertex x="-60.9996338" y="-1.3151927" z="23.2374592" />
     <vertex x="-61.0811691" y="-1.23333931" z="23.7864189" />
     <vertex x="-61.0315933" y="-1.3048954" z="23.7885609" />
     <vertex x="-61.095459" y="-1.22304201" z="24.3398914" />
     <vertex x="-61.0458374" y="-1.2945981" z="24.3404274" />
     <vertex x="-61.0424271" y="-1.28430891" z="24.892025" />
     <vertex x="-61.0055923" y="-1.36326122" z="24.8911533" />
     <vertex x="-60.9845657" y="-1.35295343" z="25.4421921" />
     <vertex x="-60.9616699" y="-1.43695164" z="25.4409561" />
     <vertex x="-60.9460068" y="-1.34265614" z="25.9917412" />
     <vertex x="-60.9231567" y="-1.42665434" z="25.9897652" />
     <vertex x="-60.8899231" y="-1.33235836" z="26.5397739" />
     <vertex x="-60.8671494" y="-1.41635656" z="26.5370598" />
     <vertex x="-60.8163605" y="-1.32206106" z="27.0857201" />
     <vertex x="-60.7936859" y="-1.40605927" z="27.0822697" />
     <vertex x="-60.7253647" y="-1.31176376" z="27.6290073" />
     <vertex x="-60.7028122" y="-1.39576197" z="27.6248264" />
     <vertex x="-60.6169662" y="-1.30146599" z="28.1690674" />
     <vertex x="-60.5945587" y="-1.38546419" z="28.1641579" />
     <vertex x="-60.4912033" y="-1.29116869" z="28.705328" />
     <vertex x="-60.4689713" y="-1.37516689" z="28.6996975" />
     <vertex x="-60.3481216" y="-1.28087091" z="29.2372189" />
     <vertex x="-60.3260803" y="-1.36486912" z="29.2308712" />
     <vertex x="-60.1877518" y="-1.27057362" z="29.7641716" />
     <vertex x="-60.1659241" y="-1.35457182" z="29.7571144" />
     <vertex x="-60.0101471" y="-1.26027632" z="30.2856121" />
     <vertex x="-59.9885559" y="-1.34427452" z="30.277853" />
     <vertex x="-59.815361" y="-1.24997854" z="30.8009319" />
     <vertex x="-59.7940369" y="-1.33397675" z="30.7924767" />
     <vertex x="-59.6036911" y="-1.23968124" z="31.3094769" />
     <vertex x="-59.5826492" y="-1.32367945" z="31.3003387" />
     <vertex x="-59.3754807" y="-1.22938395" z="31.8107834" />
     <vertex x="-59.354744" y="-1.31338167" z="31.8009682" />
     <vertex x="-59.131073" y="-1.21908617" z="32.30439" />
     <vertex x="-59.1106644" y="-1.30308437" z="32.2939072" />
     <vertex x="-58.8708038" y="-1.20878887" z="32.7898407" />
     <vertex x="-58.8507538" y="-1.29278708" z="32.7787018" />
     <vertex x="-58.5950317" y="-1.1984911" z="33.2666702" />
     <vertex x="-58.5753479" y="-1.2824893" z="33.2548981" />
     <vertex x="-58.3040848" y="-1.1881938" z="33.734436" />
     <vertex x="-58.2847977" y="-1.272192" z="33.7220306" />
     <vertex x="-57.9983139" y="-1.1778965" z="34.1926727" />
     <vertex x="-57.9794312" y="-1.2618947" z="34.1796494" />
     <vertex x="-57.6780624" y="-1.16759872" z="34.6409149" />
     <vertex x="-57.6596146" y="-1.25159693" z="34.6272888" />
     <vertex x="-57.3436661" y="-1.15730143" z="35.0787201" />
     <vertex x="-57.3256683" y="-1.24129963" z="35.0645065" />
     <vertex x="-56.9954758" y="-1.14700365" z="35.5056229" />
     <vertex x="-56.9779434" y="-1.23100185" z="35.4908295" />
     <vertex x="-56.6338272" y="-1.13670635" z="35.9211655" />
     <vertex x="-56.6167831" y="-1.22070456" z="35.9058151" />
     <vertex x="-56.2590714" y="-1.12640905" z="36.3248901" />
     <vertex x="-56.2425308" y="-1.21040726" z="36.3089905" />
     <vertex x="-55.8715439" y="-1.11611128" z="36.7163391" />
     <vertex x="-55.8555298" y="-1.20010948" z="36.699913" />
     <vertex x="-55.4715881" y="-1.10581398" z="37.0950546" />
     <vertex x="-55.4561157" y="-1.18981218" z="37.078125" />
     <vertex x="-55.0595551" y="-1.0955162" z="37.4605789" />
     <vertex x="-55.0446396" y="-1.17951441" z="37.4431534" />
     <vertex x="-54.6357803" y="-1.08521891" z="37.8124619" />
     <vertex x="-54.6214294" y="-1.16921711" z="37.7945633" />
     <vertex x="-54.2006149" y="-1.07492161" z="38.1502304" />
     <vertex x="-54.1868515" y="-1.15891981" z="38.1318817" />
     <vertex x="-53.7544861" y="-1.06462383" z="38.4734192" />
     <vertex x="-53.7413177" y="-1.14862204" z="38.4546356" />
     <vertex x="-53.2979965" y="-1.05432653" z="38.7816925" />
     <vertex x="-53.2854462" y="-1.13832474" z="38.7624893" />
     <vertex x="-52.8316803" y="-1.04402924" z="39.0748444" />
     <vertex x="-52.8197632" y="-1.12802696" z="39.0552444" />
     <vertex x="-52.3560867" y="-1.03373146" z="39.3526764" />
     <vertex x="-52.3448105" y="-1.11772966" z="39.3327026" />
     <vertex x="-51.8717422" y="-1.02343416" z="39.6149979" />
     <vertex x="-51.8611145" y="-1.10743237" z="39.5946732" />
     <vertex x="-51.3791809" y="-1.01313639" z="39.8616104" />
     <vertex x="-51.3692169" y="-1.09713459" z="39.84095" />
     <vertex x="-50.8814926" y="-1.00289106" z="40.0911942" />
     <vertex x="-50.8719711" y="-1.0868845" z="40.0703278" />
     <vertex x="-50.3715744" y="-0.99254179" z="40.3069153" />
     <vertex x="-50.3629761" y="-1.07653999" z="40.2856598" />
     <vertex x="-49.857605" y="-0.982244015" z="40.5052109" />
     <vertex x="-49.8496933" y="-1.06624222" z="40.4836884" />
     <vertex x="-49.3375702" y="-0.971946716" z="40.6870117" />
     <vertex x="-49.3303528" y="-1.05594492" z="40.6652451" />
     <vertex x="-48.8119965" y="-0.961648941" z="40.8521118" />
     <vertex x="-48.8054962" y="-1.04564714" z="40.8301239" />
     <vertex x="-48.2814407" y="-0.951351643" z="41.0003204" />
     <vertex x="-48.27565" y="-1.03534985" z="40.9781265" />
     <vertex x="-47.7464294" y="-0.941054344" z="41.1314392" />
     <vertex x="-47.7413559" y="-1.02505255" z="41.1090698" />
     <vertex x="-47.2074966" y="-0.930756569" z="41.2452621" />
     <vertex x="-47.2031555" y="-1.01475477" z="41.2227402" />
     <vertex x="-46.665184" y="-0.92045927" z="41.3416061" />
     <vertex x="-46.6615753" y="-1.00445747" z="41.3189545" />
     <vertex x="-46.1200256" y="-0.910161972" z="41.4202652" />
     <vertex x="-46.1171494" y="-0.994159698" z="41.3975067" />
     <vertex x="-45.5725632" y="-0.899864197" z="41.481041" />
     <vertex x="-45.5704193" y="-0.9838624" z="41.4581985" />
     <vertex x="-45.0233231" y="-0.889566898" z="41.523735" />
     <vertex x="-45.0219269" y="-0.973565102" z="41.5008392" />
     <vertex x="-44.4729919" y="-0.879269123" z="41.5482254" />
     <vertex x="-44.4723358" y="-0.963267326" z="41.5252991" />
     <vertex x="-43.9222107" y="-0.868971825" z="41.5545883" />
     <vertex x="-43.9222946" y="-0.952970028" z="41.5316467" />
     <vertex x="-43.3715363" y="-0.858674526" z="41.5429459" />
     <vertex x="-43.3723602" y="-0.942672729" z="41.5200195" />
     <vertex x="-42.8215179" y="-0.848376751" z="41.5134277" />
     <vertex x="-42.823082" y="-0.932374954" z="41.4905472" />
     <vertex x="-42.2727203" y="-0.838079453" z="41.4661636" />
     <vertex x="-42.2750244" y="-0.922077656" z="41.4433441" />
     <vertex x="-41.725708" y="-0.827781677" z="41.4012756" />
     <vertex x="-41.7287521" y="-0.911779881" z="41.3785477" />
     <vertex x="-41.1810303" y="-0.817484379" z="41.3189011" />
     <vertex x="-41.1847992" y="-0.901482582" z="41.2962723" />
     <vertex x="-40.6380005" y="-0.807163239" z="41.218895" />
     <vertex x="-40.642334" y="-0.891158104" z="41.196373" />
     <vertex x="-40.1009064" y="-0.796889305" z="41.10215" />
     <vertex x="-40.1061401" y="-0.880887508" z="41.0798264" />
     <vertex x="-39.5665817" y="-0.786592007" z="40.9680405" />
     <vertex x="-39.5725327" y="-0.87059021" z="40.9458923" />
     <vertex x="-39.0391998" y="-0.776340961" z="40.8176651" />
     <vertex x="-39.045639" y="-0.860334873" z="40.7956543" />
     <vertex x="-38.5121918" y="-0.765996933" z="40.6489792" />
     <vertex x="-38.5195618" y="-0.849995136" z="40.6272659" />
     <vertex x="-37.9932404" y="-0.755699635" z="40.4642868" />
     <vertex x="-38.0013046" y="-0.839697838" z="40.4428101" />
     <vertex x="-37.4805298" y="-0.745401859" z="40.2629776" />
     <vertex x="-37.4892883" y="-0.829400063" z="40.2417755" />
     <vertex x="-36.974617" y="-0.735104561" z="40.0451813" />
     <vertex x="-36.9840546" y="-0.819102764" z="40.0242767" />
     <vertex x="-36.4760513" y="-0.724807262" z="39.8110352" />
     <vertex x="-36.4861679" y="-0.808805466" z="39.7904434" />
     <vertex x="-35.9854126" y="-0.714509487" z="39.5606537" />
     <vertex x="-35.9961853" y="-0.79850769" z="39.5403976" />
     <vertex x="-35.5032425" y="-0.704212189" z="39.2941742" />
     <vertex x="-35.5146637" y="-0.788210392" z="39.2742767" />
     <vertex x="-35.0301971" y="-0.693914413" z="39.0119095" />
     <vertex x="-35.0422592" y="-0.777912617" z="38.9923935" />
     <vertex x="-34.5667191" y="-0.683617115" z="38.7142792" />
     <vertex x="-34.5794067" y="-0.767615318" z="38.6951599" />
     <vertex x="-34.1132126" y="-0.673319817" z="38.4016876" />
     <vertex x="-34.1265106" y="-0.75731802" z="38.3829956" />
     <vertex x="-33.6700745" y="-0.663022041" z="38.0745468" />
     <vertex x="-33.6839676" y="-0.747020245" z="38.0562973" />
     <vertex x="-33.2377014" y="-0.652724743" z="37.7332764" />
     <vertex x="-33.2521744" y="-0.736722946" z="37.715477" />
     <vertex x="-32.8164978" y="-0.642426968" z="37.3782654" />
     <vertex x="-32.8315353" y="-0.726425171" z="37.3609543" />
     <vertex x="-32.4068604" y="-0.632129669" z="37.0099411" />
     <vertex x="-32.4224472" y="-0.716127872" z="36.9931259" />
     <vertex x="-32.0091858" y="-0.621832371" z="36.6287079" />
     <vertex x="-32.0253143" y="-0.705830574" z="36.6124039" />
     <vertex x="-31.6238708" y="-0.611534595" z="36.2349701" />
     <vertex x="-31.6405201" y="-0.695532799" z="36.2192001" />
     <vertex x="-31.2513218" y="-0.601237297" z="35.8291473" />
     <vertex x="-31.2684727" y="-0.6852355" z="35.8139191" />
     <vertex x="-30.8919353" y="-0.590939999" z="35.411644" />
     <vertex x="-30.9095707" y="-0.674937725" z="35.3969727" />
     <vertex x="-30.5461102" y="-0.580642223" z="34.9828644" />
     <vertex x="-30.5642109" y="-0.664640427" z="34.9687729" />
     <vertex x="-30.2142467" y="-0.570344925" z="34.5432205" />
     <vertex x="-30.2327938" y="-0.654343128" z="34.5297241" />
     <vertex x="-29.8967419" y="-0.56004715" z="34.0931244" />
     <vertex x="-29.9157162" y="-0.644045353" z="34.0802383" />
     <vertex x="-29.6150074" y="-0.633804798" z="33.623291" />
     <vertex x="-29.6216812" y="-0.720503807" z="33.6190643" />
     <vertex x="-29.3261738" y="-0.623450756" z="33.1515884" />
     <vertex x="-29.3329792" y="-0.710149288" z="33.1475754" />
     <vertex x="-29.0545082" y="-0.613152981" z="32.673233" />
     <vertex x="-29.0614414" y="-0.699851513" z="32.6694489" />
     <vertex x="-28.7987843" y="-0.602855682" z="32.1861191" />
     <vertex x="-28.8058338" y="-0.689554214" z="32.1825562" />
     <vertex x="-28.5593243" y="-0.592557907" z="31.6908665" />
     <vertex x="-28.5664883" y="-0.679256916" z="31.6875381" />
     <vertex x="-28.3362579" y="-0.582260609" z="31.1880589" />
     <vertex x="-28.343523" y="-0.668959141" z="31.1849651" />
     <vertex x="-28.1296978" y="-0.57196331" z="30.6782589" />
     <vertex x="-28.1370602" y="-0.658661842" z="30.6754017" />
     <vertex x="-27.9397526" y="-0.561665535" z="30.1620216" />
     <vertex x="-27.9472027" y="-0.648364067" z="30.1594048" />
     <vertex x="-27.7665348" y="-0.551368237" z="29.6399117" />
     <vertex x="-27.774065" y="-0.638066769" z="29.6375351" />
     <vertex x="-27.6101589" y="-0.541070461" z="29.1124859" />
     <vertex x="-27.6177616" y="-0.62776947" z="29.1103554" />
     <vertex x="-27.4707355" y="-0.530773163" z="28.5803051" />
     <vertex x="-27.4784031" y="-0.617471695" z="28.5784206" />
     <vertex x="-27.3483753" y="-0.520475864" z="28.0439301" />
     <vertex x="-27.3561001" y="-0.607174397" z="28.0422955" />
     <vertex x="-27.2431927" y="-0.510178089" z="27.5039196" />
     <vertex x="-27.250967" y="-0.596876621" z="27.5025349" />
     <vertex x="-27.1552963" y="-0.499880791" z="26.9608345" />
     <vertex x="-27.1631107" y="-0.586579323" z="26.9597034" />
     <vertex x="-27.0848007" y="-0.489583492" z="26.4152336" />
     <vertex x="-27.0926476" y="-0.576282024" z="26.4143562" />
     <vertex x="-27.0318165" y="-0.479285717" z="25.8676796" />
     <vertex x="-27.0396881" y="-0.565984249" z="25.8670559" />
     <vertex x="-26.9964542" y="-0.468988419" z="25.3187313" />
     <vertex x="-27.004343" y="-0.555686951" z="25.3183613" />
     <vertex x="-26.9788303" y="-0.458690643" z="24.7689457" />
     <vertex x="-26.9867268" y="-0.545389652" z="24.7688332" />
     <vertex x="-26.9790516" y="-0.448393345" z="24.2188873" />
     <vertex x="-26.986948" y="-0.535091877" z="24.2190304" />
     <vertex x="-26.9972324" y="-0.438096046" z="23.6691151" />
     <vertex x="-27.0051212" y="-0.524794579" z="23.6695118" />
     <vertex x="-27.0334835" y="-0.427798271" z="23.1201859" />
     <vertex x="-27.0413551" y="-0.514496803" z="23.1208382" />
     <vertex x="-27.0878887" y="-0.417500973" z="22.5727253" />
     <vertex x="-27.0957355" y="-0.504199505" z="22.5736313" />
     <vertex x="-27.1601772" y="-0.407221794" z="22.0284061" />
     <vertex x="-27.168005" y="-0.493918896" z="22.0294666" />
     <vertex x="-27.2505779" y="-0.396905899" z="21.4848156" />
     <vertex x="-27.2583485" y="-0.483604431" z="21.486227" />
     <vertex x="-27.3584404" y="-0.386608601" z="20.9454327" />
     <vertex x="-27.3661594" y="-0.473307133" z="20.9470959" />
     <vertex x="-27.4836998" y="-0.376310825" z="20.4098091" />
     <vertex x="-27.4913616" y="-0.463009357" z="20.4117203" />
     <vertex x="-27.6261463" y="-0.366013527" z="19.8784714" />
     <vertex x="-27.6337414" y="-0.452712059" z="19.8806286" />
     <vertex x="-27.7855663" y="-0.355715752" z="19.3519535" />
     <vertex x="-27.7930889" y="-0.442414761" z="19.3543549" />
     <vertex x="-27.9617519" y="-0.345418453" z="18.8307838" />
     <vertex x="-27.9691925" y="-0.432116985" z="18.8334274" />
     <vertex x="-28.1544933" y="-0.335121155" z="18.3154926" />
     <vertex x="-28.1618443" y="-0.421819687" z="18.3183765" />
     <vertex x="-28.3635769" y="-0.32482338" z="17.8066139" />
     <vertex x="-28.3708286" y="-0.411522388" z="17.8097343" />
     <vertex x="-28.5887909" y="-0.314526081" z="17.3046761" />
     <vertex x="-28.5959396" y="-0.401224613" z="17.3080292" />
     <vertex x="-28.8299274" y="-0.304228783" z="16.8102093" />
     <vertex x="-28.8369656" y="-0.390927315" z="16.8137913" />
     <vertex x="-29.0867748" y="-0.293931007" z="16.3237476" />
     <vertex x="-29.0936928" y="-0.380629539" z="16.3275547" />
     <vertex x="-29.3591213" y="-0.283633709" z="15.8458157" />
     <vertex x="-29.3659134" y="-0.370332241" z="15.8498478" />
     <vertex x="-29.646759" y="-0.273335934" z="15.3769512" />
     <vertex x="-29.6534176" y="-0.360034943" z="15.381197" />
     <vertex x="-29.9494724" y="-0.263038635" z="14.9176807" />
     <vertex x="-29.9559898" y="-0.349737167" z="14.9221401" />
     <vertex x="-30.2670536" y="-0.252741337" z="14.4685345" />
     <vertex x="-30.2734241" y="-0.339439869" z="14.4732037" />
     <vertex x="-30.5992928" y="-0.242443562" z="14.0300465" />
     <vertex x="-30.6055088" y="-0.329142094" z="14.0349178" />
     <vertex x="-30.9458714" y="-0.232146263" z="13.6027966" />
     <vertex x="-30.9519253" y="-0.318844795" z="13.6078701" />
     <vertex x="-31.3062992" y="-0.221848488" z="13.1872463" />
     <vertex x="-31.3121853" y="-0.308547497" z="13.1925106" />
     <vertex x="-31.6801109" y="-0.211551189" z="12.78372" />
     <vertex x="-31.6858234" y="-0.298249722" z="12.789175" />
     <vertex x="-32.0668411" y="-0.201253891" z="12.3925571" />
     <vertex x="-32.0723724" y="-0.287952423" z="12.3981915" />
     <vertex x="-32.4660187" y="-0.190956116" z="12.014082" />
     <vertex x="-32.4713669" y="-0.277654648" z="12.0198917" />
     <vertex x="-32.8769073" y="-0.180665493" z="11.6488667" />
     <vertex x="-32.8820953" y="-0.267363548" z="11.6548214" />
     <vertex x="-33.2998734" y="-0.170361519" z="11.2965183" />
     <vertex x="-33.3048325" y="-0.257060051" z="11.3026638" />
     <vertex x="-33.7336197" y="-0.160063744" z="10.9580975" />
     <vertex x="-33.7383804" y="-0.246762276" z="10.9643955" />
     <vertex x="-34.177948" y="-0.149766445" z="10.6336842" />
     <vertex x="-34.1825027" y="-0.236464977" z="10.6401348" />
     <vertex x="-34.6324005" y="-0.13946867" z="10.3236141" />
     <vertex x="-34.6367493" y="-0.226167679" z="10.3302097" />
     <vertex x="-35.0965195" y="-0.129171371" z="10.0282192" />
     <vertex x="-35.100647" y="-0.215869904" z="10.0349483" />
     <vertex x="-35.5698242" y="-0.118874073" z="9.74782372" />
     <vertex x="-35.5737305" y="-0.205572605" z="9.75468636" />
     <vertex x="-36.051857" y="-0.108576298" z="9.48276329" />
     <vertex x="-36.0555344" y="-0.19527483" z="9.489748" />
     <vertex x="-36.5421448" y="-0.0982789993" z="9.23336983" />
     <vertex x="-36.5456009" y="-0.184977531" z="9.24046898" />
     <vertex x="-37.0402374" y="-0.0879812241" z="8.99997139" />
     <vertex x="-37.043457" y="-0.174680233" z="9.00718117" />
     <vertex x="-37.5463638" y="-0.0776696205" z="8.78260612" />
     <vertex x="-37.5494385" y="-0.164366245" z="8.78988075" />
     <vertex x="-38.0579376" y="-0.0673866272" z="8.58247948" />
     <vertex x="-38.0606842" y="-0.154085159" z="8.5898838" />
     <vertex x="-38.5766068" y="-0.0570888519" z="8.39904976" />
     <vertex x="-38.5791168" y="-0.143787384" z="8.40653801" />
     <vertex x="-39.1010437" y="-0.0467915535" z="8.23290062" />
     <vertex x="-39.1033173" y="-0.133490086" z="8.24046516" />
     <vertex x="-39.6306152" y="-0.0364942551" z="8.08410835" />
     <vertex x="-39.632637" y="-0.123192787" z="8.09174156" />
     <vertex x="-40.1647491" y="-0.0261964798" z="7.95269203" />
     <vertex x="-40.1665192" y="-0.112895012" z="7.96038628" />
     <vertex x="-40.7028656" y="-0.0158991814" z="7.83867836" />
     <vertex x="-40.7043915" y="-0.102597713" z="7.84642601" />
     <vertex x="-41.2444077" y="-0.0056014061" z="7.74209404" />
     <vertex x="-41.2456818" y="-0.092300415" z="7.74988747" />
     <vertex x="-41.7887955" y="0.00469589233" z="7.66295815" />
     <vertex x="-41.7898178" y="-0.0820026398" z="7.67078972" />
     <vertex x="-42.3354645" y="0.0149931908" z="7.60130119" />
     <vertex x="-42.3362274" y="-0.0717053413" z="7.60915947" />
     <vertex x="-42.8838425" y="0.025290966" z="7.55713844" />
     <vertex x="-42.8843536" y="-0.0614075661" z="7.56501961" />
     <vertex x="-43.4333496" y="0.0355882645" z="7.53050041" />
     <vertex x="-43.433609" y="-0.0511102676" z="7.53839302" />
     <vertex x="-43.9833527" y="0.0458841324" z="7.52140999" />
     <vertex x="-43.9833603" y="-0.0408139229" z="7.52930641" />
     <vertex x="-44.5335083" y="0.0561833382" z="7.52989006" />
     <vertex x="-44.5332565" y="-0.0305151939" z="7.53778267" />
     <vertex x="-45.0830154" y="0.0664806366" z="7.55596352" />
     <vertex x="-45.0825043" y="-0.0202178955" z="7.56384468" />
     <vertex x="-45.6313705" y="0.0767784119" z="7.59965706" />
     <vertex x="-45.6306076" y="-0.00992012024" z="7.60751915" />
     <vertex x="-46.178009" y="0.0870757103" z="7.66099358" />
     <vertex x="-46.1769943" y="0.000377178192" z="7.66882515" />
     <vertex x="-46.7223663" y="0.0973734856" z="7.73999977" />
     <vertex x="-46.7210999" y="0.0106744766" z="7.7477932" />
     <vertex x="-47.2638702" y="0.107670784" z="7.83669472" />
     <vertex x="-47.2623444" y="0.0209722519" z="7.84444237" />
     <vertex x="-47.8019409" y="0.117968082" z="7.95110512" />
     <vertex x="-47.8001709" y="0.0312695503" z="7.95879936" />
     <vertex x="-48.3359985" y="0.128265858" z="8.08324242" />
     <vertex x="-48.3339767" y="0.0415668488" z="8.09087944" />
     <vertex x="-48.8653488" y="0.138563156" z="8.23296165" />
     <vertex x="-48.8630753" y="0.051864624" z="8.24053001" />
     <vertex x="-49.3894501" y="0.148860455" z="8.39997292" />
     <vertex x="-49.38694" y="0.0621619225" z="8.40746117" />
     <vertex x="-49.907814" y="0.15915823" z="8.58398247" />
     <vertex x="-49.9050674" y="0.0724596977" z="8.5913868" />
     <vertex x="-50.4199524" y="0.169455528" z="8.78470421" />
     <vertex x="-50.4169693" y="0.0827569962" z="8.79201317" />
     <vertex x="-50.9203873" y="0.093018055" z="9.00825691" />
     <vertex x="-50.9234085" y="0.00631570816" z="9.0009594" />
     <vertex x="-51.423584" y="0.0166535378" z="9.23511314" />
     <vertex x="-51.4336243" y="-0.0673446655" z="9.21448708" />
     <vertex x="-51.914093" y="0.0269508362" z="9.4842205" />
     <vertex x="-51.9247894" y="-0.0570473671" z="9.46393013" />
     <vertex x="-52.3964081" y="0.0372481346" z="9.74887657" />
     <vertex x="-52.4077606" y="-0.0467500687" z="9.72894478" />
     <vertex x="-52.8700333" y="0.0475459099" z="10.0287876" />
     <vertex x="-52.8820267" y="-0.0364522934" z="10.0092373" />
     <vertex x="-53.3344879" y="0.0578432083" z="10.3236713" />
     <vertex x="-53.3470993" y="-0.026154995" z="10.3045177" />
     <vertex x="-53.7892685" y="0.0681409836" z="10.6332302" />
     <vertex x="-53.8024902" y="-0.0158572197" z="10.6144924" />
     <vertex x="-54.2338867" y="0.078438282" z="10.9571781" />
     <vertex x="-54.2477112" y="-0.00555992126" z="10.938879" />
     <vertex x="-36.7387238" y="-2.43436527" z="40.2666092" />
     <vertex x="-36.2681503" y="-2.46044946" z="39.9532928" />
     <vertex x="-35.7732773" y="-2.45015216" z="39.6955261" />
     <vertex x="-35.2872238" y="-2.43985462" z="39.4216156" />
     <vertex x="-34.8104172" y="-2.42955709" z="39.1319656" />
     <vertex x="-34.3432693" y="-2.41925955" z="38.826973" />
     <vertex x="-33.8862152" y="-2.40896225" z="38.5070343" />
     <vertex x="-33.4396591" y="-2.39866471" z="38.1725388" />
     <vertex x="-33.0040436" y="-2.38836718" z="37.8238831" />
     <vertex x="-32.5797806" y="-2.37806964" z="37.4614716" />
     <vertex x="-32.1672974" y="-2.36777234" z="37.0856857" />
     <vertex x="-31.7670078" y="-2.3574748" z="36.6969452" />
     <vertex x="-31.3793468" y="-2.34717727" z="36.2956238" />
     <vertex x="-31.0047283" y="-2.33687973" z="35.8821259" />
     <vertex x="-30.6435757" y="-2.32658219" z="35.4568481" />
     <vertex x="-30.2963161" y="-2.31628489" z="35.0201874" />
     <vertex x="-29.9633675" y="-2.30598736" z="34.5725327" />
     <vertex x="-29.645155" y="-2.29568982" z="34.1142883" />
     <vertex x="-29.3421001" y="-2.28539228" z="33.6458511" />
     <vertex x="-29.0546284" y="-2.27509499" z="33.1676178" />
     <vertex x="-28.7831593" y="-2.26479745" z="32.6801453" />
     <vertex x="-28.5278988" y="-2.25449991" z="32.1840591" />
     <vertex x="-28.2889881" y="-2.24420238" z="31.6799107" />
     <vertex x="-28.0665665" y="-2.23390484" z="31.1682682" />
     <vertex x="-27.8607712" y="-2.22360754" z="30.6496925" />
     <vertex x="-27.6717434" y="-2.21331" z="30.1247463" />
     <vertex x="-27.4996185" y="-2.20301247" z="29.5939922" />
     <vertex x="-27.3445377" y="-2.19271493" z="29.057991" />
     <vertex x="-27.2066422" y="-2.18241763" z="28.5173054" />
     <vertex x="-27.0860691" y="-2.17212009" z="27.9724998" />
     <vertex x="-26.982954" y="-2.16182256" z="27.4241333" />
     <vertex x="-26.8974438" y="-2.15152502" z="26.8727703" />
     <vertex x="-26.82967" y="-2.14122748" z="26.3189735" />
     <vertex x="-26.7797756" y="-2.13093019" z="25.7633038" />
     <vertex x="-26.7478981" y="-2.12063265" z="25.2063236" />
     <vertex x="-26.7341785" y="-2.11033511" z="24.6485958" />
     <vertex x="-26.7387524" y="-2.10003757" z="24.0906811" />
     <vertex x="-26.7617588" y="-2.08974028" z="23.5331593" />
     <vertex x="-26.803194" y="-2.07944274" z="22.9767532" />
     <vertex x="-26.862875" y="-2.0691452" z="22.4220524" />
     <vertex x="-26.9406185" y="-2.05884767" z="21.8696041" />
     <vertex x="-27.0362339" y="-2.04855037" z="21.3199577" />
     <vertex x="-27.1495304" y="-2.03825283" z="20.7736588" />
     <vertex x="-27.2803211" y="-2.02795529" z="20.2312565" />
     <vertex x="-27.4284115" y="-2.01765776" z="19.6932964" />
     <vertex x="-27.5936184" y="-2.00736022" z="19.1603279" />
     <vertex x="-27.7757511" y="-1.99706292" z="18.6328964" />
     <vertex x="-27.9746151" y="-1.98676538" z="18.1115494" />
     <vertex x="-28.1900291" y="-1.97646785" z="17.5968361" />
     <vertex x="-28.4217968" y="-1.96617031" z="17.0893021" />
     <vertex x="-28.669735" y="-1.95587301" z="16.5894985" />
     <vertex x="-28.933651" y="-1.94557548" z="16.0979671" />
     <vertex x="-29.2133541" y="-1.93527794" z="15.6152554" />
     <vertex x="-29.5086594" y="-1.9249804" z="15.1419163" />
     <vertex x="-29.8780155" y="-1.96443272" z="14.7193317" />
     <vertex x="-36.2327728" y="-2.42405725" z="40.0240326" />
     <vertex x="-35.7356339" y="-2.41375971" z="39.7650833" />
     <vertex x="-35.2473526" y="-2.40346241" z="39.4899216" />
     <vertex x="-34.7683563" y="-2.39316487" z="39.1989441" />
     <vertex x="-34.2990723" y="-2.38286734" z="38.8925552" />
     <vertex x="-33.8399124" y="-2.3725698" z="38.5711441" />
     <vertex x="-33.3913193" y="-2.3622725" z="38.2351151" />
     <vertex x="-32.9537048" y="-2.35197496" z="37.8848572" />
     <vertex x="-32.5274963" y="-2.34167743" z="37.5207825" />
     <vertex x="-32.113121" y="-2.33137989" z="37.14328" />
     <vertex x="-31.7109966" y="-2.32108235" z="36.7527542" />
     <vertex x="-31.3215542" y="-2.31078506" z="36.3495941" />
     <vertex x="-30.945219" y="-2.30048752" z="35.9341965" />
     <vertex x="-30.5824127" y="-2.29018998" z="35.5069733" />
     <vertex x="-30.2335606" y="-2.27989244" z="35.068306" />
     <vertex x="-29.8990841" y="-2.26959515" z="34.6186066" />
     <vertex x="-29.5794125" y="-2.25929761" z="34.1582565" />
     <vertex x="-29.2749691" y="-2.24900007" z="33.6876755" />
     <vertex x="-28.9861794" y="-2.23870254" z="33.2072449" />
     <vertex x="-28.7134647" y="-2.228405" z="32.7175369" />
     <vertex x="-28.4570351" y="-2.2181077" z="32.2191772" />
     <vertex x="-28.2170296" y="-2.20781016" z="31.7127171" />
     <vertex x="-27.9935875" y="-2.19751263" z="31.1987286" />
     <vertex x="-27.7868481" y="-2.18721509" z="30.6777763" />
     <vertex x="-27.5969524" y="-2.17691779" z="30.150423" />
     <vertex x="-27.4240398" y="-2.16662025" z="29.6172352" />
     <vertex x="-27.2682476" y="-2.15632272" z="29.0787754" />
     <vertex x="-27.1297207" y="-2.14602518" z="28.5356121" />
     <vertex x="-27.0085926" y="-2.13572788" z="27.988308" />
     <vertex x="-26.9050083" y="-2.12543035" z="27.4374275" />
     <vertex x="-26.8191032" y="-2.11513281" z="26.8835373" />
     <vertex x="-26.7510204" y="-2.10483527" z="26.3271999" />
     <vertex x="-26.7008953" y="-2.09453773" z="25.7689819" />
     <vertex x="-26.6688728" y="-2.08424044" z="25.2094479" />
     <vertex x="-26.6550884" y="-2.0739429" z="24.6491623" />
     <vertex x="-26.6596851" y="-2.06364536" z="24.0886917" />
     <vertex x="-26.6827965" y="-2.05334783" z="23.528614" />
     <vertex x="-26.7244205" y="-2.04305053" z="22.969656" />
     <vertex x="-26.7843761" y="-2.03275299" z="22.4124107" />
     <vertex x="-26.8624783" y="-2.02245545" z="21.8574314" />
     <vertex x="-26.9585304" y="-2.01215792" z="21.3052635" />
     <vertex x="-27.0723476" y="-2.00186038" z="20.7564602" />
     <vertex x="-27.2037354" y="-1.99156308" z="20.2115707" />
     <vertex x="-27.3525066" y="-1.98126554" z="19.6711445" />
     <vertex x="-27.5184708" y="-1.97096801" z="19.1357307" />
     <vertex x="-27.701437" y="-1.96067047" z="18.6058807" />
     <vertex x="-27.9012146" y="-1.95037317" z="18.0821457" />
     <vertex x="-28.1176167" y="-1.94007564" z="17.5650711" />
     <vertex x="-28.3504467" y="-1.9297781" z="17.0552101" />
     <vertex x="-28.5995216" y="-1.91948056" z="16.5531139" />
     <vertex x="-28.8646469" y="-1.90918326" z="16.0593281" />
     <vertex x="-29.1456337" y="-1.89888573" z="15.5744076" />
     <vertex x="-29.4422932" y="-1.88858819" z="15.0988979" />
     <vertex x="-29.8193493" y="-1.91468382" z="14.6785297" />
     <vertex x="-30.2026005" y="-1.95413423" z="14.2682285" />
     <vertex x="-30.5418415" y="-1.94383669" z="13.8281918" />
     <vertex x="-30.8953094" y="-1.93353915" z="13.3995457" />
     <vertex x="-31.2625484" y="-1.92324162" z="12.982645" />
     <vertex x="-31.6431026" y="-1.91294432" z="12.5778446" />
     <vertex x="-32.0365143" y="-1.90264678" z="12.1854992" />
     <vertex x="-32.442337" y="-1.89234924" z="11.8059635" />
     <vertex x="-32.8601151" y="-1.88205171" z="11.4395924" />
     <vertex x="-33.2893829" y="-1.87175441" z="11.0867443" />
     <vertex x="-33.7296982" y="-1.86145687" z="10.7477665" />
     <vertex x="-34.180603" y="-1.85115933" z="10.4230175" />
     <vertex x="-34.6416321" y="-1.8408618" z="10.1128559" />
     <vertex x="-35.1123428" y="-1.83056426" z="9.81763268" />
     <vertex x="-35.5922852" y="-1.82026696" z="9.53770256" />
     <vertex x="-36.080986" y="-1.80996943" z="9.27342033" />
     <vertex x="-36.5780029" y="-1.79967189" z="9.02514076" />
     <vertex x="-37.0828781" y="-1.78937435" z="8.79321861" />
     <vertex x="-37.5951614" y="-1.77907705" z="8.57801247" />
     <vertex x="-38.1143112" y="-1.76877952" z="8.37987328" />
     <vertex x="-38.6396561" y="-1.75848198" z="8.19898796" />
     <vertex x="-39.1706161" y="-1.74818444" z="8.03541374" />
     <vertex x="-39.7066116" y="-1.73788691" z="7.8891964" />
     <vertex x="-40.2470703" y="-1.72758961" z="7.76038933" />
     <vertex x="-40.79142" y="-1.71729183" z="7.64903831" />
     <vertex x="-41.3390884" y="-1.70699453" z="7.55519676" />
     <vertex x="-41.8894958" y="-1.69669724" z="7.47891426" />
     <vertex x="-42.44207" y="-1.68639946" z="7.42024422" />
     <vertex x="-42.9962311" y="-1.67610216" z="7.37923241" />
     <vertex x="-43.5514145" y="-1.66580486" z="7.35592842" />
     <vertex x="-44.1070404" y="-1.65550709" z="7.35038948" />
     <vertex x="-44.662529" y="-1.64520979" z="7.36265755" />
     <vertex x="-45.2173157" y="-1.63491201" z="7.39278984" />
     <vertex x="-45.7708206" y="-1.62461472" z="7.44083214" />
     <vertex x="-46.322464" y="-1.61431742" z="7.50683403" />
     <vertex x="-46.8716812" y="-1.60401964" z="7.59084892" />
     <vertex x="-47.4178925" y="-1.59372234" z="7.69292641" />
     <vertex x="-47.9604187" y="-1.58342457" z="7.81303596" />
     <vertex x="-48.4986343" y="-1.57312727" z="7.95093346" />
     <vertex x="-49.0320358" y="-1.56282997" z="8.10634422" />
     <vertex x="-49.560112" y="-1.5525322" z="8.27900887" />
     <vertex x="-50.0823517" y="-1.5422349" z="8.4686451" />
     <vertex x="-50.5982437" y="-1.5319376" z="8.6749897" />
     <vertex x="-51.1072769" y="-1.52163982" z="8.89777184" />
     <vertex x="-51.6089478" y="-1.51134253" z="9.13671684" />
     <vertex x="-52.1027451" y="-1.50104475" z="9.39155769" />
     <vertex x="-52.5881653" y="-1.49074745" z="9.66202354" />
     <vertex x="-53.064682" y="-1.48045015" z="9.94784355" />
     <vertex x="-53.5318069" y="-1.47015238" z="10.2487469" />
     <vertex x="-53.9890137" y="-1.45985508" z="10.5644627" />
     <vertex x="-54.4357986" y="-1.4495573" z="10.8947201" />
     <vertex x="-54.8716507" y="-1.43926001" z="11.2392521" />
     <vertex x="-55.2960663" y="-1.42896271" z="11.5977879" />
     <vertex x="-55.7085266" y="-1.41866493" z="11.9700489" />
     <vertex x="-56.1092377" y="-1.40834904" z="12.3564777" />
     <vertex x="-56.4955215" y="-1.39806986" z="12.7544956" />
     <vertex x="-56.8691559" y="-1.38777256" z="13.1656895" />
     <vertex x="-57.2291565" y="-1.37747526" z="13.5888538" />
     <vertex x="-57.5752487" y="-1.36717749" z="14.0234814" />
     <vertex x="-57.9071426" y="-1.35688019" z="14.4690685" />
     <vertex x="-58.2245636" y="-1.34658289" z="14.925108" />
     <vertex x="-58.5272217" y="-1.33628511" z="15.3910999" />
     <vertex x="-58.8148575" y="-1.32598782" z="15.8665409" />
     <vertex x="-59.0871658" y="-1.31569004" z="16.3509235" />
     <vertex x="-59.3438873" y="-1.30539274" z="16.8437462" />
     <vertex x="-59.5847244" y="-1.29509544" z="17.3445015" />
     <vertex x="-59.8094101" y="-1.28479767" z="17.8526878" />
     <vertex x="-60.017662" y="-1.27450037" z="18.3678017" />
     <vertex x="-60.2091904" y="-1.26420259" z="18.8893375" />
     <vertex x="-60.3837204" y="-1.2539053" z="19.4167919" />
     <vertex x="-60.5409775" y="-1.243608" z="19.9496593" />
     <vertex x="-60.6806793" y="-1.23331022" z="20.4874363" />
     <vertex x="-60.802536" y="-1.22301292" z="21.0295963" />
     <vertex x="-60.906395" y="-1.21271563" z="21.5754356" />
     <vertex x="-60.9922638" y="-1.20241785" z="22.1243477" />
     <vertex x="-61.0601959" y="-1.19212055" z="22.6757584" />
     <vertex x="-61.1102219" y="-1.18182278" z="23.2290936" />
     <vertex x="-61.1423874" y="-1.17152548" z="23.7837753" />
     <vertex x="-61.1567307" y="-1.16122818" z="24.3392296" />
     <vertex x="-61.0920334" y="-1.21275187" z="24.8931713" />
     <vertex x="-61.0213623" y="-1.27400303" z="25.4441776" />
     <vertex x="-60.9827118" y="-1.26370525" z="25.994915" />
     <vertex x="-60.926506" y="-1.25340796" z="26.5441341" />
     <vertex x="-60.8527832" y="-1.24311066" z="27.0912609" />
     <vertex x="-60.7615891" y="-1.23281288" z="27.635725" />
     <vertex x="-60.6529617" y="-1.22251558" z="28.1769543" />
     <vertex x="-60.5269241" y="-1.21221781" z="28.7143745" />
     <vertex x="-60.3835373" y="-1.20192051" z="29.2474174" />
     <vertex x="-60.2228241" y="-1.19162321" z="29.7755089" />
     <vertex x="-60.0448227" y="-1.18132544" z="30.2980785" />
     <vertex x="-59.849617" y="-1.17102814" z="30.8145123" />
     <vertex x="-59.6374893" y="-1.16073036" z="31.3241596" />
     <vertex x="-59.408783" y="-1.15043306" z="31.8265495" />
     <vertex x="-59.1638489" y="-1.14013577" z="32.3212204" />
     <vertex x="-58.9030228" y="-1.12983799" z="32.807724" />
     <vertex x="-58.6266479" y="-1.11954069" z="33.2855911" />
     <vertex x="-58.3350754" y="-1.10924339" z="33.754364" />
     <vertex x="-58.0286407" y="-1.09894562" z="34.2135925" />
     <vertex x="-57.707695" y="-1.08864832" z="34.6628113" />
     <vertex x="-57.3725739" y="-1.07835054" z="35.1015625" />
     <vertex x="-57.0236282" y="-1.06805325" z="35.5293808" />
     <vertex x="-56.6612015" y="-1.05775595" z="35.9458237" />
     <vertex x="-56.2856293" y="-1.04745817" z="36.3504257" />
     <vertex x="-55.8972702" y="-1.03716087" z="36.7427216" />
     <vertex x="-55.4964523" y="-1.0268631" z="37.1222534" />
     <vertex x="-55.0835266" y="-1.0165658" z="37.4885712" />
     <vertex x="-54.6588364" y="-1.0062685" z="37.841217" />
     <vertex x="-54.2227249" y="-0.995970726" z="38.179718" />
     <vertex x="-53.7756271" y="-0.985673428" z="38.5036087" />
     <vertex x="-53.3181458" y="-0.975376129" z="38.8125458" />
     <vertex x="-52.8508301" y="-0.965078354" z="39.1063309" />
     <vertex x="-52.3742065" y="-0.954781055" z="39.3847656" />
     <vertex x="-51.8888092" y="-0.94448328" z="39.6476517" />
     <vertex x="-51.3951874" y="-0.934185982" z="39.8947983" />
     <vertex x="-50.8966522" y="-0.923945427" z="40.1247711" />
     <vertex x="-50.3853989" y="-0.913590908" z="40.3410645" />
     <vertex x="-49.8703156" y="-0.90329361" z="40.5397949" />
     <vertex x="-49.3491516" y="-0.892995834" z="40.7219849" />
     <vertex x="-48.8224487" y="-0.882698536" z="40.8874435" />
     <vertex x="-48.290741" y="-0.872401237" z="41.0359726" />
     <vertex x="-47.75457" y="-0.862103462" z="41.1673737" />
     <vertex x="-47.2144775" y="-0.851806164" z="41.2814484" />
     <vertex x="-46.67099" y="-0.841508865" z="41.3779984" />
     <vertex x="-46.124649" y="-0.83121109" z="41.4568253" />
     <vertex x="-45.576004" y="-0.820913792" z="41.5177307" />
     <vertex x="-45.0255737" y="-0.810616016" z="41.560524" />
     <vertex x="-44.4740524" y="-0.800318718" z="41.5850677" />
     <vertex x="-43.922081" y="-0.79002142" z="41.5914383" />
     <vertex x="-43.3702087" y="-0.779723644" z="41.5797729" />
     <vertex x="-42.8190002" y="-0.769426346" z="41.5501938" />
     <vertex x="-42.2690201" y="-0.759128571" z="41.5028229" />
     <vertex x="-41.7208252" y="-0.748831272" z="41.4377975" />
     <vertex x="-41.1749649" y="-0.738533974" z="41.3552399" />
     <vertex x="-40.6309433" y="-0.728216171" z="41.2550583" />
     <vertex x="-40.0925064" y="-0.7179389" z="41.1380234" />
     <vertex x="-39.5570221" y="-0.707641125" z="41.003624" />
     <vertex x="-39.028717" y="-0.697394371" z="40.8529816" />
     <vertex x="-38.500351" y="-0.687046528" z="40.683876" />
     <vertex x="-37.980278" y="-0.676748753" z="40.4987793" />
     <vertex x="-37.4664536" y="-0.666451454" z="40.2970276" />
     <vertex x="-36.9594498" y="-0.656154156" z="40.0787659" />
     <vertex x="-36.4598083" y="-0.64585638" z="39.8441086" />
     <vertex x="-35.9681015" y="-0.635559082" z="39.5931854" />
     <vertex x="-35.4848938" y="-0.625261307" z="39.3261337" />
     <vertex x="-35.0108261" y="-0.614964008" z="39.0432587" />
     <vertex x="-34.5463409" y="-0.60466671" z="38.7449799" />
     <vertex x="-34.0918579" y="-0.594368935" z="38.4317169" />
     <vertex x="-33.6477585" y="-0.584071636" z="38.1038666" />
     <vertex x="-33.214447" y="-0.573773861" z="37.7618561" />
     <vertex x="-32.7923355" y="-0.563476563" z="37.4060822" />
     <vertex x="-32.3818054" y="-0.553179264" z="37.0369568" />
     <vertex x="-31.9832706" y="-0.542881489" z="36.6548996" />
     <vertex x="-31.597126" y="-0.53258419" z="36.2603149" />
     <vertex x="-31.223772" y="-0.522286892" z="35.8536072" />
     <vertex x="-30.8636074" y="-0.511989117" z="35.4351959" />
     <vertex x="-30.5170345" y="-0.501691818" z="35.0054932" />
     <vertex x="-30.1844501" y="-0.491394043" z="34.5649033" />
     <vertex x="-29.8662586" y="-0.481096745" z="34.1138306" />
     <vertex x="-29.5956287" y="-0.549806595" z="33.6355667" />
     <vertex x="-29.3064041" y="-0.539452553" z="33.1632233" />
     <vertex x="-29.0343723" y="-0.529154778" z="32.684227" />
     <vertex x="-28.7783031" y="-0.518857479" z="32.1964493" />
     <vertex x="-28.5385189" y="-0.508559704" z="31.7005329" />
     <vertex x="-28.3151531" y="-0.498262405" z="31.1970482" />
     <vertex x="-28.1083126" y="-0.487965107" z="30.6865578" />
     <vertex x="-27.9181118" y="-0.477667332" z="30.1696262" />
     <vertex x="-27.7446613" y="-0.467370033" z="29.6468105" />
     <vertex x="-27.5880756" y="-0.457072735" z="29.1186733" />
     <vertex x="-27.4484634" y="-0.44677496" z="28.5857754" />
     <vertex x="-27.3259373" y="-0.436477661" z="28.0486755" />
     <vertex x="-27.2206135" y="-0.426179886" z="27.5079365" />
     <vertex x="-27.1325989" y="-0.415882587" z="26.964119" />
     <vertex x="-27.062006" y="-0.405585289" z="26.4177837" />
     <vertex x="-27.0089512" y="-0.395287514" z="25.8694916" />
     <vertex x="-26.9735432" y="-0.384990215" z="25.3198013" />
     <vertex x="-26.9558926" y="-0.37469244" z="24.7692757" />
     <vertex x="-26.9561157" y="-0.364395142" z="24.2184753" />
     <vertex x="-26.9743214" y="-0.354097843" z="23.6679611" />
     <vertex x="-27.010622" y="-0.343800068" z="23.1182919" />
     <vertex x="-27.0650997" y="-0.333502769" z="22.5700932" />
     <vertex x="-27.1374722" y="-0.323225498" z="22.0251369" />
     <vertex x="-27.2280083" y="-0.312907696" z="21.4807148" />
     <vertex x="-27.3360157" y="-0.302610397" z="20.9406052" />
     <vertex x="-27.4614429" y="-0.292312622" z="20.4042587" />
     <vertex x="-27.6040821" y="-0.282015324" z="19.8722038" />
     <vertex x="-27.7637196" y="-0.271718025" z="19.3449764" />
     <vertex x="-27.9401417" y="-0.26142025" z="18.823103" />
     <vertex x="-28.1331425" y="-0.251122952" z="18.3071175" />
     <vertex x="-28.3425083" y="-0.240825176" z="17.7975521" />
     <vertex x="-28.5680256" y="-0.230527878" z="17.2949371" />
     <vertex x="-28.8094883" y="-0.220230579" z="16.7998047" />
     <vertex x="-29.0666828" y="-0.209932804" z="16.312685" />
     <vertex x="-29.3393974" y="-0.199635506" z="15.8341084" />
     <vertex x="-29.6274204" y="-0.18933773" z="15.3646107" />
     <vertex x="-29.9305439" y="-0.179040432" z="14.9047222" />
     <vertex x="-30.2485542" y="-0.168743134" z="14.4549694" />
     <vertex x="-30.5812397" y="-0.158445358" z="14.0158901" />
     <vertex x="-30.9282856" y="-0.14814806" z="13.5880642" />
     <vertex x="-31.2892017" y="-0.137850761" z="13.1719532" />
     <vertex x="-31.6635151" y="-0.127552986" z="12.7678852" />
     <vertex x="-32.050766" y="-0.117255688" z="12.3761921" />
     <vertex x="-32.4504852" y="-0.106957912" z="11.9972057" />
     <vertex x="-32.8619003" y="-0.0966682434" z="11.6315212" />
     <vertex x="-33.2854614" y="-0.0863633156" z="11.278677" />
     <vertex x="-33.7197952" y="-0.0760655403" z="10.9397984" />
     <vertex x="-34.1647263" y="-0.0657682419" z="10.6149464" />
     <vertex x="-34.6197891" y="-0.0554704666" z="10.3044605" />
     <vertex x="-35.0845261" y="-0.0451731682" z="10.0086651" />
     <vertex x="-35.5584717" y="-0.0348758698" z="9.72789192" />
     <vertex x="-36.041153" y="-0.0245780945" z="9.46247673" />
     <vertex x="-36.5321121" y="-0.0142807961" z="9.21274376" />
     <vertex x="-37.0308685" y="-0.00398302078" z="8.9790287" />
     <vertex x="-37.53759" y="0.00632667542" z="8.76140785" />
     <vertex x="-38.049942" y="0.0166115761" z="8.56097603" />
     <vertex x="-38.5693207" y="0.0269093513" z="8.37729836" />
     <vertex x="-39.0944595" y="0.0372066498" z="8.21092415" />
     <vertex x="-39.6247482" y="0.0475039482" z="8.0619297" />
     <vertex x="-40.1595917" y="0.0578017235" z="7.93033791" />
     <vertex x="-40.6984406" y="0.0680990219" z="7.81617165" />
     <vertex x="-41.240715" y="0.0783967972" z="7.71945763" />
     <vertex x="-41.7858353" y="0.0886940956" z="7.64021492" />
     <vertex x="-42.3332443" y="0.098991394" z="7.57847404" />
     <vertex x="-42.8823547" y="0.109289169" z="7.53425407" />
     <vertex x="-43.4326096" y="0.119586468" z="7.5075779" />
     <vertex x="-43.983345" y="0.129882336" z="7.49847603" />
     <vertex x="-44.5342484" y="0.140181541" z="7.50696754" />
     <vertex x="-45.0844955" y="0.15047884" z="7.53307533" />
     <vertex x="-45.6335907" y="0.160776615" z="7.57682991" />
     <vertex x="-46.1809692" y="0.171073914" z="7.63825035" />
     <vertex x="-46.7260666" y="0.181371212" z="7.71735954" />
     <vertex x="-47.2682953" y="0.191668987" z="7.81418419" />
     <vertex x="-47.8070908" y="0.201966286" z="7.92874718" />
     <vertex x="-48.3418732" y="0.212264061" z="8.06106758" />
     <vertex x="-48.871933" y="0.222561359" z="8.210989" />
     <vertex x="-49.3967438" y="0.232858658" z="8.37822533" />
     <vertex x="-49.9158096" y="0.243156433" z="8.56248283" />
     <vertex x="-50.4286346" y="0.253453732" z="8.7634716" />
     <vertex x="-50.9238052" y="0.179720879" z="9.00113869" />
     <vertex x="-51.4201355" y="0.10335207" z="9.2422123" />
     <vertex x="-51.9104156" y="0.113649368" z="9.49120522" />
     <vertex x="-52.3925018" y="0.123947144" z="9.7557354" />
     <vertex x="-52.8659058" y="0.134244442" z="10.0355206" />
     <vertex x="-53.3301468" y="0.14454174" z="10.330267" />
     <vertex x="-53.7847137" y="0.154839516" z="10.6396809" />
     <vertex x="-54.229126" y="0.165136814" z="10.96348" />
     <vertex x="-29.7544155" y="-1.87829113" z="14.6333752" />
     <vertex x="-30.145277" y="-1.90438557" z="14.225565" />
     <vertex x="-30.4859295" y="-1.89408803" z="13.7836971" />
     <vertex x="-30.840868" y="-1.88379049" z="13.3532696" />
     <vertex x="-31.2096329" y="-1.87349296" z="12.9346333" />
     <vertex x="-31.5917702" y="-1.86319566" z="12.5281506" />
     <vertex x="-31.9868221" y="-1.85289812" z="12.1341724" />
     <vertex x="-32.3943329" y="-1.84260058" z="11.7530575" />
     <vertex x="-32.8138428" y="-1.83230305" z="11.3851643" />
     <vertex x="-33.2449036" y="-1.82200575" z="11.0308437" />
     <vertex x="-33.6870499" y="-1.81170821" z="10.6904583" />
     <vertex x="-34.1398239" y="-1.80141068" z="10.3643627" />
     <vertex x="-34.6027756" y="-1.79111314" z="10.0529079" />
     <vertex x="-35.0754471" y="-1.7808156" z="9.75645638" />
     <vertex x="-35.5573807" y="-1.7705183" z="9.47535896" />
     <vertex x="-36.0481186" y="-1.76022077" z="9.2099781" />
     <vertex x="-36.5472031" y="-1.74992323" z="8.96066856" />
     <vertex x="-37.0541763" y="-1.73962593" z="8.7277813" />
     <vertex x="-37.5685883" y="-1.72932816" z="8.5116787" />
     <vertex x="-38.0898972" y="-1.71903086" z="8.31271553" />
     <vertex x="-38.6174316" y="-1.70873356" z="8.13107872" />
     <vertex x="-39.1505966" y="-1.69843578" z="7.96682549" />
     <vertex x="-39.6888199" y="-1.68813848" z="7.81999779" />
     <vertex x="-40.2315292" y="-1.67784071" z="7.69065285" />
     <vertex x="-40.7781448" y="-1.66754341" z="7.57884026" />
     <vertex x="-41.3280869" y="-1.65724611" z="7.4846096" />
     <vertex x="-41.8807831" y="-1.64694834" z="7.40801048" />
     <vertex x="-42.4356613" y="-1.63665104" z="7.34909248" />
     <vertex x="-42.9921265" y="-1.62635326" z="7.30791283" />
     <vertex x="-43.5496216" y="-1.61605597" z="7.28451347" />
     <vertex x="-44.1075516" y="-1.60575867" z="7.27894783" />
     <vertex x="-44.6653595" y="-1.59546089" z="7.2912693" />
     <vertex x="-45.2224503" y="-1.58516359" z="7.32152367" />
     <vertex x="-45.7782516" y="-1.57486582" z="7.36976814" />
     <vertex x="-46.3321915" y="-1.56456852" z="7.43604469" />
     <vertex x="-46.8836975" y="-1.55427122" z="7.52041054" />
     <vertex x="-47.4321747" y="-1.54397345" z="7.62291145" />
     <vertex x="-47.9769592" y="-1.53367615" z="7.74352074" />
     <vertex x="-48.5174179" y="-1.52337885" z="7.88199043" />
     <vertex x="-49.0530396" y="-1.51308107" z="8.0380497" />
     <vertex x="-49.5833054" y="-1.50278378" z="8.2114315" />
     <vertex x="-50.1077194" y="-1.492486" z="8.40185738" />
     <vertex x="-50.6257553" y="-1.4821887" z="8.60906029" />
     <vertex x="-51.1369095" y="-1.4718914" z="8.83276939" />
     <vertex x="-51.6406708" y="-1.46159363" z="9.07271004" />
     <vertex x="-52.1365204" y="-1.45129633" z="9.32860756" />
     <vertex x="-52.6239548" y="-1.44099855" z="9.60019875" />
     <vertex x="-53.1024628" y="-1.43070126" z="9.88720894" />
     <vertex x="-53.5715256" y="-1.42040396" z="10.1893635" />
     <vertex x="-54.030632" y="-1.41010618" z="10.5063915" />
     <vertex x="-54.4792786" y="-1.39980888" z="10.838026" />
     <vertex x="-54.9169464" y="-1.38951159" z="11.1839886" />
     <vertex x="-55.3431244" y="-1.37921381" z="11.5440159" />
     <vertex x="-55.7573013" y="-1.36891651" z="11.9178257" />
     <vertex x="-56.1595001" y="-1.35860491" z="12.305685" />
     <vertex x="-56.5475693" y="-1.34832144" z="12.705534" />
     <vertex x="-56.92276" y="-1.33802414" z="13.1184406" />
     <vertex x="-57.284256" y="-1.32772636" z="13.5433636" />
     <vertex x="-57.6317825" y="-1.31742907" z="13.9797993" />
     <vertex x="-57.9650574" y="-1.30713129" z="14.4272404" />
     <vertex x="-58.2837982" y="-1.29683399" z="14.8851757" />
     <vertex x="-58.5877228" y="-1.28653669" z="15.3531094" />
     <vertex x="-58.8765488" y="-1.27623892" z="15.8305264" />
     <vertex x="-59.1499939" y="-1.26594162" z="16.3169231" />
     <vertex x="-59.4077835" y="-1.25564384" z="16.8117943" />
     <vertex x="-59.6496201" y="-1.24534655" z="17.3146343" />
     <vertex x="-59.8752441" y="-1.23504925" z="17.8249359" />
     <vertex x="-60.0843582" y="-1.22475147" z="18.3421917" />
     <vertex x="-60.2766876" y="-1.21445417" z="18.8658962" />
     <vertex x="-60.4519424" y="-1.20415688" z="19.3955441" />
     <vertex x="-60.6098557" y="-1.1938591" z="19.9306278" />
     <vertex x="-60.7501373" y="-1.1835618" z="20.470644" />
     <vertex x="-60.8724976" y="-1.17326403" z="21.0150585" />
     <vertex x="-60.9767838" y="-1.16296673" z="21.5631676" />
     <vertex x="-61.0630188" y="-1.15266943" z="22.1143627" />
     <vertex x="-61.1312332" y="-1.14237165" z="22.6680679" />
     <vertex x="-61.1814651" y="-1.13207436" z="23.2237053" />
     <vertex x="-61.213768" y="-1.12177658" z="23.7806931" />
     <vertex x="-61.2281647" y="-1.11147928" z="24.338459" />
     <vertex x="-61.1532898" y="-1.15093613" z="24.8945675" />
     <vertex x="-61.0709076" y="-1.20244694" z="25.4468517" />
     <vertex x="-61.0321426" y="-1.19214964" z="25.9991913" />
     <vertex x="-60.9757767" y="-1.18185186" z="26.5500069" />
     <vertex x="-60.9018478" y="-1.17155457" z="27.0987263" />
     <vertex x="-60.8103867" y="-1.16125727" z="27.6447716" />
     <vertex x="-60.7014389" y="-1.15095949" z="28.1875744" />
     <vertex x="-60.5750351" y="-1.14066219" z="28.7265587" />
     <vertex x="-60.4312286" y="-1.13036489" z="29.2611523" />
     <vertex x="-60.27005" y="-1.12006712" z="29.7907791" />
     <vertex x="-60.0915375" y="-1.10976982" z="30.3148689" />
     <vertex x="-59.8957596" y="-1.09947205" z="30.8328037" />
     <vertex x="-59.6830139" y="-1.08917475" z="31.3439331" />
     <vertex x="-59.4536438" y="-1.07887745" z="31.847784" />
     <vertex x="-59.2079926" y="-1.06857967" z="32.343895" />
     <vertex x="-58.9464111" y="-1.05828238" z="32.83181" />
     <vertex x="-58.6692352" y="-1.0479846" z="33.3110657" />
     <vertex x="-58.3768082" y="-1.0376873" z="33.7812042" />
     <vertex x="-58.0694885" y="-1.02739" z="34.2417679" />
     <vertex x="-57.7476044" y="-1.01709223" z="34.6922913" />
     <vertex x="-57.4115143" y="-1.00679493" z="35.1323166" />
     <vertex x="-57.061554" y="-0.996497154" z="35.5613861" />
     <vertex x="-56.6980667" y="-0.986199856" z="35.9790421" />
     <vertex x="-56.3214111" y="-0.975902557" z="36.3848114" />
     <vertex x="-55.9319153" y="-0.965604782" z="36.7782516" />
     <vertex x="-55.5299301" y="-0.955307484" z="37.1588898" />
     <vertex x="-55.1158066" y="-0.945010185" z="37.5262756" />
     <vertex x="-54.6898804" y="-0.93471241" z="37.8799362" />
     <vertex x="-54.2525024" y="-0.924415112" z="38.219429" />
     <vertex x="-53.8041077" y="-0.914117336" z="38.5442581" />
     <vertex x="-53.3452988" y="-0.903820038" z="38.8540955" />
     <vertex x="-52.8766174" y="-0.893522739" z="39.148735" />
     <vertex x="-52.3986053" y="-0.883224964" z="39.4279785" />
     <vertex x="-51.9117966" y="-0.872927666" z="39.6916351" />
     <vertex x="-51.4167404" y="-0.86262989" z="39.9394989" />
     <vertex x="-50.9169922" y="-0.852394104" z="40.1700363" />
     <vertex x="-50.4040222" y="-0.842035294" z="40.3870621" />
     <vertex x="-49.8874359" y="-0.831737518" z="40.5863724" />
     <vertex x="-49.3647537" y="-0.82144022" z="40.7690887" />
     <vertex x="-48.836525" y="-0.811142921" z="40.9350281" />
     <vertex x="-48.3032684" y="-0.800845146" z="41.083992" />
     <vertex x="-47.7655411" y="-0.790547848" z="41.2157745" />
     <vertex x="-47.2238693" y="-0.780250072" z="41.3301773" />
     <vertex x="-46.6788025" y="-0.769952774" z="41.4270096" />
     <vertex x="-46.1308746" y="-0.759655476" z="41.5060654" />
     <vertex x="-45.5806351" y="-0.7493577" z="41.5671539" />
     <vertex x="-45.0286102" y="-0.739060402" z="41.6100693" />
     <vertex x="-44.4754791" y="-0.728762627" z="41.6346817" />
     <vertex x="-43.9218979" y="-0.718465328" z="41.6410675" />
     <vertex x="-43.3684235" y="-0.70816803" z="41.6293716" />
     <vertex x="-42.8156204" y="-0.697870255" z="41.5997009" />
     <vertex x="-42.2640381" y="-0.687572956" z="41.5522003" />
     <vertex x="-41.714241" y="-0.677275181" z="41.4869843" />
     <vertex x="-41.1667938" y="-0.666977882" z="41.4041824" />
     <vertex x="-40.6213684" y="-0.656663418" z="41.3037491" />
     <vertex x="-40.081192" y="-0.646382809" z="41.1863403" />
     <vertex x="-39.5441513" y="-0.63608551" z="41.0515518" />
     <vertex x="-39.0145264" y="-0.625842571" z="40.9005356" />
     <vertex x="-38.4844055" y="-0.615490437" z="40.7308655" />
     <vertex x="-37.962822" y="-0.605193138" z="40.5452271" />
     <vertex x="-37.4475021" y="-0.594895363" z="40.3428955" />
     <vertex x="-36.9390182" y="-0.584598064" z="40.1240005" />
     <vertex x="-36.4379272" y="-0.574300766" z="39.8886642" />
     <vertex x="-35.9447937" y="-0.564002991" z="39.6370087" />
     <vertex x="-35.4601822" y="-0.553705692" z="39.3691788" />
     <vertex x="-34.9847336" y="-0.543407917" z="39.0854797" />
     <vertex x="-34.518898" y="-0.533110619" z="38.7863388" />
     <vertex x="-34.0630875" y="-0.52281332" z="38.4721603" />
     <vertex x="-33.6176987" y="-0.512515545" z="38.1433563" />
     <vertex x="-33.1831284" y="-0.502218246" z="37.800354" />
     <vertex x="-32.7597885" y="-0.491920948" z="37.4435425" />
     <vertex x="-32.3480682" y="-0.481623173" z="37.073349" />
     <vertex x="-31.9483738" y="-0.471325874" z="36.6901779" />
     <vertex x="-31.5611057" y="-0.461028099" z="36.2944412" />
     <vertex x="-31.1866646" y="-0.450730801" z="35.8865585" />
     <vertex x="-30.8254528" y="-0.440433502" z="35.4669266" />
     <vertex x="-30.4778728" y="-0.430135727" z="35.0359726" />
     <vertex x="-30.1443233" y="-0.419838428" z="34.594101" />
     <vertex x="-29.8252048" y="-0.409540653" z="34.141716" />
     <vertex x="-29.5644932" y="-0.47085619" z="33.6552811" />
     <vertex x="-29.2746449" y="-0.460501671" z="33.1819153" />
     <vertex x="-29.0020237" y="-0.450204372" z="32.7018814" />
     <vertex x="-28.7453995" y="-0.439906597" z="32.2130508" />
     <vertex x="-28.5050983" y="-0.429609299" z="31.7160606" />
     <vertex x="-28.2812481" y="-0.419312" z="31.2114868" />
     <vertex x="-28.0739613" y="-0.409014225" z="30.699892" />
     <vertex x="-27.8833485" y="-0.398716927" z="30.1818409" />
     <vertex x="-27.7095242" y="-0.388419151" z="29.6578941" />
     <vertex x="-27.552597" y="-0.378121853" z="29.1286144" />
     <vertex x="-27.4126835" y="-0.367824554" z="28.5945625" />
     <vertex x="-27.2898922" y="-0.357526779" z="28.0563011" />
     <vertex x="-27.1843395" y="-0.347229481" z="27.5143929" />
     <vertex x="-27.0961361" y="-0.336932182" z="26.9693985" />
     <vertex x="-27.0253925" y="-0.326634407" z="26.4218807" />
     <vertex x="-26.9722195" y="-0.316337109" z="25.8724003" />
     <vertex x="-26.9367352" y="-0.306039333" z="25.3215218" />
     <vertex x="-26.9190464" y="-0.295742035" z="24.7698059" />
     <vertex x="-26.9192696" y="-0.285444736" z="24.2178135" />
     <vertex x="-26.9375134" y="-0.275146961" z="23.6661072" />
     <vertex x="-26.9738941" y="-0.264849663" z="23.1152477" />
     <vertex x="-27.0284901" y="-0.254551888" z="22.5658627" />
     <vertex x="-27.1010036" y="-0.244277" z="22.0198269" />
     <vertex x="-27.1917515" y="-0.233957291" z="21.4741268" />
     <vertex x="-27.2999935" y="-0.223659515" z="20.9328499" />
     <vertex x="-27.4256916" y="-0.213362217" z="20.3953419" />
     <vertex x="-27.5686398" y="-0.203064919" z="19.8621368" />
     <vertex x="-27.7286205" y="-0.192767143" z="19.3337669" />
     <vertex x="-27.905426" y="-0.182469845" z="18.8107662" />
     <vertex x="-28.0988445" y="-0.17217207" z="18.293663" />
     <vertex x="-28.3086624" y="-0.161874771" z="17.7829952" />
     <vertex x="-28.5346699" y="-0.151577473" z="17.2792931" />
     <vertex x="-28.7766552" y="-0.141279697" z="16.7830887" />
     <vertex x="-29.0344028" y="-0.130982399" z="16.2949162" />
     <vertex x="-29.3077087" y="-0.120684624" z="15.8153057" />
     <vertex x="-29.5963573" y="-0.110387325" z="15.3447895" />
     <vertex x="-29.900135" y="-0.100090027" z="14.8839054" />
     <vertex x="-30.218832" y="-0.0897922516" z="14.4331799" />
     <vertex x="-30.5522404" y="-0.0794949532" z="13.9931507" />
     <vertex x="-30.9000378" y="-0.0691976547" z="13.5643978" />
     <vertex x="-31.2617321" y="-0.0588998795" z="13.1473866" />
     <vertex x="-31.636858" y="-0.048602581" z="12.742445" />
     <vertex x="-32.0249481" y="-0.0383048058" z="12.349905" />
     <vertex x="-32.4255295" y="-0.0280075073" z="11.9700985" />
     <vertex x="-32.8378067" y="-0.0177183151" z="11.6036472" />
     <vertex x="-33.2623138" y="-0.00741243362" z="11.2500134" />
     <vertex x="-33.6975861" y="0.00288486481" z="10.9104023" />
     <vertex x="-34.1434784" y="0.0131826401" z="10.5848484" />
     <vertex x="-34.5995255" y="0.0234799385" z="10.2736874" />
     <vertex x="-35.0652771" y="0.0337772369" z="9.97725105" />
     <vertex x="-35.5402451" y="0.0440750122" z="9.69587517" />
     <vertex x="-36.0239716" y="0.0543723106" z="9.42988396" />
     <vertex x="-36.5159836" y="0.0646700859" z="9.1796093" />
     <vertex x="-37.0158234" y="0.0749673843" z="8.9453907" />
     <vertex x="-37.5235519" y="0.08527565" z="8.72733498" />
     <vertex x="-38.0371017" y="0.095562458" z="8.52643013" />
     <vertex x="-38.5576019" y="0.105859756" z="8.34235573" />
     <vertex x="-39.0838852" y="0.116157055" z="8.17562294" />
     <vertex x="-39.6153107" y="0.12645483" z="8.02630806" />
     <vertex x="-40.1513214" y="0.136752129" z="7.89443016" />
     <vertex x="-40.69133" y="0.147049904" z="7.78001595" />
     <vertex x="-41.2347794" y="0.157347202" z="7.68309212" />
     <vertex x="-41.7810822" y="0.167644501" z="7.60367775" />
     <vertex x="-42.3296738" y="0.177942276" z="7.54180336" />
     <vertex x="-42.8799744" y="0.188239574" z="7.49748802" />
     <vertex x="-43.4314194" y="0.19853735" z="7.47075462" />
     <vertex x="-43.9833374" y="0.208832741" z="7.46163368" />
     <vertex x="-44.5354462" y="0.219131947" z="7.47014046" />
     <vertex x="-45.0868759" y="0.229429722" z="7.49630928" />
     <vertex x="-45.6371613" y="0.23972702" z="7.54015541" />
     <vertex x="-46.18573" y="0.250024319" z="7.60170937" />
     <vertex x="-46.7319946" y="0.260322094" z="7.68099022" />
     <vertex x="-47.2753983" y="0.270619392" z="7.77802467" />
     <vertex x="-47.8153687" y="0.280917168" z="7.89283562" />
     <vertex x="-48.3513031" y="0.291214466" z="8.02544212" />
     <vertex x="-48.8825073" y="0.301511765" z="8.17568779" />
     <vertex x="-49.4084549" y="0.31180954" z="8.3432827" />
     <vertex x="-49.9286423" y="0.322106838" z="8.52794075" />
     <vertex x="-50.4425888" y="0.332404613" z="8.72936821" />
     <vertex x="-50.9333649" y="0.263722897" z="8.98028755" />
     <vertex x="-51.423584" y="0.190050602" z="9.23511314" />
     <vertex x="-51.914093" y="0.2003479" z="9.4842205" />
     <vertex x="-52.3964081" y="0.210645676" z="9.74887657" />
     <vertex x="-52.8700333" y="0.220942974" z="10.0287876" />
     <vertex x="-53.3344879" y="0.231240749" z="10.3236713" />
     <vertex x="-53.7892685" y="0.241538048" z="10.6332302" />
     <vertex x="-54.2338867" y="0.251835346" z="10.9571781" />
     <vertex x="-30.0818291" y="-1.86799312" z="14.1783428" />
     <vertex x="-30.4240437" y="-1.85769582" z="13.7344494" />
     <vertex x="-30.7806072" y="-1.84739828" z="13.3020458" />
     <vertex x="-31.1510639" y="-1.83710074" z="12.8814945" />
     <vertex x="-31.5349541" y="-1.82680321" z="12.4731464" />
     <vertex x="-31.931818" y="-1.81650591" z="12.0773602" />
     <vertex x="-32.3411942" y="-1.80620837" z="11.6944981" />
     <vertex x="-32.7626343" y="-1.79591084" z="11.3249187" />
     <vertex x="-33.1956635" y="-1.7856133" z="10.968977" />
     <vertex x="-33.6398392" y="-1.77531576" z="10.6270275" />
     <vertex x="-34.0946884" y="-1.76501846" z="10.2994328" />
     <vertex x="-34.5597687" y="-1.75472093" z="9.98655128" />
     <vertex x="-35.0345993" y="-1.74442339" z="9.68874168" />
     <vertex x="-35.5187454" y="-1.73412609" z="9.40635872" />
     <vertex x="-36.011734" y="-1.72382832" z="9.13976097" />
     <vertex x="-36.5131073" y="-1.71353102" z="8.88930321" />
     <vertex x="-37.0224075" y="-1.70323372" z="8.65535164" />
     <vertex x="-37.5391769" y="-1.69293594" z="8.43825722" />
     <vertex x="-38.0628815" y="-1.68263865" z="8.23838234" />
     <vertex x="-38.5928268" y="-1.67234087" z="8.05591393" />
     <vertex x="-39.1284332" y="-1.66204357" z="7.89090538" />
     <vertex x="-39.6691284" y="-1.65174627" z="7.7434063" />
     <vertex x="-40.214325" y="-1.6414485" z="7.61347008" />
     <vertex x="-40.7634506" y="-1.6311512" z="7.5011425" />
     <vertex x="-41.315918" y="-1.62085342" z="7.40648079" />
     <vertex x="-41.8711472" y="-1.61055613" z="7.32953072" />
     <vertex x="-42.4285583" y="-1.60025883" z="7.27034187" />
     <vertex x="-42.9875793" y="-1.58996105" z="7.22897148" />
     <vertex x="-43.5476303" y="-1.57966375" z="7.20546532" />
     <vertex x="-44.1081238" y="-1.56936598" z="7.19987679" />
     <vertex x="-44.6684799" y="-1.55906868" z="7.21225166" />
     <vertex x="-45.2281265" y="-1.54877138" z="7.24264717" />
     <vertex x="-45.7864838" y="-1.53847361" z="7.29110909" />
     <vertex x="-46.3429642" y="-1.52817631" z="7.35769081" />
     <vertex x="-46.8969955" y="-1.51787901" z="7.44244576" />
     <vertex x="-47.4479904" y="-1.50758123" z="7.54541588" />
     <vertex x="-47.9952698" y="-1.49728394" z="7.66657829" />
     <vertex x="-48.538208" y="-1.48698616" z="7.80568123" />
     <vertex x="-49.0762863" y="-1.47668886" z="7.96245766" />
     <vertex x="-49.6089859" y="-1.46639156" z="8.13663292" />
     <vertex x="-50.1358032" y="-1.45609379" z="8.32793236" />
     <vertex x="-50.6562119" y="-1.44579649" z="8.53608513" />
     <vertex x="-51.1697083" y="-1.43549871" z="8.76082039" />
     <vertex x="-51.6757813" y="-1.42520142" z="9.00185966" />
     <vertex x="-52.1739044" y="-1.41490412" z="9.25893211" />
     <vertex x="-52.6635742" y="-1.40460634" z="9.53177071" />
     <vertex x="-53.1442719" y="-1.39430904" z="9.82009315" />
     <vertex x="-53.6154861" y="-1.38401175" z="10.1236362" />
     <vertex x="-54.0766983" y="-1.37371397" z="10.4421177" />
     <vertex x="-54.5273972" y="-1.36341667" z="10.7752705" />
     <vertex x="-54.9670715" y="-1.3531189" z="11.1228199" />
     <vertex x="-55.3952103" y="-1.3428216" z="11.4844952" />
     <vertex x="-55.8112869" y="-1.3325243" z="11.8600254" />
     <vertex x="-56.2151489" y="-1.32221746" z="12.2494831" />
     <vertex x="-56.6051788" y="-1.31192923" z="12.6513424" />
     <vertex x="-56.9820862" y="-1.30163145" z="13.0661411" />
     <vertex x="-57.3452454" y="-1.29133415" z="13.4930134" />
     <vertex x="-57.6943665" y="-1.28103685" z="13.931448" />
     <vertex x="-58.0291672" y="-1.27073908" z="14.3809414" />
     <vertex x="-58.3493652" y="-1.26044178" z="14.8409786" />
     <vertex x="-58.654686" y="-1.25014448" z="15.3110561" />
     <vertex x="-58.9448318" y="-1.23984671" z="15.7906628" />
     <vertex x="-59.2195358" y="-1.22954941" z="16.2792912" />
     <vertex x="-59.4785004" y="-1.21925163" z="16.7764301" />
     <vertex x="-59.7214584" y="-1.20895433" z="17.2815762" />
     <vertex x="-59.9481125" y="-1.19865704" z="17.7942162" />
     <vertex x="-60.1581802" y="-1.18835926" z="18.3138447" />
     <vertex x="-60.3513947" y="-1.17806196" z="18.8399506" />
     <vertex x="-60.5274582" y="-1.16776419" z="19.3720264" />
     <vertex x="-60.6860886" y="-1.15746689" z="19.909565" />
     <vertex x="-60.8270111" y="-1.14716959" z="20.452055" />
     <vertex x="-60.9499359" y="-1.13687181" z="20.9989662" />
     <vertex x="-61.0547028" y="-1.12657452" z="21.5495892" />
     <vertex x="-61.1413269" y="-1.11627674" z="22.1033115" />
     <vertex x="-61.2098541" y="-1.10597944" z="22.6595554" />
     <vertex x="-61.2603226" y="-1.09568214" z="23.2177391" />
     <vertex x="-61.2927704" y="-1.08538437" z="23.7772827" />
     <vertex x="-61.3072357" y="-1.07508707" z="24.3376045" />
     <vertex x="-61.2247086" y="-1.10118628" z="24.8961849" />
     <vertex x="-61.1320877" y="-1.14063311" z="25.4501534" />
     <vertex x="-61.0931854" y="-1.13033533" z="26.0044708" />
     <vertex x="-61.0366211" y="-1.12003803" z="26.5572586" />
     <vertex x="-60.9624176" y="-1.10974073" z="27.1079407" />
     <vertex x="-60.870636" y="-1.09944296" z="27.6559429" />
     <vertex x="-60.7612915" y="-1.08914566" z="28.2006893" />
     <vertex x="-60.6344452" y="-1.07884836" z="28.7416039" />
     <vertex x="-60.4901199" y="-1.06855059" z="29.2781105" />
     <vertex x="-60.3283615" y="-1.05825329" z="29.8096333" />
     <vertex x="-60.1492081" y="-1.04795551" z="30.3355999" />
     <vertex x="-59.9527359" y="-1.03765821" z="30.8553905" />
     <vertex x="-59.7392273" y="-1.02736092" z="31.3683491" />
     <vertex x="-59.5090332" y="-1.01706314" z="31.8740044" />
     <vertex x="-59.2625046" y="-1.00676584" z="32.3718948" />
     <vertex x="-58.9999847" y="-0.996468067" z="32.861557" />
     <vertex x="-58.721817" y="-0.986170769" z="33.3425293" />
     <vertex x="-58.4283447" y="-0.97587347" z="33.8143463" />
     <vertex x="-58.1199188" y="-0.965575695" z="34.2765579" />
     <vertex x="-57.7968903" y="-0.955278397" z="34.7286987" />
     <vertex x="-57.4595947" y="-0.944980621" z="35.1702957" />
     <vertex x="-57.1083755" y="-0.934683323" z="35.6009064" />
     <vertex x="-56.7435913" y="-0.924386024" z="36.02005" />
     <vertex x="-56.3655853" y="-0.914088249" z="36.4272766" />
     <vertex x="-55.9746933" y="-0.903790951" z="36.8221207" />
     <vertex x="-55.5712738" y="-0.893493652" z="37.2041245" />
     <vertex x="-55.1556625" y="-0.883195877" z="37.5728226" />
     <vertex x="-54.7282104" y="-0.872898579" z="37.9277573" />
     <vertex x="-54.2892685" y="-0.862600803" z="38.2684631" />
     <vertex x="-53.8392639" y="-0.852303505" z="38.5944519" />
     <vertex x="-53.3788147" y="-0.842006207" z="38.9053955" />
     <vertex x="-52.9084625" y="-0.831708431" z="39.2010956" />
     <vertex x="-52.4287338" y="-0.821411133" z="39.4813385" />
     <vertex x="-51.9401855" y="-0.811113358" z="39.7459412" />
     <vertex x="-51.4433594" y="-0.800816059" z="39.9946899" />
     <vertex x="-50.9420471" y="-0.790584564" z="40.2259521" />
     <vertex x="-50.4270096" y="-0.780220985" z="40.4438553" />
     <vertex x="-49.908577" y="-0.769923687" z="40.6438751" />
     <vertex x="-49.3840256" y="-0.759626389" z="40.8272552" />
     <vertex x="-48.8538971" y="-0.749328613" z="40.9937897" />
     <vertex x="-48.3187332" y="-0.739031315" z="41.14328" />
     <vertex x="-47.7790833" y="-0.72873354" z="41.2755356" />
     <vertex x="-47.2354736" y="-0.718436241" z="41.3903503" />
     <vertex x="-46.6884537" y="-0.708138943" z="41.4875259" />
     <vertex x="-46.1385651" y="-0.697841167" z="41.566864" />
     <vertex x="-45.5863495" y="-0.687543869" z="41.6281662" />
     <vertex x="-45.0323486" y="-0.677246094" z="41.6712418" />
     <vertex x="-44.4772415" y="-0.666948795" z="41.6959381" />
     <vertex x="-43.9216843" y="-0.656651497" z="41.7023544" />
     <vertex x="-43.3662262" y="-0.646353722" z="41.6906128" />
     <vertex x="-42.8114395" y="-0.636056423" z="41.6608429" />
     <vertex x="-42.2578812" y="-0.625758648" z="41.6131668" />
     <vertex x="-41.7061157" y="-0.615461349" z="41.5477142" />
     <vertex x="-41.1567154" y="-0.605164051" z="41.4646225" />
     <vertex x="-40.6095123" y="-0.594852924" z="41.3638611" />
     <vertex x="-40.0672226" y="-0.584568977" z="41.2459946" />
     <vertex x="-39.5282593" y="-0.574271679" z="41.1107254" />
     <vertex x="-38.9969482" y="-0.564033031" z="40.9592361" />
     <vertex x="-38.4647217" y="-0.553676605" z="40.7888947" />
     <vertex x="-37.9412613" y="-0.54337883" z="40.6025925" />
     <vertex x="-37.4241028" y="-0.533081532" z="40.3995361" />
     <vertex x="-36.9138031" y="-0.522784233" z="40.1798553" />
     <vertex x="-36.4109116" y="-0.512486458" z="39.9436722" />
     <vertex x="-35.9160156" y="-0.502189159" z="39.6911163" />
     <vertex x="-35.4296646" y="-0.491891384" z="39.4223251" />
     <vertex x="-34.9525146" y="-0.481594086" z="39.1376114" />
     <vertex x="-34.4850159" y="-0.471296787" z="38.8373947" />
     <vertex x="-34.0275726" y="-0.460999012" z="38.5220947" />
     <vertex x="-33.5805893" y="-0.450701714" z="38.1921234" />
     <vertex x="-33.1444626" y="-0.440404415" z="37.8478851" />
     <vertex x="-32.7196045" y="-0.43010664" z="37.4897995" />
     <vertex x="-32.3064117" y="-0.419809341" z="37.1182785" />
     <vertex x="-31.905283" y="-0.409511566" z="36.7337341" />
     <vertex x="-31.5166283" y="-0.399214268" z="36.336586" />
     <vertex x="-31.1408482" y="-0.388916969" z="35.9272385" />
     <vertex x="-30.7783432" y="-0.378619194" z="35.5061035" />
     <vertex x="-30.4295177" y="-0.368321896" z="35.0736084" />
     <vertex x="-30.0947742" y="-0.35802412" z="34.6301498" />
     <vertex x="-29.7745113" y="-0.347726822" z="34.1761551" />
     <vertex x="-29.522562" y="-0.399300098" z="33.6818314" />
     <vertex x="-29.2318707" y="-0.388946056" z="33.2070923" />
     <vertex x="-28.958456" y="-0.378648281" z="32.7256622" />
     <vertex x="-28.701086" y="-0.368350983" z="32.2354126" />
     <vertex x="-28.4600849" y="-0.358053207" z="31.7369728" />
     <vertex x="-28.2355862" y="-0.347755909" z="31.2309322" />
     <vertex x="-28.0276947" y="-0.337458611" z="30.7178497" />
     <vertex x="-27.8365269" y="-0.327160835" z="30.1982937" />
     <vertex x="-27.6621952" y="-0.316863537" z="29.672823" />
     <vertex x="-27.5048141" y="-0.306566238" z="29.142004" />
     <vertex x="-27.3644924" y="-0.296268463" z="28.6063976" />
     <vertex x="-27.2413464" y="-0.285971165" z="28.0665722" />
     <vertex x="-27.1354866" y="-0.275673389" z="27.5230865" />
     <vertex x="-27.0470257" y="-0.265376091" z="26.9765072" />
     <vertex x="-26.9760761" y="-0.255078793" z="26.4273987" />
     <vertex x="-26.9227505" y="-0.244781017" z="25.8763199" />
     <vertex x="-26.8871613" y="-0.234483719" z="25.3238392" />
     <vertex x="-26.869421" y="-0.224185944" z="24.7705173" />
     <vertex x="-26.8696461" y="-0.213888645" z="24.2169209" />
     <vertex x="-26.8879433" y="-0.203591347" z="23.6636105" />
     <vertex x="-26.9244289" y="-0.193293571" z="23.1111488" />
     <vertex x="-26.9791851" y="-0.182996273" z="22.5601654" />
     <vertex x="-27.0518932" y="-0.172722816" z="22.0126419" />
     <vertex x="-27.1429195" y="-0.162401199" z="21.4652557" />
     <vertex x="-27.2514744" y="-0.152103901" z="20.9224033" />
     <vertex x="-27.3775406" y="-0.141806126" z="20.3833332" />
     <vertex x="-27.5209026" y="-0.131508827" z="19.8485775" />
     <vertex x="-27.6813488" y="-0.121211529" z="19.3186722" />
     <vertex x="-27.8586693" y="-0.110913754" z="18.7941475" />
     <vertex x="-28.0526485" y="-0.100616455" z="18.2755432" />
     <vertex x="-28.2630787" y="-0.0903186798" z="17.7633896" />
     <vertex x="-28.4897423" y="-0.0800213814" z="17.2582226" />
     <vertex x="-28.7324314" y="-0.0697240829" z="16.7605743" />
     <vertex x="-28.9909306" y="-0.0594263077" z="16.2709827" />
     <vertex x="-29.2650299" y="-0.0491290092" z="15.7899761" />
     <vertex x="-29.5545177" y="-0.0388317108" z="15.3180943" />
     <vertex x="-29.8591785" y="-0.0285339355" z="14.8558674" />
     <vertex x="-30.1788044" y="-0.0182366371" z="14.4038334" />
     <vertex x="-30.5131798" y="-0.00793886185" z="13.9625225" />
     <vertex x="-30.86199" y="0.00235843658" z="13.532526" />
     <vertex x="-31.2247353" y="0.012655735" z="13.1142979" />
     <vertex x="-31.6009521" y="0.0229535103" z="12.7081776" />
     <vertex x="-31.9901676" y="0.0332508087" z="12.314497" />
     <vertex x="-32.3919144" y="0.043548584" z="11.933588" />
     <vertex x="-32.8053665" y="0.0538368225" z="11.5660954" />
     <vertex x="-33.2311401" y="0.0641431808" z="11.2114086" />
     <vertex x="-33.6676712" y="0.0744409561" z="10.8708096" />
     <vertex x="-34.1148605" y="0.0847382545" z="10.5443096" />
     <vertex x="-34.5722427" y="0.0950360298" z="10.2322445" />
     <vertex x="-35.0393372" y="0.105333328" z="9.93494606" />
     <vertex x="-35.515686" y="0.115630627" z="9.65275002" />
     <vertex x="-36.000824" y="0.125928402" z="9.38598442" />
     <vertex x="-36.4942703" y="0.1362257" z="9.13498497" />
     <vertex x="-36.9955597" y="0.146522999" z="8.90008354" />
     <vertex x="-37.5046768" y="0.156829834" z="8.68142891" />
     <vertex x="-38.0198135" y="0.167118073" z="8.47990608" />
     <vertex x="-38.5418243" y="0.177415848" z="8.29529762" />
     <vertex x="-39.0696335" y="0.187713146" z="8.12808037" />
     <vertex x="-39.6026077" y="0.198010445" z="7.9783268" />
     <vertex x="-40.1401749" y="0.20830822" z="7.84606743" />
     <vertex x="-40.6817627" y="0.218605518" z="7.73132133" />
     <vertex x="-41.2267838" y="0.228903294" z="7.63411522" />
     <vertex x="-41.7746735" y="0.239200592" z="7.55447197" />
     <vertex x="-42.3248596" y="0.24949789" z="7.49241447" />
     <vertex x="-42.8767624" y="0.259795666" z="7.44796944" />
     <vertex x="-43.4298172" y="0.270092964" z="7.42115974" />
     <vertex x="-43.9833298" y="0.280388355" z="7.4120121" />
     <vertex x="-44.5370483" y="0.290688038" z="7.42054558" />
     <vertex x="-45.0900879" y="0.300985336" z="7.44678688" />
     <vertex x="-45.6419754" y="0.311283112" z="7.49076271" />
     <vertex x="-46.192131" y="0.32158041" z="7.55249214" />
     <vertex x="-46.7399902" y="0.331877708" z="7.63200569" />
     <vertex x="-47.2849731" y="0.342175484" z="7.72932243" />
     <vertex x="-47.8265076" y="0.352472782" z="7.84446907" />
     <vertex x="-48.364006" y="0.362770557" z="7.97745705" />
     <vertex x="-48.896759" y="0.373067856" z="8.1281414" />
     <vertex x="-49.4242325" y="0.383365154" z="8.29622841" />
     <vertex x="-49.9459381" y="0.39366293" z="8.48142052" />
     <vertex x="-50.4613724" y="0.403960228" z="8.68343163" />
     <vertex x="-50.9486008" y="0.342677593" z="8.94673729" />
     <vertex x="-51.4336243" y="0.274048805" z="9.21448708" />
     <vertex x="-51.9247894" y="0.284346104" z="9.46393013" />
     <vertex x="-52.4077606" y="0.294643879" z="9.72894478" />
     <vertex x="-52.8820267" y="0.304941177" z="10.0092373" />
     <vertex x="-53.3470993" y="0.315238476" z="10.3045177" />
     <vertex x="-53.8024902" y="0.325536251" z="10.6144924" />
     <vertex x="-54.2477112" y="0.335833549" z="10.938879" />
     <vertex x="-61.3037567" y="-1.06479263" z="24.8979683" />
     <vertex x="-61.2034225" y="-1.09088421" z="25.4540024" />
     <vertex x="-61.16436" y="-1.08058691" z="26.0106258" />
     <vertex x="-61.1075592" y="-1.07028961" z="26.5657139" />
     <vertex x="-61.0330505" y="-1.05999184" z="27.1186867" />
     <vertex x="-60.9408798" y="-1.04969454" z="27.6689682" />
     <vertex x="-60.8310852" y="-1.03939676" z="28.2159805" />
     <vertex x="-60.7037048" y="-1.02909946" z="28.7591438" />
     <vertex x="-60.5587845" y="-1.01880217" z="29.2978821" />
     <vertex x="-60.3963547" y="-1.00850439" z="29.8316174" />
     <vertex x="-60.2164536" y="-0.998207092" z="30.3597717" />
     <vertex x="-60.019165" y="-0.987909317" z="30.8817234" />
     <vertex x="-59.8047638" y="-0.977612019" z="31.3968163" />
     <vertex x="-59.573616" y="-0.96731472" z="31.9045734" />
     <vertex x="-59.3260651" y="-0.957016945" z="32.4045334" />
     <vertex x="-59.0624466" y="-0.946719646" z="32.8962326" />
     <vertex x="-58.7831192" y="-0.936421871" z="33.3792038" />
     <vertex x="-58.4884338" y="-0.926124573" z="33.8529892" />
     <vertex x="-58.1787262" y="-0.915827274" z="34.3171234" />
     <vertex x="-57.8543472" y="-0.905529499" z="34.7711411" />
     <vertex x="-57.5156479" y="-0.895232201" z="35.2145844" />
     <vertex x="-57.1629715" y="-0.884934902" z="35.6469803" />
     <vertex x="-56.796669" y="-0.874637127" z="36.0678711" />
     <vertex x="-56.4170914" y="-0.864339828" z="36.4767914" />
     <vertex x="-56.0245743" y="-0.854042053" z="36.8732758" />
     <vertex x="-55.6194763" y="-0.843744755" z="37.2568665" />
     <vertex x="-55.2021408" y="-0.833447456" z="37.6270981" />
     <vertex x="-54.7729111" y="-0.823149681" z="37.9835129" />
     <vertex x="-54.3321381" y="-0.812852383" z="38.3256302" />
     <vertex x="-53.8802643" y="-0.802554607" z="38.652977" />
     <vertex x="-53.4179001" y="-0.792257309" z="38.9652176" />
     <vertex x="-52.9455872" y="-0.781960011" z="39.262146" />
     <vertex x="-52.4638672" y="-0.771662235" z="39.5435562" />
     <vertex x="-51.9732819" y="-0.761364937" z="39.8092499" />
     <vertex x="-51.4743881" y="-0.751067638" z="40.0590363" />
     <vertex x="-50.9712296" y="-0.740840912" z="40.2911606" />
     <vertex x="-50.4538116" y="-0.730472565" z="40.5100784" />
     <vertex x="-49.9332199" y="-0.720174789" z="40.7109299" />
     <vertex x="-49.4064941" y="-0.709877491" z="40.8950653" />
     <vertex x="-48.8741608" y="-0.699580193" z="41.062294" />
     <vertex x="-48.3367691" y="-0.689282417" z="41.21241" />
     <vertex x="-47.7948685" y="-0.678985119" z="41.3452148" />
     <vertex x="-47.2490005" y="-0.668687344" z="41.4605026" />
     <vertex x="-46.699707" y="-0.658390045" z="41.5580826" />
     <vertex x="-46.1475296" y="-0.648092747" z="41.6377563" />
     <vertex x="-45.5930176" y="-0.637794971" z="41.6993179" />
     <vertex x="-45.0367126" y="-0.627497673" z="41.7425613" />
     <vertex x="-44.4793015" y="-0.617200375" z="41.7673645" />
     <vertex x="-43.9214249" y="-0.606902599" z="41.7738113" />
     <vertex x="-43.3636551" y="-0.596605301" z="41.7620163" />
     <vertex x="-42.8065643" y="-0.586307526" z="41.7321243" />
     <vertex x="-42.2507019" y="-0.576010227" z="41.6842499" />
     <vertex x="-41.6966476" y="-0.565712929" z="41.6185303" />
     <vertex x="-41.1449585" y="-0.555415154" z="41.5350876" />
     <vertex x="-40.5956573" y="-0.545107841" z="41.4339447" />
     <vertex x="-40.0509338" y="-0.53482008" z="41.3155518" />
     <vertex x="-39.5097275" y="-0.524522781" z="41.179718" />
     <vertex x="-38.9764252" y="-0.514288425" z="41.0276642" />
     <vertex x="-38.4417648" y="-0.503927708" z="40.8565445" />
     <vertex x="-37.9161301" y="-0.493630409" z="40.6694717" />
     <vertex x="-37.3968201" y="-0.483332634" z="40.4655685" />
     <vertex x="-36.8843918" y="-0.473035336" z="40.2449722" />
     <vertex x="-36.3794174" y="-0.462738037" z="40.0078049" />
     <vertex x="-35.8824539" y="-0.452440262" z="39.7542038" />
     <vertex x="-35.3940811" y="-0.442142963" z="39.4842987" />
     <vertex x="-34.9149475" y="-0.431845665" z="39.1983948" />
     <vertex x="-34.4455032" y="-0.42154789" z="38.8969345" />
     <vertex x="-33.9861603" y="-0.411250591" z="38.5803223" />
     <vertex x="-33.5373154" y="-0.400952816" z="38.24897" />
     <vertex x="-33.0993805" y="-0.390655518" z="37.9033051" />
     <vertex x="-32.6727524" y="-0.380358219" z="37.5437317" />
     <vertex x="-32.2578354" y="-0.370060444" z="37.1706619" />
     <vertex x="-31.8550434" y="-0.359763145" z="36.784523" />
     <vertex x="-31.4647713" y="-0.34946537" z="36.3857193" />
     <vertex x="-31.0874271" y="-0.339168072" z="35.9746704" />
     <vertex x="-30.7234154" y="-0.328870773" z="35.5517883" />
     <vertex x="-30.3731384" y="-0.318572998" z="35.117485" />
     <vertex x="-30.0370007" y="-0.3082757" z="34.6721878" />
     <vertex x="-29.7154083" y="-0.297978401" z="34.216301" />
     <vertex x="-29.4707851" y="-0.337486267" z="33.7146149" />
     <vertex x="-61.2823792" y="-1.054492" z="25.4582634" />
     <vertex x="-61.2431335" y="-1.0441947" z="26.0174389" />
     <vertex x="-61.1860733" y="-1.03389692" z="26.5750713" />
     <vertex x="-61.1112213" y="-1.02359962" z="27.1305809" />
     <vertex x="-61.018631" y="-1.01330233" z="27.6833858" />
     <vertex x="-60.9083328" y="-1.00300455" z="28.2329044" />
     <vertex x="-60.7803726" y="-0.992707253" z="28.7785587" />
     <vertex x="-60.6347809" y="-0.982409477" z="29.3197689" />
     <vertex x="-60.4716034" y="-0.972112179" z="29.8559513" />
     <vertex x="-60.2908859" y="-0.96181488" z="30.3865261" />
     <vertex x="-60.0926895" y="-0.951517105" z="30.9108715" />
     <vertex x="-59.8773117" y="-0.941219807" z="31.4283257" />
     <vertex x="-59.6451035" y="-0.930922508" z="31.9384117" />
     <vertex x="-59.3964081" y="-0.920624733" z="32.4406662" />
     <vertex x="-59.1315918" y="-0.910327435" z="32.9346161" />
     <vertex x="-58.8509827" y="-0.900029659" z="33.4198074" />
     <vertex x="-58.5549393" y="-0.889732361" z="33.8957596" />
     <vertex x="-58.2438126" y="-0.879435062" z="34.3620224" />
     <vertex x="-57.9179459" y="-0.869137287" z="34.8181229" />
     <vertex x="-57.5776978" y="-0.858839989" z="35.2635956" />
     <vertex x="-57.2234039" y="-0.848542213" z="35.6979752" />
     <vertex x="-56.855423" y="-0.838244915" z="36.1207962" />
     <vertex x="-56.4740982" y="-0.827947617" z="36.5315933" />
     <vertex x="-56.0797882" y="-0.817649841" z="36.9298935" />
     <vertex x="-55.6728287" y="-0.807352543" z="37.3152466" />
     <vertex x="-55.2535782" y="-0.797054768" z="37.6871796" />
     <vertex x="-54.8223801" y="-0.786757469" z="38.0452194" />
     <vertex x="-54.3795853" y="-0.776460171" z="38.3889084" />
     <vertex x="-53.9256439" y="-0.766162395" z="38.7177582" />
     <vertex x="-53.4611588" y="-0.755865097" z="39.0314255" />
     <vertex x="-52.9866791" y="-0.745567799" z="39.3297119" />
     <vertex x="-52.5027466" y="-0.735270023" z="39.6124191" />
     <vertex x="-52.0099182" y="-0.724972725" z="39.8793335" />
     <vertex x="-51.5087357" y="-0.71467495" z="40.1302643" />
     <vertex x="-51.0035019" y="-0.704453468" z="40.3633499" />
     <vertex x="-50.4834824" y="-0.694080353" z="40.583374" />
     <vertex x="-49.9605026" y="-0.683782578" z="40.785141" />
     <vertex x="-49.4313583" y="-0.673485279" z="40.9701233" />
     <vertex x="-48.8965836" y="-0.663187504" z="41.1381226" />
     <vertex x="-48.3567352" y="-0.652890205" z="41.2889252" />
     <vertex x="-47.8123474" y="-0.642592907" z="41.4223328" />
     <vertex x="-47.2639771" y="-0.632295132" z="41.5381546" />
     <vertex x="-46.7121658" y="-0.621997833" z="41.6361847" />
     <vertex x="-46.1574554" y="-0.611700535" z="41.716217" />
     <vertex x="-45.6004028" y="-0.60140276" z="41.7780609" />
     <vertex x="-45.0415421" y="-0.591105461" z="41.8215103" />
     <vertex x="-44.481575" y="-0.580807686" z="41.8464279" />
     <vertex x="-43.9211426" y="-0.570510387" z="41.8528976" />
     <vertex x="-43.360817" y="-0.560213089" z="41.8410492" />
     <vertex x="-42.8011703" y="-0.549915314" z="41.8110199" />
     <vertex x="-42.2427597" y="-0.539618015" z="41.7629242" />
     <vertex x="-41.6861649" y="-0.52932024" z="41.696907" />
     <vertex x="-41.1319427" y="-0.519022942" z="41.6130753" />
     <vertex x="-40.580307" y="-0.508718491" z="41.5115051" />
     <vertex x="-40.0328979" y="-0.498427868" z="41.39254" />
     <vertex x="-39.4892197" y="-0.488130569" z="41.2560806" />
     <vertex x="-38.9536896" y="-0.477900505" z="41.1033936" />
     <vertex x="-38.4163513" y="-0.467535496" z="40.931427" />
     <vertex x="-37.8883133" y="-0.457238197" z="40.7434921" />
     <vertex x="-37.3666229" y="-0.446940422" z="40.5386581" />
     <vertex x="-36.8518448" y="-0.436643124" z="40.3170547" />
     <vertex x="-36.3445511" y="-0.426345825" z="40.0787964" />
     <vertex x="-35.845314" y="-0.41604805" z="39.8240356" />
     <vertex x="-35.3546982" y="-0.405750751" z="39.552887" />
     <vertex x="-34.8733673" y="-0.395452976" z="39.2656784" />
     <vertex x="-34.4017715" y="-0.385155678" z="38.9628296" />
     <vertex x="-33.9403229" y="-0.374858379" z="38.6447678" />
     <vertex x="-33.489418" y="-0.364560604" z="38.3118973" />
     <vertex x="-33.0494766" y="-0.354263306" z="37.9646454" />
     <vertex x="-32.6208878" y="-0.34396553" z="37.6034241" />
     <vertex x="-32.2040787" y="-0.333668232" z="37.2286453" />
     <vertex x="-31.7994328" y="-0.323370934" z="36.8407288" />
     <vertex x="-31.4073734" y="-0.313073158" z="36.4401016" />
     <vertex x="-31.0282993" y="-0.30277586" z="36.0271683" />
     <vertex x="-30.6626186" y="-0.292478561" z="35.6023483" />
     <vertex x="-30.3107357" y="-0.282180786" z="35.1660538" />
     <vertex x="-29.9730568" y="-0.271883488" z="34.7187119" />
     <vertex x="-29.6499882" y="-0.261585712" z="34.2607346" />
     <vertex x="-29.4104176" y="-0.28773737" z="33.7528458" />
     <vertex x="-29.1790524" y="-0.327131748" z="33.2381744" />
     <vertex x="-28.9046612" y="-0.31683445" z="32.7550278" />
     <vertex x="-28.646368" y="-0.306537151" z="32.2630157" />
     <vertex x="-28.4045067" y="-0.296239376" z="31.7627964" />
     <vertex x="-28.1792011" y="-0.285942078" z="31.2549438" />
     <vertex x="-27.9705677" y="-0.275644302" z="30.7400246" />
     <vertex x="-27.7787151" y="-0.265347004" z="30.2186069" />
     <vertex x="-27.6037617" y="-0.255049706" z="29.6912556" />
     <vertex x="-27.4458141" y="-0.24475193" z="29.158535" />
     <vertex x="-27.3049908" y="-0.234454632" z="28.6210136" />
     <vertex x="-27.1814041" y="-0.224156857" z="28.0792542" />
     <vertex x="-27.0751629" y="-0.213859558" z="27.533823" />
     <vertex x="-26.9863873" y="-0.20356226" z="26.9852867" />
     <vertex x="-26.9151821" y="-0.193264484" z="26.4342098" />
     <vertex x="-26.8616657" y="-0.182967186" z="25.8811607" />
     <vertex x="-26.8259506" y="-0.172669411" z="25.3267002" />
     <vertex x="-26.8081474" y="-0.162372112" z="24.7713985" />
     <vertex x="-26.8083706" y="-0.152074814" z="24.2158184" />
     <vertex x="-26.8267345" y="-0.141777039" z="23.6605263" />
     <vertex x="-26.8633518" y="-0.13147974" z="23.1060886" />
     <vertex x="-26.9183025" y="-0.121182442" z="22.553133" />
     <vertex x="-26.9912548" y="-0.110910892" z="22.0037479" />
     <vertex x="-27.0826244" y="-0.100587368" z="21.4543018" />
     <vertex x="-27.1915684" y="-0.0902895927" z="20.9095058" />
     <vertex x="-27.3180847" y="-0.0799922943" z="20.3685055" />
     <vertex x="-27.4619617" y="-0.0696949959" z="19.8318348" />
     <vertex x="-27.622982" y="-0.0593972206" z="19.3000317" />
     <vertex x="-27.8009357" y="-0.0490999222" z="18.7736301" />
     <vertex x="-27.9956112" y="-0.0388021469" z="18.2531681" />
     <vertex x="-28.2067928" y="-0.0285048485" z="17.7391815" />
     <vertex x="-28.434269" y="-0.01820755" z="17.2322044" />
     <vertex x="-28.6778278" y="-0.00790977478" z="16.7327747" />
     <vertex x="-28.937252" y="0.00238752365" z="16.2414303" />
     <vertex x="-29.2123318" y="0.0126848221" z="15.7587032" />
     <vertex x="-29.5028553" y="0.0229825974" z="15.2851315" />
     <vertex x="-29.808609" y="0.0332798958" z="14.821249" />
     <vertex x="-30.1293774" y="0.0435776711" z="14.3675976" />
     <vertex x="-30.4649525" y="0.0538749695" z="13.9247074" />
     <vertex x="-30.8150082" y="0.0641722679" z="13.4931698" />
     <vertex x="-31.1790562" y="0.0744700432" z="13.0734463" />
     <vertex x="-31.5566177" y="0.0847673416" z="12.6658726" />
     <vertex x="-31.9472294" y="0.0950651169" z="12.2707806" />
     <vertex x="-32.3504181" y="0.105362415" z="11.8885059" />
     <vertex x="-32.7653198" y="0.115650177" z="11.5197201" />
     <vertex x="-33.1926422" y="0.125957489" z="11.163744" />
     <vertex x="-33.6307373" y="0.136254787" z="10.8219204" />
     <vertex x="-34.0795288" y="0.146552563" z="10.4942532" />
     <vertex x="-34.5385437" y="0.156849861" z="10.1810703" />
     <vertex x="-35.0073166" y="0.16714716" z="9.8827076" />
     <vertex x="-35.4853745" y="0.177444935" z="9.59950066" />
     <vertex x="-35.9722443" y="0.187742233" z="9.33178139" />
     <vertex x="-36.467453" y="0.198039532" z="9.07988167" />
     <vertex x="-36.9705429" y="0.208337307" z="8.84414101" />
     <vertex x="-37.4813919" y="0.218641758" z="8.62474251" />
     <vertex x="-37.9984589" y="0.228932381" z="8.42246056" />
     <vertex x="-38.5223389" y="0.239229679" z="8.23718834" />
     <vertex x="-39.0520401" y="0.249526978" z="8.06937218" />
     <vertex x="-39.5869293" y="0.259824753" z="7.91908455" />
     <vertex x="-40.1264191" y="0.270122051" z="7.78635216" />
     <vertex x="-40.6699371" y="0.280419827" z="7.67119408" />
     <vertex x="-41.2169113" y="0.290717125" z="7.57363701" />
     <vertex x="-41.7667694" y="0.301014423" z="7.49371147" />
     <vertex x="-42.318924" y="0.311312199" z="7.43143272" />
     <vertex x="-42.8728027" y="0.321609497" z="7.38682747" />
     <vertex x="-43.4278336" y="0.331906796" z="7.35992241" />
     <vertex x="-43.9833221" y="0.342202187" z="7.35074043" />
     <vertex x="-44.539032" y="0.352501869" z="7.35930443" />
     <vertex x="-45.0940475" y="0.362799644" z="7.3856411" />
     <vertex x="-45.6479111" y="0.373096943" z="7.42977333" />
     <vertex x="-46.2000427" y="0.383394241" z="7.49172783" />
     <vertex x="-46.7498627" y="0.393692017" z="7.57152367" />
     <vertex x="-47.2967987" y="0.403989315" z="7.66918755" />
     <vertex x="-47.840271" y="0.41428709" z="7.78474617" />
     <vertex x="-48.3796921" y="0.424584389" z="7.9182148" />
     <vertex x="-48.9143524" y="0.434881687" z="8.06943703" />
     <vertex x="-49.4437103" y="0.445179462" z="8.23812294" />
     <vertex x="-49.9672852" y="0.455476761" z="8.42397881" />
     <vertex x="-50.4845657" y="0.465774059" z="8.62671471" />
     <vertex x="-50.9690552" y="0.414237499" z="8.9015255" />
     <vertex x="-51.4497452" y="0.35299921" z="9.18136024" />
     <vertex x="-51.9419785" y="0.363296986" z="9.43134117" />
     <vertex x="-52.4259872" y="0.373594284" z="9.69692802" />
     <vertex x="-52.9012756" y="0.383892059" z="9.97782707" />
     <vertex x="-53.367363" y="0.394189358" z="10.2737446" />
     <vertex x="-53.8237381" y="0.404486656" z="10.5843945" />
     <vertex x="-54.2699203" y="0.414784431" z="10.9094791" />
     <vertex x="-29.3435993" y="-0.251345158" z="33.7951508" />
     <vertex x="-29.1174717" y="-0.277383327" z="33.2744217" />
     <vertex x="-28.841938" y="-0.267085552" z="32.7892609" />
     <vertex x="-28.5825729" y="-0.256788254" z="32.2952042" />
     <vertex x="-28.3397045" y="-0.246490955" z="31.7929039" />
     <vertex x="-28.1134624" y="-0.23619318" z="31.282938" />
     <vertex x="-27.9039593" y="-0.225895882" z="30.7658787" />
     <vertex x="-27.7113094" y="-0.215598106" z="30.2422924" />
     <vertex x="-27.5356274" y="-0.205300808" z="29.7127457" />
     <vertex x="-27.3770237" y="-0.19500351" z="29.1778107" />
     <vertex x="-27.2356148" y="-0.184705734" z="28.638052" />
     <vertex x="-27.1115131" y="-0.174408436" z="28.0940399" />
     <vertex x="-27.0048313" y="-0.164110661" z="27.546339" />
     <vertex x="-26.9156857" y="-0.153813362" z="26.9955215" />
     <vertex x="-26.8441849" y="-0.143516064" z="26.4421539" />
     <vertex x="-26.7904453" y="-0.133218288" z="25.8868027" />
     <vertex x="-26.7545815" y="-0.12292099" z="25.3300362" />
     <vertex x="-26.7367039" y="-0.112623692" z="24.7724247" />
     <vertex x="-26.7369289" y="-0.102325916" z="24.2145329" />
     <vertex x="-26.7553692" y="-0.0920286179" z="23.6569328" />
     <vertex x="-26.7921371" y="-0.0817308426" z="23.1001873" />
     <vertex x="-26.8473167" y="-0.0714335442" z="22.5449314" />
     <vertex x="-26.9205608" y="-0.0611639023" z="21.9933605" />
     <vertex x="-27.0123234" y="-0.0508384705" z="21.4415302" />
     <vertex x="-27.1217213" y="-0.040541172" z="20.8944683" />
     <vertex x="-27.2487621" y="-0.0302433968" z="20.3512173" />
     <vertex x="-27.3932362" y="-0.0199460983" z="19.812315" />
     <vertex x="-27.5549297" y="-0.0096487999" z="19.2782993" />
     <vertex x="-27.7336235" y="0.000648975372" z="18.7497082" />
     <vertex x="-27.9291077" y="0.0109462738" z="18.2270813" />
     <vertex x="-28.1411686" y="0.0212435722" z="17.7109566" />
     <vertex x="-28.3695889" y="0.0315413475" z="17.20187" />
     <vertex x="-28.6141605" y="0.0418386459" z="16.7003651" />
     <vertex x="-28.8746662" y="0.0521364212" z="16.2069721" />
     <vertex x="-29.1508904" y="0.0624337196" z="15.7222385" />
     <vertex x="-29.4426212" y="0.0727310181" z="15.2466984" />
     <vertex x="-29.7496471" y="0.0830287933" z="14.7808857" />
     <vertex x="-30.0717506" y="0.0933260918" z="14.325346" />
     <vertex x="-30.40872" y="0.103623867" z="13.8806133" />
     <vertex x="-30.7602329" y="0.113921165" z="13.447279" />
     <vertex x="-31.1257935" y="0.124218464" z="13.0258121" />
     <vertex x="-31.5049267" y="0.134516239" z="12.6165409" />
     <vertex x="-31.8971615" y="0.144813538" z="12.2198086" />
     <vertex x="-32.3020248" y="0.155110836" z="11.8359432" />
     <vertex x="-32.7186279" y="0.165398121" z="11.4656506" />
     <vertex x="-33.1477509" y="0.17570591" z="11.1081638" />
     <vertex x="-33.5876694" y="0.186003685" z="10.7649212" />
     <vertex x="-34.0383301" y="0.196300983" z="10.4358921" />
     <vertex x="-34.4992599" y="0.206598282" z="10.1214046" />
     <vertex x="-34.9699783" y="0.216896057" z="9.82180214" />
     <vertex x="-35.4500198" y="0.227193356" z="9.53741646" />
     <vertex x="-35.9389191" y="0.237491131" z="9.2685833" />
     <vertex x="-36.4361954" y="0.247788429" z="9.01563835" />
     <vertex x="-36.9413757" y="0.258085728" z="8.7789135" />
     <vertex x="-37.4542542" y="0.268388748" z="8.55864143" />
     <vertex x="-37.9735641" y="0.278680801" z="8.35547829" />
     <vertex x="-38.4996262" y="0.288978577" z="8.16943932" />
     <vertex x="-39.0315323" y="0.299275875" z="8.00092506" />
     <vertex x="-39.5686417" y="0.309573174" z="7.85001183" />
     <vertex x="-40.1103745" y="0.319870949" z="7.71672249" />
     <vertex x="-40.6561584" y="0.330168247" z="7.60108757" />
     <vertex x="-41.2054062" y="0.340465546" z="7.50312614" />
     <vertex x="-41.7575455" y="0.350763321" z="7.42286491" />
     <vertex x="-42.3120041" y="0.361060619" z="7.36033058" />
     <vertex x="-42.868187" y="0.371358395" z="7.31553841" />
     <vertex x="-43.4255219" y="0.381655693" z="7.28852272" />
     <vertex x="-43.9833145" y="0.391951084" z="7.2793026" />
     <vertex x="-44.5413437" y="0.402250767" z="7.28790092" />
     <vertex x="-45.098671" y="0.412548065" z="7.31434822" />
     <vertex x="-45.6548386" y="0.42284584" z="7.35866356" />
     <vertex x="-46.209259" y="0.433143139" z="7.42087364" />
     <vertex x="-46.7613678" y="0.443440437" z="7.50100136" />
     <vertex x="-47.3105774" y="0.453738213" z="7.59907341" />
     <vertex x="-47.8563156" y="0.464035511" z="7.71511269" />
     <vertex x="-48.3979797" y="0.474332809" z="7.84913445" />
     <vertex x="-48.9348602" y="0.484630585" z="8.0009861" />
     <vertex x="-49.466423" y="0.494927883" z="8.17037392" />
     <vertex x="-49.9921722" y="0.505225658" z="8.35700417" />
     <vertex x="-50.5116043" y="0.515522957" z="8.56058311" />
     <vertex x="-50.9942627" y="0.476055622" z="8.84567451" />
     <vertex x="-51.4714584" y="0.424555302" z="9.13673973" />
     <vertex x="-51.965126" y="0.4348526" z="9.38744926" />
     <vertex x="-52.4505386" y="0.445150375" z="9.65380669" />
     <vertex x="-52.9272156" y="0.455447674" z="9.93552208" />
     <vertex x="-53.3946533" y="0.465744972" z="10.2323017" />
     <vertex x="-53.852356" y="0.476042747" z="10.5438519" />
     <vertex x="-54.2998352" y="0.486340046" z="10.8698826" />
     <vertex x="-29.1790524" y="-1.09316635" z="33.2381744" />
     <vertex x="-28.9046612" y="-1.08286905" z="32.7550278" />
     <vertex x="-28.646368" y="-1.07257128" z="32.2630157" />
     <vertex x="-28.4045067" y="-1.06227398" z="31.7627964" />
     <vertex x="-28.1792011" y="-1.05197668" z="31.2549438" />
     <vertex x="-27.9705677" y="-1.04167891" z="30.7400246" />
     <vertex x="-27.7787151" y="-1.03138161" z="30.2186069" />
     <vertex x="-27.6037617" y="-1.02108383" z="29.6912556" />
     <vertex x="-27.4458141" y="-1.01078653" z="29.158535" />
     <vertex x="-27.3049908" y="-1.00048923" z="28.6210136" />
     <vertex x="-27.1814041" y="-0.99019146" z="28.0792542" />
     <vertex x="-27.0751629" y="-0.979894161" z="27.533823" />
     <vertex x="-26.9863873" y="-0.969596863" z="26.9852867" />
     <vertex x="-26.9151821" y="-0.959299088" z="26.4342098" />
     <vertex x="-26.8616657" y="-0.949001789" z="25.8811607" />
     <vertex x="-26.8259506" y="-0.938704014" z="25.3267002" />
     <vertex x="-26.8081474" y="-0.928406715" z="24.7713985" />
     <vertex x="-26.8083706" y="-0.918109417" z="24.2158184" />
     <vertex x="-26.8267345" y="-0.907811642" z="23.6605263" />
     <vertex x="-26.8633518" y="-0.897514343" z="23.1060886" />
     <vertex x="-26.9183025" y="-0.887216568" z="22.553133" />
     <vertex x="-26.9914036" y="-0.876926899" z="22.0027542" />
     <vertex x="-27.0826244" y="-0.866621971" z="21.4543018" />
     <vertex x="-27.1915684" y="-0.856324196" z="20.9095058" />
     <vertex x="-27.3180847" y="-0.846026897" z="20.3685055" />
     <vertex x="-27.4619617" y="-0.835729599" z="19.8318348" />
     <vertex x="-27.622982" y="-0.825431824" z="19.3000317" />
     <vertex x="-27.8009357" y="-0.815134525" z="18.7736301" />
     <vertex x="-27.9956112" y="-0.80483675" z="18.2531681" />
     <vertex x="-28.2067928" y="-0.794539452" z="17.7391815" />
     <vertex x="-28.434269" y="-0.784242153" z="17.2322044" />
     <vertex x="-28.6778278" y="-0.773944378" z="16.7327747" />
     <vertex x="-28.937252" y="-0.763647079" z="16.2414303" />
     <vertex x="-29.2123318" y="-0.753349304" z="15.7587032" />
     <vertex x="-29.5028553" y="-0.743052006" z="15.2851315" />
     <vertex x="-29.808609" y="-0.732754707" z="14.821249" />
     <vertex x="-30.1293774" y="-0.722456932" z="14.3675976" />
     <vertex x="-30.4649525" y="-0.712159634" z="13.9247074" />
     <vertex x="-30.8150082" y="-0.701862335" z="13.4931698" />
     <vertex x="-31.1790562" y="-0.69156456" z="13.0734463" />
     <vertex x="-31.5566177" y="-0.681267262" z="12.6658726" />
     <vertex x="-31.9472294" y="-0.670969486" z="12.2707806" />
     <vertex x="-32.3504181" y="-0.660672188" z="11.8885059" />
     <vertex x="-32.7655945" y="-0.650377274" z="11.5194798" />
     <vertex x="-33.1926422" y="-0.640077114" z="11.163744" />
     <vertex x="-33.6307373" y="-0.629779816" z="10.8219204" />
     <vertex x="-34.0795288" y="-0.61948204" z="10.4942532" />
     <vertex x="-34.5385437" y="-0.609184742" z="10.1810703" />
     <vertex x="-35.0073166" y="-0.598887444" z="9.8827076" />
     <vertex x="-35.4853745" y="-0.588589668" z="9.59950066" />
     <vertex x="-35.9722443" y="-0.57829237" z="9.33178139" />
     <vertex x="-36.467453" y="-0.567994595" z="9.07988167" />
     <vertex x="-36.9705429" y="-0.557697296" z="8.84414101" />
     <vertex x="-37.4822922" y="-0.547374725" z="8.62437248" />
     <vertex x="-37.9984589" y="-0.537102222" z="8.42246056" />
     <vertex x="-38.5223389" y="-0.526804924" z="8.23718834" />
     <vertex x="-39.0520401" y="-0.516507626" z="8.06937218" />
     <vertex x="-39.5869293" y="-0.50620985" z="7.91908455" />
     <vertex x="-40.1264191" y="-0.495912552" z="7.78635216" />
     <vertex x="-40.6699371" y="-0.485614777" z="7.67119408" />
     <vertex x="-41.2169113" y="-0.475317478" z="7.57363701" />
     <vertex x="-41.7667694" y="-0.46502018" z="7.49371147" />
     <vertex x="-42.318924" y="-0.454722404" z="7.43143272" />
     <vertex x="-42.8728027" y="-0.444425106" z="7.38682747" />
     <vertex x="-43.4278336" y="-0.434127331" z="7.35992241" />
     <vertex x="-43.9834061" y="-0.423830509" z="7.35074043" />
     <vertex x="-44.539032" y="-0.413532734" z="7.35930443" />
     <vertex x="-45.0940475" y="-0.403234959" z="7.3856411" />
     <vertex x="-45.6479111" y="-0.39293766" z="7.42977333" />
     <vertex x="-46.2000427" y="-0.382640362" z="7.49172783" />
     <vertex x="-46.7498627" y="-0.372342587" z="7.57152367" />
     <vertex x="-47.2967987" y="-0.362045288" z="7.66918755" />
     <vertex x="-47.840271" y="-0.351747513" z="7.78474617" />
     <vertex x="-48.3796921" y="-0.341450214" z="7.9182148" />
     <vertex x="-48.9143524" y="-0.331152916" z="8.06943703" />
     <vertex x="-49.4437103" y="-0.320855141" z="8.23812294" />
     <vertex x="-49.9672852" y="-0.310557842" z="8.42397881" />
     <vertex x="-50.4845657" y="-0.300260067" z="8.62671471" />
     <vertex x="-51.0212326" y="-0.339771748" z="8.77947044" />
     <vertex x="-51.5641327" y="-0.365806103" z="8.94630241" />
     <vertex x="-52.0639038" y="-0.355508804" z="9.2001133" />
     <vertex x="-52.5553284" y="-0.345211506" z="9.46977043" />
     <vertex x="-53.0379028" y="-0.334913731" z="9.75497246" />
     <vertex x="-53.5111237" y="-0.324616432" z="10.0554256" />
     <vertex x="-53.9744949" y="-0.314318657" z="10.3708324" />
     <vertex x="-54.4275131" y="-0.304021358" z="10.7008953" />
     <vertex x="-29.3261738" y="-0.79684782" z="33.1515884" />
     <vertex x="-29.0545082" y="-0.786550522" z="32.673233" />
     <vertex x="-28.7987843" y="-0.776252747" z="32.1861191" />
     <vertex x="-28.5593243" y="-0.765955448" z="31.6908665" />
     <vertex x="-28.3362579" y="-0.755657673" z="31.1880589" />
     <vertex x="-28.1296978" y="-0.745360374" z="30.6782589" />
     <vertex x="-27.9397526" y="-0.735063076" z="30.1620216" />
     <vertex x="-27.7665348" y="-0.724765301" z="29.6399117" />
     <vertex x="-27.6101589" y="-0.714468002" z="29.1124859" />
     <vertex x="-27.4707355" y="-0.704170227" z="28.5803051" />
     <vertex x="-27.3483753" y="-0.693872929" z="28.0439301" />
     <vertex x="-27.2431927" y="-0.68357563" z="27.5039196" />
     <vertex x="-27.1552963" y="-0.673277855" z="26.9608345" />
     <vertex x="-27.0848007" y="-0.662980556" z="26.4152336" />
     <vertex x="-27.0318165" y="-0.652683258" z="25.8676796" />
     <vertex x="-26.9964542" y="-0.642385483" z="25.3187313" />
     <vertex x="-26.9788303" y="-0.632088184" z="24.7689457" />
     <vertex x="-26.9790516" y="-0.621790409" z="24.2188873" />
     <vertex x="-26.9972324" y="-0.611493111" z="23.6691151" />
     <vertex x="-27.0334835" y="-0.601195812" z="23.1201859" />
     <vertex x="-27.0878887" y="-0.590898037" z="22.5727253" />
     <vertex x="-27.1602077" y="-0.58061552" z="22.0282097" />
     <vertex x="-27.2505779" y="-0.570302963" z="21.4848156" />
     <vertex x="-27.3584404" y="-0.560005665" z="20.9454327" />
     <vertex x="-27.4836998" y="-0.549708366" z="20.4098091" />
     <vertex x="-27.6261463" y="-0.539410591" z="19.8784714" />
     <vertex x="-27.7855663" y="-0.529113293" z="19.3519535" />
     <vertex x="-27.9617519" y="-0.518815517" z="18.8307838" />
     <vertex x="-28.1544933" y="-0.508518219" z="18.3154926" />
     <vertex x="-28.3635769" y="-0.498220921" z="17.8066139" />
     <vertex x="-28.5887909" y="-0.487923145" z="17.3046761" />
     <vertex x="-28.8299274" y="-0.477625847" z="16.8102093" />
     <vertex x="-29.0867748" y="-0.467328548" z="16.3237476" />
     <vertex x="-29.3591213" y="-0.457030773" z="15.8458157" />
     <vertex x="-29.646759" y="-0.446733475" z="15.3769512" />
     <vertex x="-29.9494724" y="-0.436435699" z="14.9176807" />
     <vertex x="-30.2670536" y="-0.426138401" z="14.4685345" />
     <vertex x="-30.5992928" y="-0.415841103" z="14.0300465" />
     <vertex x="-30.9458714" y="-0.405543327" z="13.6027966" />
     <vertex x="-31.3062992" y="-0.395246029" z="13.1872463" />
     <vertex x="-31.6801109" y="-0.384948254" z="12.78372" />
     <vertex x="-32.0668411" y="-0.374650955" z="12.3925571" />
     <vertex x="-32.4660187" y="-0.364353657" z="12.014082" />
     <vertex x="-32.8769608" y="-0.354061604" z="11.6488171" />
     <vertex x="-33.2998734" y="-0.343758583" z="11.2965183" />
     <vertex x="-33.7336197" y="-0.333461285" z="10.9580975" />
     <vertex x="-34.177948" y="-0.323163509" z="10.6336842" />
     <vertex x="-34.6324005" y="-0.312866211" z="10.3236141" />
     <vertex x="-35.0965195" y="-0.302568436" z="10.0282192" />
     <vertex x="-35.5698242" y="-0.292271137" z="9.74782372" />
     <vertex x="-36.051857" y="-0.281973839" z="9.48276329" />
     <vertex x="-36.5421448" y="-0.271676064" z="9.23336983" />
     <vertex x="-37.0402374" y="-0.261378765" z="8.99997139" />
     <vertex x="-37.5465393" y="-0.251063347" z="8.78253365" />
     <vertex x="-38.0579376" y="-0.240783691" z="8.58247948" />
     <vertex x="-38.5766068" y="-0.230486393" z="8.39904976" />
     <vertex x="-39.1010437" y="-0.220188618" z="8.23290062" />
     <vertex x="-39.6306152" y="-0.209891319" z="8.08410835" />
     <vertex x="-40.1647491" y="-0.199593544" z="7.95269203" />
     <vertex x="-40.7028656" y="-0.189296246" z="7.83867836" />
     <vertex x="-41.2444077" y="-0.178998947" z="7.74209404" />
     <vertex x="-41.7887955" y="-0.168701172" z="7.66295815" />
     <vertex x="-42.3354645" y="-0.158403873" z="7.60130119" />
     <vertex x="-42.8838425" y="-0.148106575" z="7.55713844" />
     <vertex x="-43.4333496" y="-0.1378088" z="7.53050041" />
     <vertex x="-43.9833679" y="-0.127512455" z="7.52140999" />
     <vertex x="-44.5335083" y="-0.117213726" z="7.52989006" />
     <vertex x="-45.0830154" y="-0.106916428" z="7.55596352" />
     <vertex x="-45.6313705" y="-0.0966191292" z="7.59965706" />
     <vertex x="-46.178009" y="-0.0863213539" z="7.66099358" />
     <vertex x="-46.7223663" y="-0.0760240555" z="7.73999977" />
     <vertex x="-47.2638702" y="-0.0657262802" z="7.83669472" />
     <vertex x="-47.8019409" y="-0.0554289818" z="7.95110512" />
     <vertex x="-48.3359985" y="-0.0451316833" z="8.08324242" />
     <vertex x="-48.8653488" y="-0.0348339081" z="8.23296165" />
     <vertex x="-49.3894501" y="-0.0245366096" z="8.39997292" />
     <vertex x="-49.907814" y="-0.0142393112" z="8.58398247" />
     <vertex x="-50.4199524" y="-0.00394153595" z="8.78470421" />
     <vertex x="-50.9325714" y="-0.0776867867" z="8.97993279" />
     <vertex x="-51.4497452" y="-0.146295547" z="9.18136024" />
     <vertex x="-51.9419785" y="-0.135997772" z="9.43134117" />
     <vertex x="-52.4259872" y="-0.125700474" z="9.69692802" />
     <vertex x="-52.9012756" y="-0.115403175" z="9.97782707" />
     <vertex x="-53.367363" y="-0.1051054" z="10.2737446" />
     <vertex x="-53.8237381" y="-0.0948081017" z="10.5843945" />
     <vertex x="-54.2699203" y="-0.0845103264" z="10.9094791" />
     <vertex x="-29.0493107" y="-0.240991116" z="33.314537" />
     <vertex x="-28.7725143" y="-0.23069334" z="32.8271561" />
     <vertex x="-28.5119591" y="-0.220396042" z="32.3308334" />
     <vertex x="-28.2679768" y="-0.210098267" z="31.826231" />
     <vertex x="-28.0406971" y="-0.199800968" z="31.3139267" />
     <vertex x="-27.8302326" y="-0.18950367" z="30.7944946" />
     <vertex x="-27.6367016" y="-0.179205894" z="30.268507" />
     <vertex x="-27.4602127" y="-0.168908596" z="29.7365341" />
     <vertex x="-27.3008823" y="-0.158611298" z="29.1991463" />
     <vertex x="-27.1588268" y="-0.148313522" z="28.6569118" />
     <vertex x="-27.0341549" y="-0.138016224" z="28.110405" />
     <vertex x="-26.9269848" y="-0.127718449" z="27.560194" />
     <vertex x="-26.8374271" y="-0.11742115" z="27.0068512" />
     <vertex x="-26.7656002" y="-0.107123852" z="26.4509449" />
     <vertex x="-26.7116146" y="-0.0968260765" z="25.8930473" />
     <vertex x="-26.6755848" y="-0.0865287781" z="25.3337288" />
     <vertex x="-26.657629" y="-0.0762310028" z="24.7735596" />
     <vertex x="-26.6578541" y="-0.0659337044" z="24.2131119" />
     <vertex x="-26.6763783" y="-0.0556364059" z="23.6529541" />
     <vertex x="-26.7133141" y="-0.0453386307" z="23.0936565" />
     <vertex x="-26.7687473" y="-0.0350413322" z="22.5358543" />
     <vertex x="-26.84231" y="-0.0247735977" z="21.9818554" />
     <vertex x="-26.9345093" y="-0.0144462585" z="21.427393" />
     <vertex x="-27.0444088" y="-0.00414896011" z="20.8778229" />
     <vertex x="-27.1720333" y="0.00614881516" z="20.3320808" />
     <vertex x="-27.3171711" y="0.0164461136" z="19.7907085" />
     <vertex x="-27.4796028" y="0.026743412" z="19.2542439" />
     <vertex x="-27.6591167" y="0.0370411873" z="18.7232285" />
     <vertex x="-27.8554974" y="0.0473384857" z="18.1982059" />
     <vertex x="-28.068531" y="0.057636261" z="17.6797142" />
     <vertex x="-28.2980003" y="0.0679335594" z="17.1682949" />
     <vertex x="-28.5436916" y="0.0782308578" z="16.6644878" />
     <vertex x="-28.8053913" y="0.0885286331" z="16.1688366" />
     <vertex x="-29.0828838" y="0.0988259315" z="15.681879" />
     <vertex x="-29.3759518" y="0.109123707" z="15.2041569" />
     <vertex x="-29.6843853" y="0.119421005" z="14.7362118" />
     <vertex x="-30.0079651" y="0.129718304" z="14.2785816" />
     <vertex x="-30.3464794" y="0.140016079" z="13.8318081" />
     <vertex x="-30.6996059" y="0.150313377" z="13.3964901" />
     <vertex x="-31.0668411" y="0.160610676" z="12.9730892" />
     <vertex x="-31.4477139" y="0.170908451" z="12.5619411" />
     <vertex x="-31.8417454" y="0.18120575" z="12.1633892" />
     <vertex x="-32.2484665" y="0.191503525" z="11.7777653" />
     <vertex x="-32.6669464" y="0.201789856" z="11.405798" />
     <vertex x="-33.0980759" y="0.212098122" z="11.046648" />
     <vertex x="-33.5400085" y="0.222395897" z="10.7018337" />
     <vertex x="-33.9927292" y="0.232693195" z="10.371294" />
     <vertex x="-34.4557724" y="0.242990971" z="10.0553646" />
     <vertex x="-34.9286499" y="0.253288269" z="9.75438881" />
     <vertex x="-35.4108963" y="0.263585567" z="9.4686985" />
     <vertex x="-35.9020386" y="0.273883343" z="9.19863319" />
     <vertex x="-36.4015884" y="0.284180641" z="8.94452858" />
     <vertex x="-36.9090881" y="0.294478416" z="8.70672035" />
     <vertex x="-37.4242325" y="0.304779053" z="8.48547173" />
     <vertex x="-37.9460068" y="0.315073013" z="8.28134346" />
     <vertex x="-38.4744797" y="0.325370789" z="8.09444618" />
     <vertex x="-39.0088272" y="0.335668087" z="7.92516136" />
     <vertex x="-39.5484009" y="0.345965385" z="7.77355766" />
     <vertex x="-40.0926132" y="0.356263161" z="7.63965797" />
     <vertex x="-40.6408997" y="0.366560459" z="7.52349281" />
     <vertex x="-41.1926727" y="0.376858234" z="7.42508125" />
     <vertex x="-41.747345" y="0.387155533" z="7.34445381" />
     <vertex x="-42.3043365" y="0.397452831" z="7.28162956" />
     <vertex x="-42.8630753" y="0.407750607" z="7.23663521" />
     <vertex x="-43.422966" y="0.418047905" z="7.20949364" />
     <vertex x="-43.9833069" y="0.428342819" z="7.20023155" />
     <vertex x="-44.5439072" y="0.438642979" z="7.20887184" />
     <vertex x="-45.1037827" y="0.448940277" z="7.23543739" />
     <vertex x="-45.6624985" y="0.459238052" z="7.27995872" />
     <vertex x="-46.2194672" y="0.469535351" z="7.3424511" />
     <vertex x="-46.7741089" y="0.479832649" z="7.42294884" />
     <vertex x="-47.3258362" y="0.490130424" z="7.52147102" />
     <vertex x="-47.8740692" y="0.500427723" z="7.63804054" />
     <vertex x="-48.4182205" y="0.510725498" z="7.77267647" />
     <vertex x="-48.9575653" y="0.521022797" z="7.92522621" />
     <vertex x="-49.4915695" y="0.531320095" z="8.09538841" />
     <vertex x="-50.0197296" y="0.54161787" z="8.28287697" />
     <vertex x="-50.5415421" y="0.551915169" z="8.4873867" />
     <vertex x="-51.0236282" y="0.525808334" z="8.78054619" />
     <vertex x="-51.4982681" y="0.486369133" z="9.08164406" />
     <vertex x="-51.9936981" y="0.496666908" z="9.33325005" />
     <vertex x="-52.4808578" y="0.506964207" z="9.60056114" />
     <vertex x="-52.9592361" y="0.517261505" z="9.88328743" />
     <vertex x="-53.4283447" y="0.52755928" z="10.1811275" />
     <vertex x="-53.8876953" y="0.537856579" z="10.4937954" />
     <vertex x="-54.3367767" y="0.548154354" z="10.8209934" />
     <vertex x="-51.0561066" y="0.562204838" z="8.70844841" />
     <vertex x="-51.5295334" y="0.536118031" z="9.01740456" />
     <vertex x="-52.0270233" y="0.546415329" z="9.27005959" />
     <vertex x="-52.5162048" y="0.556713104" z="9.53848457" />
     <vertex x="-52.9965744" y="0.567010403" z="9.82238197" />
     <vertex x="-53.4676361" y="0.577307701" z="10.1214657" />
     <vertex x="-53.928894" y="0.587605476" z="10.4354305" />
     <vertex x="-54.3798447" y="0.597902775" z="10.7639904" />
     <vertex x="-51.5641327" y="0.572510242" z="8.94630241" />
     <vertex x="-52.0639038" y="0.582807541" z="9.2001133" />
     <vertex x="-52.5553284" y="0.593105316" z="9.46977043" />
     <vertex x="-53.0379028" y="0.603402615" z="9.75497246" />
     <vertex x="-53.5111237" y="0.613699913" z="10.0554256" />
     <vertex x="-53.9744949" y="0.623997688" z="10.3708324" />
     <vertex x="-54.4275131" y="0.634294987" z="10.7008953" />
     <vertex x="-55.5759659" y="-0.125174046" z="11.9319363" />
     <vertex x="-55.9775848" y="-0.11487627" z="12.3129635" />
     <vertex x="-56.3665085" y="-0.104578972" z="12.7070103" />
     <vertex x="-56.7422104" y="-0.0942816734" z="13.1137447" />
     <vertex x="-57.1042328" y="-0.0839838982" z="13.5326214" />
     <vertex x="-57.452301" y="-0.0736865997" z="13.9631138" />
     <vertex x="-57.7861633" y="-0.0633888245" z="14.4047108" />
     <vertex x="-58.1055603" y="-0.053091526" z="14.8568974" />
     <vertex x="-58.4102402" y="-0.0427942276" z="15.3191547" />
     <vertex x="-58.6999359" y="-0.0324964523" z="15.7909756" />
     <vertex x="-58.974411" y="-0.0221991539" z="16.271841" />
     <vertex x="-59.2333832" y="-0.0119018555" z="16.7612381" />
     <vertex x="-59.4766159" y="-0.0016040802" z="17.2586498" />
     <vertex x="-59.7038498" y="0.00869321823" z="17.7635651" />
     <vertex x="-59.9148254" y="0.0189909935" z="18.2754669" />
     <vertex x="-60.1092834" y="0.0292882919" z="18.7938423" />
     <vertex x="-60.286972" y="0.0395855904" z="19.3181782" />
     <vertex x="-60.4476318" y="0.0498833656" z="19.8479576" />
     <vertex x="-60.591011" y="0.0601806641" z="20.3826656" />
     <vertex x="-60.7168503" y="0.0704784393" z="20.9217892" />
     <vertex x="-60.8248901" y="0.0807757378" z="21.4648151" />
     <vertex x="-60.9755859" y="0.0292673111" z="22.0025787" />
     <vertex x="-61.1186905" y="-0.0101919174" z="22.5448437" />
     <vertex x="-61.173027" y="0.000105381012" z="23.1000862" />
     <vertex x="-61.2092743" y="0.0104031563" z="23.6568012" />
     <vertex x="-61.2275009" y="0.0207004547" z="24.2144127" />
     <vertex x="-61.2277756" y="0.0309977531" z="24.7723465" />
     <vertex x="-61.2101593" y="0.0412955284" z="25.3300285" />
     <vertex x="-61.1747131" y="0.0515928268" z="25.8868809" />
     <vertex x="-61.1215057" y="0.0618906021" z="26.4423294" />
     <vertex x="-61.0506058" y="0.0721879005" z="26.9957981" />
     <vertex x="-60.9620743" y="0.082485199" z="27.5467129" />
     <vertex x="-60.8559799" y="0.0927829742" z="28.0944958" />
     <vertex x="-60.7323914" y="0.103080273" z="28.6385708" />
     <vertex x="-60.591362" y="0.113377571" z="29.1783657" />
     <vertex x="-60.4329681" y="0.123675346" z="29.7133026" />
     <vertex x="-60.2572784" y="0.133972645" z="30.2428074" />
     <vertex x="-60.0643387" y="0.14427042" z="30.766304" />
     <vertex x="-59.8542328" y="0.154567719" z="31.2832165" />
     <vertex x="-59.6271286" y="0.164865017" z="31.7928791" />
     <vertex x="-59.3833923" y="0.175162792" z="32.2947311" />
     <vertex x="-59.1233902" y="0.185460091" z="32.7883377" />
     <vertex x="-58.847496" y="0.195757866" z="33.2732315" />
     <vertex x="-58.6226883" y="0.169669628" z="33.7915802" />
     <vertex x="-55.5423508" y="-0.0536179543" z="11.9684505" />
     <vertex x="-55.9428024" y="-0.0433206558" z="12.3483753" />
     <vertex x="-56.3305969" y="-0.0330228806" z="12.7412815" />
     <vertex x="-56.7052078" y="-0.0227255821" z="13.1468334" />
     <vertex x="-57.066185" y="-0.0124282837" z="13.564497" />
     <vertex x="-57.4132462" y="-0.00213050842" z="13.993742" />
     <vertex x="-57.7461395" y="0.00816679001" z="14.4340572" />
     <vertex x="-58.0646133" y="0.0184640884" z="14.8849316" />
     <vertex x="-58.3684006" y="0.0287618637" z="15.34585" />
     <vertex x="-58.6572647" y="0.0390591621" z="15.8163013" />
     <vertex x="-58.9309387" y="0.0493569374" z="16.2957706" />
     <vertex x="-59.1891632" y="0.0596542358" z="16.7837486" />
     <vertex x="-59.431694" y="0.0699515343" z="17.2797203" />
     <vertex x="-59.6582642" y="0.0802493095" z="17.7831707" />
     <vertex x="-59.8686295" y="0.090546608" z="18.2935886" />
     <vertex x="-60.0625229" y="0.100844383" z="18.810461" />
     <vertex x="-60.2396927" y="0.111141682" z="19.3332748" />
     <vertex x="-60.3998871" y="0.12143898" z="19.861517" />
     <vertex x="-60.5428543" y="0.131736755" z="20.3946762" />
     <vertex x="-60.6683273" y="0.142034054" z="20.9322376" />
     <vertex x="-60.7760544" y="0.152331352" z="21.4736881" />
     <vertex x="-60.914978" y="0.0910835266" z="22.0116844" />
     <vertex x="-61.0477066" y="0.0395565033" z="22.5530453" />
     <vertex x="-61.1018219" y="0.0498542786" z="23.1059875" />
     <vertex x="-61.1379166" y="0.060151577" z="23.6603947" />
     <vertex x="-61.1560745" y="0.0704493523" z="24.2156982" />
     <vertex x="-61.1563416" y="0.0807466507" z="24.7713223" />
     <vertex x="-61.1387939" y="0.0910439491" z="25.3266926" />
     <vertex x="-61.1034927" y="0.101341724" z="25.8812389" />
     <vertex x="-61.0505142" y="0.111639023" z="26.4343872" />
     <vertex x="-60.9799042" y="0.121936321" z="26.9855633" />
     <vertex x="-60.8917389" y="0.132234097" z="27.534193" />
     <vertex x="-60.786087" y="0.142531395" z="28.0797081" />
     <vertex x="-60.6630096" y="0.15282917" z="28.6215305" />
     <vertex x="-60.5225677" y="0.163126469" z="29.1590881" />
     <vertex x="-60.36483" y="0.173423767" z="29.6918106" />
     <vertex x="-60.1898575" y="0.183721542" z="30.21912" />
     <vertex x="-59.9977264" y="0.194018841" z="30.740448" />
     <vertex x="-59.7884903" y="0.204316616" z="31.2552185" />
     <vertex x="-59.5623322" y="0.214613914" z="31.7627697" />
     <vertex x="-59.319603" y="0.224911213" z="32.2625427" />
     <vertex x="-59.0606766" y="0.235208988" z="32.7541046" />
     <vertex x="-58.7859192" y="0.245506287" z="33.2369919" />
     <vertex x="-58.5557785" y="0.206065178" z="33.7494354" />
     <vertex x="-58.314476" y="0.179973602" z="34.2601776" />
     <vertex x="-55.5173874" y="0.0253324509" z="11.9955616" />
     <vertex x="-55.9169846" y="0.0356302261" z="12.3746662" />
     <vertex x="-56.3039322" y="0.0459275246" z="12.7667217" />
     <vertex x="-56.677742" y="0.056224823" z="13.1714039" />
     <vertex x="-57.0379333" y="0.0665225983" z="13.5881596" />
     <vertex x="-57.3842468" y="0.0768198967" z="14.0164776" />
     <vertex x="-57.716423" y="0.0871171951" z="14.455843" />
     <vertex x="-58.0342026" y="0.0974149704" z="14.9057446" />
     <vertex x="-58.3373413" y="0.107712269" z="15.3656673" />
     <vertex x="-58.6255798" y="0.118010044" z="15.835104" />
     <vertex x="-58.8986588" y="0.128307343" z="16.3135395" />
     <vertex x="-59.1563339" y="0.138604641" z="16.8004627" />
     <vertex x="-59.3983383" y="0.148902416" z="17.2953625" />
     <vertex x="-59.6244202" y="0.159199715" z="17.7977276" />
     <vertex x="-59.8343277" y="0.16949749" z="18.3070431" />
     <vertex x="-60.0278015" y="0.179794788" z="18.8227997" />
     <vertex x="-60.2045975" y="0.190092087" z="19.3444843" />
     <vertex x="-60.3644409" y="0.200389862" z="19.8715858" />
     <vertex x="-60.5070953" y="0.21068716" z="20.403595" />
     <vertex x="-60.6323013" y="0.220984936" z="20.9399948" />
     <vertex x="-60.7397919" y="0.231282234" z="21.4802761" />
     <vertex x="-60.8658981" y="0.162641048" z="22.0190792" />
     <vertex x="-60.9868317" y="0.101370811" z="22.5600796" />
     <vertex x="-61.0407486" y="0.11166811" z="23.1110477" />
     <vertex x="-61.0767136" y="0.121965408" z="23.6634789" />
     <vertex x="-61.0948029" y="0.132263184" z="24.2168007" />
     <vertex x="-61.0950775" y="0.142560482" z="24.7704411" />
     <vertex x="-61.0775909" y="0.152858257" z="25.3238316" />
     <vertex x="-61.0424194" y="0.163155556" z="25.8764" />
     <vertex x="-60.989624" y="0.173452854" z="26.4275742" />
     <vertex x="-60.9192657" y="0.183750629" z="26.9767838" />
     <vertex x="-60.8314209" y="0.194047928" z="27.5234566" />
     <vertex x="-60.7261429" y="0.204345703" z="28.0670242" />
     <vertex x="-60.6035004" y="0.214643002" z="28.6069145" />
     <vertex x="-60.463562" y="0.2249403" z="29.1425552" />
     <vertex x="-60.3063889" y="0.235238075" z="29.6733761" />
     <vertex x="-60.1320419" y="0.245535374" z="30.1988049" />
     <vertex x="-59.9405899" y="0.255833149" z="30.7182732" />
     <vertex x="-59.7321014" y="0.266130447" z="31.2312069" />
     <vertex x="-59.5067444" y="0.276427746" z="31.736948" />
     <vertex x="-59.2648849" y="0.286725521" z="32.2349396" />
     <vertex x="-59.0068817" y="0.29702282" z="32.7247391" />
     <vertex x="-58.7331085" y="0.307320118" z="33.2059097" />
     <vertex x="-58.4953156" y="0.255816936" z="33.71138" />
     <vertex x="-58.2490845" y="0.216365337" z="34.2157059" />
     <vertex x="-57.928093" y="0.226650238" z="34.6712494" />
     <vertex x="-55.5018539" y="0.109330654" z="12.0124378" />
     <vertex x="-55.9009094" y="0.119627953" z="12.3910313" />
     <vertex x="-56.2873383" y="0.129925728" z="12.7825603" />
     <vertex x="-56.6606445" y="0.140223026" z="13.1866932" />
     <vertex x="-57.0203476" y="0.150520802" z="13.6028919" />
     <vertex x="-57.3661957" y="0.1608181" z="14.0306339" />
     <vertex x="-57.6979218" y="0.171115398" z="14.469408" />
     <vertex x="-58.0152817" y="0.181413174" z="14.9187031" />
     <vertex x="-58.3180084" y="0.191710472" z="15.3780079" />
     <vertex x="-58.6058578" y="0.202008247" z="15.8468113" />
     <vertex x="-58.8785706" y="0.212305546" z="16.3246021" />
     <vertex x="-59.1358948" y="0.222602844" z="16.8108692" />
     <vertex x="-59.3775711" y="0.23290062" z="17.3051014" />
     <vertex x="-59.6033478" y="0.243197918" z="17.8067875" />
     <vertex x="-59.812973" y="0.253495693" z="18.3154182" />
     <vertex x="-60.0061951" y="0.263792992" z="18.8304806" />
     <vertex x="-60.1827469" y="0.27409029" z="19.3514633" />
     <vertex x="-60.3423767" y="0.284388065" z="19.8778553" />
     <vertex x="-60.4848404" y="0.294685364" z="20.4091454" />
     <vertex x="-60.6098709" y="0.304982662" z="20.9448223" />
     <vertex x="-60.7172241" y="0.315280437" z="21.4843769" />
     <vertex x="-60.8294601" y="0.241593838" z="22.0245953" />
     <vertex x="-60.9009171" y="0.251877308" z="22.5700073" />
     <vertex x="-60.9375229" y="0.172926426" z="22.5657768" />
     <vertex x="-60.9545593" y="0.262174606" z="23.1181908" />
     <vertex x="-60.9912872" y="0.183224201" z="23.1151466" />
     <vertex x="-60.9903488" y="0.272471905" z="23.6678295" />
     <vertex x="-61.027153" y="0.1935215" z="23.6659756" />
     <vertex x="-61.0083466" y="0.28276968" z="24.2183552" />
     <vertex x="-61.0451889" y="0.203818798" z="24.2176933" />
     <vertex x="-61.0086136" y="0.293066978" z="24.7691994" />
     <vertex x="-61.0454559" y="0.214116573" z="24.7697296" />
     <vertex x="-60.9912186" y="0.303364754" z="25.3197937" />
     <vertex x="-61.0280228" y="0.224413872" z="25.3215141" />
     <vertex x="-60.9562225" y="0.313662052" z="25.8695698" />
     <vertex x="-60.9929504" y="0.234711647" z="25.8724804" />
     <vertex x="-60.9036942" y="0.323959351" z="26.4179592" />
     <vertex x="-60.9403076" y="0.245008945" z="26.4220562" />
     <vertex x="-60.8336945" y="0.334257126" z="26.9643936" />
     <vertex x="-60.8701553" y="0.255306244" z="26.9696732" />
     <vertex x="-60.7462921" y="0.344554424" z="27.5083046" />
     <vertex x="-60.7825623" y="0.265604019" z="27.514761" />
     <vertex x="-60.6415482" y="0.3548522" z="28.0491257" />
     <vertex x="-60.6775894" y="0.275901318" z="28.0567532" />
     <vertex x="-60.5195236" y="0.365149498" z="28.5862885" />
     <vertex x="-60.5553055" y="0.286199093" z="28.5950756" />
     <vertex x="-60.3802872" y="0.375446796" z="29.1192226" />
     <vertex x="-60.4157715" y="0.296496391" z="29.1291637" />
     <vertex x="-60.2239075" y="0.385744572" z="29.6473598" />
     <vertex x="-60.2590561" y="0.30679369" z="29.6584454" />
     <vertex x="-60.0504456" y="0.39604187" z="30.1701355" />
     <vertex x="-60.0852127" y="0.317091465" z="30.1823521" />
     <vertex x="-59.8599625" y="0.406339169" z="30.6869793" />
     <vertex x="-59.8943176" y="0.327388763" z="30.7003136" />
     <vertex x="-59.6525269" y="0.416636944" z="31.1973209" />
     <vertex x="-59.6864395" y="0.337686062" z="31.2117596" />
     <vertex x="-59.4283142" y="0.426934242" z="31.7005062" />
     <vertex x="-59.461731" y="0.347983837" z="31.7160339" />
     <vertex x="-59.1876755" y="0.437232018" z="32.1959839" />
     <vertex x="-59.2205734" y="0.358281136" z="32.2125854" />
     <vertex x="-58.9309769" y="0.447529316" z="32.6833115" />
     <vertex x="-58.9633179" y="0.368578911" z="32.7009659" />
     <vertex x="-58.6585846" y="0.457826614" z="33.1620483" />
     <vertex x="-58.6903381" y="0.378876209" z="33.1807404" />
     <vertex x="-58.4014206" y="0.389193535" z="33.652359" />
     <vertex x="-58.4434433" y="0.317634583" z="33.6787491" />
     <vertex x="-58.1393585" y="0.327926159" z="34.1410522" />
     <vertex x="-58.1900177" y="0.266113281" z="34.1755219" />
     <vertex x="-57.8207779" y="0.338212967" z="34.5931702" />
     <vertex x="-57.8703232" y="0.276398659" z="34.6292191" />
     <vertex x="-57.4875565" y="0.348510265" z="35.0353546" />
     <vertex x="-57.5359039" y="0.286696434" z="35.0729904" />
     <vertex x="-57.1403809" y="0.358807564" z="35.4666977" />
     <vertex x="-55.4965057" y="0.196029186" z="12.0182514" />
     <vertex x="-55.8953705" y="0.206326962" z="12.3966656" />
     <vertex x="-56.2816238" y="0.21662426" z="12.7880154" />
     <vertex x="-56.6547546" y="0.226921558" z="13.1919613" />
     <vertex x="-57.0142975" y="0.237219334" z="13.6079655" />
     <vertex x="-57.3599777" y="0.247516632" z="14.0355091" />
     <vertex x="-57.6915512" y="0.257814407" z="14.4740772" />
     <vertex x="-58.0087585" y="0.268111706" z="14.9231625" />
     <vertex x="-58.311348" y="0.278409004" z="15.3822536" />
     <vertex x="-58.5990677" y="0.288706779" z="15.8508396" />
     <vertex x="-58.8716507" y="0.299004078" z="16.3284092" />
     <vertex x="-59.1288605" y="0.309301853" z="16.8144512" />
     <vertex x="-59.3704224" y="0.319599152" z="17.3084545" />
     <vertex x="-59.5960999" y="0.32989645" z="17.8099079" />
     <vertex x="-59.8056259" y="0.340194225" z="18.3183022" />
     <vertex x="-59.9987488" y="0.350491524" z="18.8331242" />
     <vertex x="-60.1752243" y="0.360788822" z="19.3538647" />
     <vertex x="-60.3347778" y="0.371086597" z="19.8800125" />
     <vertex x="-60.4771729" y="0.381383896" z="20.4110565" />
     <vertex x="-60.60215" y="0.391681671" z="20.9464855" />
     <vertex x="-60.7094498" y="0.40197897" z="21.4857883" />
     <vertex x="-60.8067856" y="0.325593948" z="22.0280704" />
     <vertex x="-60.8781281" y="0.335875511" z="22.5726395" />
     <vertex x="-60.9317017" y="0.34617281" z="23.1200848" />
     <vertex x="-60.9674377" y="0.356470108" z="23.6689854" />
     <vertex x="-60.9854126" y="0.366767883" z="24.2187691" />
     <vertex x="-60.9856796" y="0.377065182" z="24.7688713" />
     <vertex x="-60.9683075" y="0.387362957" z="25.3187237" />
     <vertex x="-60.9333572" y="0.397660255" z="25.8677578" />
     <vertex x="-60.8809052" y="0.407957554" z="26.4154091" />
     <vertex x="-60.810997" y="0.418255329" z="26.9611073" />
     <vertex x="-60.7237091" y="0.428552628" z="27.5042858" />
     <vertex x="-60.6191101" y="0.438849926" z="28.0443783" />
     <vertex x="-60.4972458" y="0.449147701" z="28.5808163" />
     <vertex x="-60.3582001" y="0.459445" z="29.1130333" />
     <vertex x="-60.202034" y="0.469742775" z="29.640461" />
     <vertex x="-60.028801" y="0.480040073" z="30.1625309" />
     <vertex x="-59.8385773" y="0.490337372" z="30.6786785" />
     <vertex x="-59.631424" y="0.500635147" z="31.1883335" />
     <vertex x="-59.4075089" y="0.510932446" z="31.6908398" />
     <vertex x="-59.1671906" y="0.521230221" z="32.1856461" />
     <vertex x="-58.9108429" y="0.531527519" z="32.6723175" />
     <vertex x="-58.6388168" y="0.541824818" z="33.1504135" />
     <vertex x="-58.3701935" y="0.468147278" z="33.6327972" />
     <vertex x="-58.0678864" y="0.478431225" z="34.092392" />
     <vertex x="-58.0983353" y="0.399481297" z="34.1131287" />
     <vertex x="-57.7508621" y="0.488719463" z="34.5422974" />
     <vertex x="-57.7806549" y="0.409768581" z="34.5639725" />
     <vertex x="-57.4193192" y="0.499016762" z="34.982254" />
     <vertex x="-57.4483948" y="0.420066357" z="35.0048828" />
     <vertex x="-57.0738983" y="0.50931406" z="35.4114075" />
     <vertex x="-57.1022263" y="0.430363655" z="35.434967" />
     <vertex x="-56.7149658" y="0.519611835" z="35.8293228" />
     <vertex x="-56.7425156" y="0.440660954" z="35.8537827" />
     <vertex x="-56.3428726" y="0.529909134" z="36.2355576" />
     <vertex x="-55.5173874" y="0.366725922" z="11.9955616" />
     <vertex x="-55.5018539" y="0.282727718" z="12.0124378" />
     <vertex x="-55.9169846" y="0.377023697" z="12.3746662" />
     <vertex x="-55.9009094" y="0.293025494" z="12.3910313" />
     <vertex x="-56.3039322" y="0.387320995" z="12.7667217" />
     <vertex x="-56.2873383" y="0.303322792" z="12.7825603" />
     <vertex x="-56.677742" y="0.397618771" z="13.1714039" />
     <vertex x="-56.6606445" y="0.313620567" z="13.1866932" />
     <vertex x="-57.0379333" y="0.407916069" z="13.5881596" />
     <vertex x="-57.0203476" y="0.323917866" z="13.6028919" />
     <vertex x="-57.3842468" y="0.418213367" z="14.0164776" />
     <vertex x="-57.3661957" y="0.334215164" z="14.0306339" />
     <vertex x="-57.716423" y="0.428511143" z="14.455843" />
     <vertex x="-57.6979218" y="0.344512939" z="14.469408" />
     <vertex x="-58.0342026" y="0.438808441" z="14.9057446" />
     <vertex x="-58.0152817" y="0.354810238" z="14.9187031" />
     <vertex x="-58.3373413" y="0.449106216" z="15.3656673" />
     <vertex x="-58.3180084" y="0.365108013" z="15.3780079" />
     <vertex x="-58.6255798" y="0.459403515" z="15.835104" />
     <vertex x="-58.6058578" y="0.375405312" z="15.8468113" />
     <vertex x="-58.8986588" y="0.469700813" z="16.3135395" />
     <vertex x="-58.8785706" y="0.38570261" z="16.3246021" />
     <vertex x="-59.1563339" y="0.479998589" z="16.8004627" />
     <vertex x="-59.1358948" y="0.396000385" z="16.8108692" />
     <vertex x="-59.3983383" y="0.490295887" z="17.2953625" />
     <vertex x="-59.3775711" y="0.406297684" z="17.3051014" />
     <vertex x="-59.6244202" y="0.500593185" z="17.7977276" />
     <vertex x="-59.6033478" y="0.416595459" z="17.8067875" />
     <vertex x="-59.8343277" y="0.510890961" z="18.3070431" />
     <vertex x="-59.812973" y="0.426892757" z="18.3154182" />
     <vertex x="-60.0278015" y="0.521188259" z="18.8227997" />
     <vertex x="-60.0061951" y="0.437190056" z="18.8304806" />
     <vertex x="-60.2045975" y="0.531486034" z="19.3444843" />
     <vertex x="-60.1827469" y="0.447487831" z="19.3514633" />
     <vertex x="-60.3644409" y="0.541783333" z="19.8715858" />
     <vertex x="-60.3423767" y="0.45778513" z="19.8778553" />
     <vertex x="-60.5070953" y="0.552080631" z="20.403595" />
     <vertex x="-60.4848404" y="0.468082428" z="20.4091454" />
     <vertex x="-60.6323013" y="0.562378407" z="20.9399948" />
     <vertex x="-60.6098709" y="0.478380203" z="20.9448223" />
     <vertex x="-60.7397919" y="0.572675705" z="21.4802761" />
     <vertex x="-60.7172241" y="0.488677502" z="21.4843769" />
     <vertex x="-60.8068161" y="0.498995304" z="22.028286" />
     <vertex x="-60.7989883" y="0.412294865" z="22.0293369" />
     <vertex x="-60.8702774" y="0.422574043" z="22.5735455" />
     <vertex x="-60.9238281" y="0.432871342" z="23.1207371" />
     <vertex x="-60.9595566" y="0.443169117" z="23.6693821" />
     <vertex x="-60.9775162" y="0.453466415" z="24.2189102" />
     <vertex x="-60.9777832" y="0.463763714" z="24.7687569" />
     <vertex x="-60.9604187" y="0.474061489" z="25.3183537" />
     <vertex x="-60.9254913" y="0.484358788" z="25.8671341" />
     <vertex x="-60.8730545" y="0.494656563" z="26.4145298" />
     <vertex x="-60.8031845" y="0.504953861" z="26.9599762" />
     <vertex x="-60.7159348" y="0.51525116" z="27.502903" />
     <vertex x="-60.6113815" y="0.525548935" z="28.0427437" />
     <vertex x="-60.4895782" y="0.535846233" z="28.5789337" />
     <vertex x="-60.3506012" y="0.546143532" z="29.1109028" />
     <vertex x="-60.1945038" y="0.556441307" z="29.6380844" />
     <vertex x="-60.0213547" y="0.566738605" z="30.1599121" />
     <vertex x="-59.8312149" y="0.577036381" z="30.6758194" />
     <vertex x="-59.6241531" y="0.587333679" z="31.1852379" />
     <vertex x="-59.4003448" y="0.597630978" z="31.6875114" />
     <vertex x="-59.160141" y="0.607928753" z="32.1820908" />
     <vertex x="-58.9039078" y="0.618226051" z="32.6685333" />
     <vertex x="-58.6320114" y="0.628523827" z="33.1464081" />
     <vertex x="-58.3507156" y="0.552148819" z="33.6206818" />
     <vertex x="-58.0489349" y="0.562428474" z="34.0794678" />
     <vertex x="-57.7323151" y="0.572717667" z="34.528801" />
     <vertex x="-57.4012222" y="0.583014965" z="34.9681625" />
     <vertex x="-57.0562668" y="0.593312263" z="35.3967438" />
     <vertex x="-56.6978149" y="0.603610039" z="35.8140945" />
     <vertex x="-56.3262253" y="0.613907337" z="36.21978" />
     <vertex x="-55.941864" y="0.624204636" z="36.6133652" />
     <vertex x="-55.5423508" y="0.445676804" z="11.9684505" />
     <vertex x="-55.9428024" y="0.455974102" z="12.3483753" />
     <vertex x="-56.3305969" y="0.466271877" z="12.7412815" />
     <vertex x="-56.7052078" y="0.476569176" z="13.1468334" />
     <vertex x="-57.066185" y="0.486866474" z="13.564497" />
     <vertex x="-57.4132462" y="0.497164249" z="13.993742" />
     <vertex x="-57.7461395" y="0.507461548" z="14.4340572" />
     <vertex x="-58.0646133" y="0.517759323" z="14.8849316" />
     <vertex x="-58.3684006" y="0.528056622" z="15.34585" />
     <vertex x="-58.6572647" y="0.53835392" z="15.8163013" />
     <vertex x="-58.9309387" y="0.548651695" z="16.2957706" />
     <vertex x="-59.1891632" y="0.558948994" z="16.7837486" />
     <vertex x="-59.431694" y="0.569246292" z="17.2797203" />
     <vertex x="-59.6582642" y="0.579544067" z="17.7831707" />
     <vertex x="-59.8686295" y="0.589841366" z="18.2935886" />
     <vertex x="-60.0625229" y="0.600139141" z="18.810461" />
     <vertex x="-60.2396927" y="0.61043644" z="19.3332748" />
     <vertex x="-60.3998871" y="0.620733738" z="19.861517" />
     <vertex x="-60.5428543" y="0.631031513" z="20.3946762" />
     <vertex x="-60.6683273" y="0.641328812" z="20.9322376" />
     <vertex x="-60.7760544" y="0.651626587" z="21.4736881" />
     <vertex x="-60.8295212" y="0.582995415" z="22.0250263" />
     <vertex x="-60.8781281" y="0.509272575" z="22.5726395" />
     <vertex x="-60.9317017" y="0.519569874" z="23.1200848" />
     <vertex x="-60.9674377" y="0.529867649" z="23.6689854" />
     <vertex x="-60.9854126" y="0.540164948" z="24.2187691" />
     <vertex x="-60.9856796" y="0.550462723" z="24.7688713" />
     <vertex x="-60.9683075" y="0.560760021" z="25.3187237" />
     <vertex x="-60.9333572" y="0.57105732" z="25.8677578" />
     <vertex x="-60.8809052" y="0.581355095" z="26.4154091" />
     <vertex x="-60.810997" y="0.591652393" z="26.9611073" />
     <vertex x="-60.7237091" y="0.601949692" z="27.5042858" />
     <vertex x="-60.6191101" y="0.612247467" z="28.0443783" />
     <vertex x="-60.4972458" y="0.622544765" z="28.5808163" />
     <vertex x="-60.3582001" y="0.632842541" z="29.1130333" />
     <vertex x="-60.202034" y="0.643139839" z="29.640461" />
     <vertex x="-60.028801" y="0.653437138" z="30.1625309" />
     <vertex x="-59.8385773" y="0.663734913" z="30.6786785" />
     <vertex x="-59.631424" y="0.674032211" z="31.1883335" />
     <vertex x="-59.4075089" y="0.684329987" z="31.6908398" />
     <vertex x="-59.1671906" y="0.694627285" z="32.1856461" />
     <vertex x="-58.9108429" y="0.704924583" z="32.6723175" />
     <vertex x="-58.6388168" y="0.715222359" z="33.1504135" />
     <vertex x="-58.3439484" y="0.638850689" z="33.6166077" />
     <vertex x="-55.5759659" y="0.517232418" z="11.9319363" />
     <vertex x="-55.6174698" y="0.579046726" z="11.8868465" />
     <vertex x="-55.665863" y="0.628795147" z="11.83428" />
     <vertex x="-55.719429" y="0.665187359" z="11.7760906" />
     <vertex x="-55.9775848" y="0.527530193" z="12.3129635" />
     <vertex x="-56.3665085" y="0.537827492" z="12.7070103" />
     <vertex x="-56.7422104" y="0.548125267" z="13.1137447" />
     <vertex x="-57.1042328" y="0.558422565" z="13.5326214" />
     <vertex x="-57.452301" y="0.568719864" z="13.9631138" />
     <vertex x="-57.7861633" y="0.579017639" z="14.4047108" />
     <vertex x="-58.1055603" y="0.589314938" z="14.8568974" />
     <vertex x="-58.4102402" y="0.599612236" z="15.3191547" />
     <vertex x="-58.6999359" y="0.609910011" z="15.7909756" />
     <vertex x="-58.974411" y="0.62020731" z="16.271841" />
     <vertex x="-59.2333832" y="0.630505085" z="16.7612381" />
     <vertex x="-59.4766159" y="0.640802383" z="17.2586498" />
     <vertex x="-59.7038498" y="0.651099682" z="17.7635651" />
     <vertex x="-59.9148254" y="0.661397457" z="18.2754669" />
     <vertex x="-60.1092834" y="0.671694756" z="18.7938423" />
     <vertex x="-60.286972" y="0.681992531" z="19.3181782" />
     <vertex x="-60.4476318" y="0.692289829" z="19.8479576" />
     <vertex x="-60.591011" y="0.702587128" z="20.3826656" />
     <vertex x="-60.7168503" y="0.712884903" z="20.9217892" />
     <vertex x="-60.8248901" y="0.723182201" z="21.4648151" />
     <vertex x="-60.8659897" y="0.661948204" z="22.0197239" />
     <vertex x="-60.9009171" y="0.593270779" z="22.5700073" />
     <vertex x="-60.9545593" y="0.603568077" z="23.1181908" />
     <vertex x="-60.9903488" y="0.613865852" z="23.6678295" />
     <vertex x="-61.0083466" y="0.624163151" z="24.2183552" />
     <vertex x="-61.0086136" y="0.634460449" z="24.7691994" />
     <vertex x="-60.9912186" y="0.644758224" z="25.3197937" />
     <vertex x="-60.9562225" y="0.655055523" z="25.8695698" />
     <vertex x="-60.9036942" y="0.665353298" z="26.4179592" />
     <vertex x="-60.8336945" y="0.675650597" z="26.9643936" />
     <vertex x="-60.7462921" y="0.685947895" z="27.5083046" />
     <vertex x="-60.6415482" y="0.69624567" z="28.0491257" />
     <vertex x="-60.5195236" y="0.706542969" z="28.5862885" />
     <vertex x="-60.3802872" y="0.716840744" z="29.1192226" />
     <vertex x="-60.2239075" y="0.727138042" z="29.6473598" />
     <vertex x="-60.0504456" y="0.737435341" z="30.1701355" />
     <vertex x="-59.8599625" y="0.747733116" z="30.6869793" />
     <vertex x="-59.6525269" y="0.758030415" z="31.1973209" />
     <vertex x="-59.4283142" y="0.76832819" z="31.7005062" />
     <vertex x="-59.1876755" y="0.778625488" z="32.1959839" />
     <vertex x="-58.9309769" y="0.788922787" z="32.6833115" />
     <vertex x="-58.6585846" y="0.799220562" z="33.1620483" />
     <vertex x="-58.3505249" y="0.725553036" z="33.6209793" />
     <vertex x="-58.0424271" y="0.649126053" z="34.0749893" />
     <vertex x="-57.7259369" y="0.659416199" z="34.5241547" />
     <vertex x="-57.394989" y="0.669713497" z="34.9633179" />
     <vertex x="-57.0501938" y="0.680010796" z="35.3916931" />
     <vertex x="-56.6919098" y="0.690308571" z="35.8088531" />
     <vertex x="-56.3204956" y="0.700605869" z="36.2143555" />
     <vertex x="-55.9363174" y="0.710903645" z="36.6077499" />
     <vertex x="-55.5397263" y="0.721200943" z="36.9886017" />
     <vertex x="-56.0205307" y="0.589344025" z="12.2692394" />
     <vertex x="-56.4108429" y="0.5996418" z="12.6647015" />
     <vertex x="-56.7878876" y="0.609939098" z="13.0728893" />
     <vertex x="-57.151207" y="0.620236397" z="13.4932652" />
     <vertex x="-57.5005264" y="0.630534172" z="13.9252987" />
     <vertex x="-57.8355789" y="0.64083147" z="14.3684788" />
     <vertex x="-58.1561203" y="0.651128769" z="14.8222828" />
     <vertex x="-58.4618912" y="0.661426544" z="15.2861958" />
     <vertex x="-58.7526321" y="0.671723843" z="15.7597065" />
     <vertex x="-59.0280838" y="0.682021618" z="16.2422924" />
     <vertex x="-59.2879868" y="0.692318916" z="16.7334423" />
     <vertex x="-59.5320892" y="0.702616215" z="17.2326355" />
     <vertex x="-59.7601395" y="0.71291399" z="17.739357" />
     <vertex x="-59.9718628" y="0.723211288" z="18.2530918" />
     <vertex x="-60.1670227" y="0.733509064" z="18.773325" />
     <vertex x="-60.3453445" y="0.743806362" z="19.2995358" />
     <vertex x="-60.5065842" y="0.754103661" z="19.831213" />
     <vertex x="-60.6504745" y="0.764401436" z="20.367836" />
     <vertex x="-60.7767639" y="0.774698734" z="20.9088898" />
     <vertex x="-60.8851929" y="0.784996033" z="21.4538593" />
     <vertex x="-60.9151077" y="0.733506203" z="22.0125465" />
     <vertex x="-60.9375229" y="0.672221184" z="22.5657768" />
     <vertex x="-60.9912872" y="0.682518959" z="23.1151466" />
     <vertex x="-61.027153" y="0.692816257" z="23.6659756" />
     <vertex x="-61.0451889" y="0.703113556" z="24.2176933" />
     <vertex x="-61.0454559" y="0.713411331" z="24.7697296" />
     <vertex x="-61.0280228" y="0.72370863" z="25.3215141" />
     <vertex x="-60.9929504" y="0.734006405" z="25.8724804" />
     <vertex x="-60.9403076" y="0.744303703" z="26.4220562" />
     <vertex x="-60.8701553" y="0.754601002" z="26.9696732" />
     <vertex x="-60.7825623" y="0.764898777" z="27.514761" />
     <vertex x="-60.6775894" y="0.775196075" z="28.0567532" />
     <vertex x="-60.5553055" y="0.785493851" z="28.5950756" />
     <vertex x="-60.4157715" y="0.795791149" z="29.1291637" />
     <vertex x="-60.2590561" y="0.806088448" z="29.6584454" />
     <vertex x="-60.0852127" y="0.816386223" z="30.1823521" />
     <vertex x="-59.8943176" y="0.826683521" z="30.7003136" />
     <vertex x="-59.6864395" y="0.836981297" z="31.2117596" />
     <vertex x="-59.461731" y="0.847278595" z="31.7160339" />
     <vertex x="-59.2205734" y="0.857575893" z="32.2125854" />
     <vertex x="-58.9633179" y="0.867873669" z="32.7009659" />
     <vertex x="-58.6903381" y="0.878170967" z="33.1807404" />
     <vertex x="-58.369812" y="0.8095541" z="33.6334" />
     <vertex x="-58.0489883" y="0.735824108" z="34.0793915" />
     <vertex x="-57.7323151" y="0.746114731" z="34.528801" />
     <vertex x="-57.4012222" y="0.756412029" z="34.9681625" />
     <vertex x="-57.0562668" y="0.766709805" z="35.3967438" />
     <vertex x="-56.6978149" y="0.777007103" z="35.8140945" />
     <vertex x="-56.3262253" y="0.787304401" z="36.21978" />
     <vertex x="-55.941864" y="0.797602177" z="36.6133652" />
     <vertex x="-55.5450974" y="0.807899475" z="36.9943924" />
     <vertex x="-55.1362839" y="0.81819725" z="37.3624344" />
     <vertex x="-56.0706024" y="0.639092922" z="12.2182636" />
     <vertex x="-56.4625397" y="0.649390221" z="12.615366" />
     <vertex x="-56.841156" y="0.659687519" z="13.0252552" />
     <vertex x="-57.205986" y="0.669985294" z="13.4473782" />
     <vertex x="-57.5567551" y="0.680282593" z="13.8812084" />
     <vertex x="-57.8932037" y="0.690580368" z="14.326231" />
     <vertex x="-58.2150803" y="0.700877666" z="14.7819233" />
     <vertex x="-58.5221176" y="0.711174965" z="15.2477665" />
     <vertex x="-58.814064" y="0.72147274" z="15.7232456" />
     <vertex x="-59.0906601" y="0.731770039" z="16.2078419" />
     <vertex x="-59.3516541" y="0.742067814" z="16.7010326" />
     <vertex x="-59.5967712" y="0.752365112" z="17.202301" />
     <vertex x="-59.8257675" y="0.762662411" z="17.711132" />
     <vertex x="-60.0383759" y="0.772960186" z="18.227005" />
     <vertex x="-60.2343369" y="0.783257484" z="18.7494011" />
     <vertex x="-60.4134064" y="0.793554783" z="19.2778015" />
     <vertex x="-60.5753098" y="0.803852558" z="19.8116894" />
     <vertex x="-60.7198029" y="0.814149857" z="20.350544" />
     <vertex x="-60.8466187" y="0.824447632" z="20.8938503" />
     <vertex x="-60.9554977" y="0.83474493" z="21.4410858" />
     <vertex x="-60.9757462" y="0.795321941" z="22.0036602" />
     <vertex x="-60.9868317" y="0.743777275" z="22.5600796" />
     <vertex x="-61.0407486" y="0.754074574" z="23.1110477" />
     <vertex x="-61.0767136" y="0.764372349" z="23.6634789" />
     <vertex x="-61.0948029" y="0.774669647" z="24.2168007" />
     <vertex x="-61.0950775" y="0.784966946" z="24.7704411" />
     <vertex x="-61.0775909" y="0.795264721" z="25.3238316" />
     <vertex x="-61.0424194" y="0.805562019" z="25.8764" />
     <vertex x="-60.989624" y="0.815859795" z="26.4275742" />
     <vertex x="-60.9192657" y="0.826157093" z="26.9767838" />
     <vertex x="-60.8314209" y="0.836454391" z="27.5234566" />
     <vertex x="-60.7261429" y="0.846752167" z="28.0670242" />
     <vertex x="-60.6035004" y="0.857049465" z="28.6069145" />
     <vertex x="-60.463562" y="0.86734724" z="29.1425552" />
     <vertex x="-60.3063889" y="0.877644539" z="29.6733761" />
     <vertex x="-60.1320419" y="0.887941837" z="30.1988049" />
     <vertex x="-59.9405899" y="0.898239613" z="30.7182732" />
     <vertex x="-59.7321014" y="0.908536911" z="31.2312069" />
     <vertex x="-59.5067444" y="0.918834209" z="31.736948" />
     <vertex x="-59.2648849" y="0.929131985" z="32.2349396" />
     <vertex x="-59.0068817" y="0.939429283" z="32.7247391" />
     <vertex x="-58.7331085" y="0.949727058" z="33.2059097" />
     <vertex x="-58.4008484" y="0.88850832" z="33.6532593" />
     <vertex x="-58.0679855" y="0.819821358" z="34.0922394" />
     <vertex x="-57.7508621" y="0.830112934" z="34.5422974" />
     <vertex x="-57.4193192" y="0.840410233" z="34.982254" />
     <vertex x="-57.0738983" y="0.850708008" z="35.4114075" />
     <vertex x="-56.7149658" y="0.861005306" z="35.8293228" />
     <vertex x="-56.3428726" y="0.871302605" z="36.2355576" />
     <vertex x="-55.9580002" y="0.88160038" z="36.6296692" />
     <vertex x="-55.5606918" y="0.891897678" z="37.0112152" />
     <vertex x="-55.151329" y="0.902195454" z="37.3797455" />
     <vertex x="-54.7302628" y="0.912492752" z="37.7348328" />
     <vertex x="-56.1260223" y="0.675485134" z="12.1618366" />
     <vertex x="-56.5197525" y="0.685782433" z="12.5607624" />
     <vertex x="-56.9001083" y="0.696080208" z="12.9725285" />
     <vertex x="-57.2666092" y="0.706377506" z="13.3965893" />
     <vertex x="-57.618988" y="0.716674805" z="13.832407" />
     <vertex x="-57.9569778" y="0.72697258" z="14.2794704" />
     <vertex x="-58.2803345" y="0.737269878" z="14.7372532" />
     <vertex x="-58.5887833" y="0.747567654" z="15.2052326" />
     <vertex x="-58.8820648" y="0.757864952" z="15.6828899" />
     <vertex x="-59.159935" y="0.768162251" z="16.1697063" />
     <vertex x="-59.4221191" y="0.778460026" z="16.6651592" />
     <vertex x="-59.6683578" y="0.788757324" z="17.1687279" />
     <vertex x="-59.8983994" y="0.799054623" z="17.6798916" />
     <vertex x="-60.1119843" y="0.809352398" z="18.1981297" />
     <vertex x="-60.3088531" y="0.819649696" z="18.7229195" />
     <vertex x="-60.488739" y="0.829947472" z="19.2537441" />
     <vertex x="-60.6513901" y="0.84024477" z="19.7900791" />
     <vertex x="-60.7965393" y="0.850542068" z="20.3314056" />
     <vertex x="-60.9239349" y="0.860839844" z="20.8772011" />
     <vertex x="-61.0333176" y="0.871137142" z="21.4269485" />
     <vertex x="-61.0464401" y="0.845072746" z="21.9932823" />
     <vertex x="-61.0477066" y="0.805591106" z="22.5530453" />
     <vertex x="-61.1018219" y="0.815888882" z="23.1059875" />
     <vertex x="-61.1379166" y="0.82618618" z="23.6603947" />
     <vertex x="-61.1560745" y="0.836483479" z="24.2156982" />
     <vertex x="-61.1563416" y="0.846781254" z="24.7713223" />
     <vertex x="-61.1387939" y="0.857078552" z="25.3266926" />
     <vertex x="-61.1034927" y="0.867376328" z="25.8812389" />
     <vertex x="-61.0505142" y="0.877673626" z="26.4343872" />
     <vertex x="-60.9799042" y="0.887970924" z="26.9855633" />
     <vertex x="-60.8917389" y="0.8982687" z="27.534193" />
     <vertex x="-60.786087" y="0.908565998" z="28.0797081" />
     <vertex x="-60.6630096" y="0.918863773" z="28.6215305" />
     <vertex x="-60.5225677" y="0.929161072" z="29.1590881" />
     <vertex x="-60.36483" y="0.93945837" z="29.6918106" />
     <vertex x="-60.1898575" y="0.949756145" z="30.21912" />
     <vertex x="-59.9977264" y="0.960053444" z="30.740448" />
     <vertex x="-59.7884903" y="0.970350742" z="31.2552185" />
     <vertex x="-59.5623322" y="0.980648518" z="31.7627697" />
     <vertex x="-59.319603" y="0.990945816" z="32.2625427" />
     <vertex x="-59.0606766" y="1.00124359" z="32.7541046" />
     <vertex x="-58.7859192" y="1.01154089" z="33.2369919" />
     <vertex x="-58.4426804" y="0.960067272" z="33.6799545" />
     <vertex x="-58.0984879" y="0.898770809" z="34.1129074" />
     <vertex x="-57.7806549" y="0.909063339" z="34.5639725" />
     <vertex x="-57.4483948" y="0.919361115" z="35.0048828" />
     <vertex x="-57.1022263" y="0.929658413" z="35.434967" />
     <vertex x="-56.7425156" y="0.939955711" z="35.8537827" />
     <vertex x="-56.3696213" y="0.950253487" z="36.2609024" />
     <vertex x="-55.9839096" y="0.960550785" z="36.6558609" />
     <vertex x="-55.5857468" y="0.97084856" z="37.0382309" />
     <vertex x="-55.1754913" y="0.981145859" z="37.4075623" />
     <vertex x="-54.7535172" y="0.991443157" z="37.7634201" />
     <vertex x="-54.3201828" y="1.00174093" z="38.1053543" />
     <vertex x="-61.1246948" y="0.881467342" z="21.9817848" />
     <vertex x="-61.1186905" y="0.855340004" z="22.5448437" />
     <vertex x="-61.173027" y="0.865637302" z="23.1000862" />
     <vertex x="-61.2092743" y="0.875935078" z="23.6568012" />
     <vertex x="-61.2275009" y="0.886232376" z="24.2144127" />
     <vertex x="-61.2277756" y="0.896529675" z="24.7723465" />
     <vertex x="-61.2101593" y="0.90682745" z="25.3300285" />
     <vertex x="-61.1747131" y="0.917124748" z="25.8868809" />
     <vertex x="-61.1215057" y="0.927422523" z="26.4423294" />
     <vertex x="-61.0506058" y="0.937719822" z="26.9957981" />
     <vertex x="-60.9620743" y="0.94801712" z="27.5467129" />
     <vertex x="-60.8559799" y="0.958314896" z="28.0944958" />
     <vertex x="-60.7323914" y="0.968612194" z="28.6385708" />
     <vertex x="-60.591362" y="0.978909492" z="29.1783657" />
     <vertex x="-60.4329681" y="0.989207268" z="29.7133026" />
     <vertex x="-60.2572784" y="0.999504566" z="30.2428074" />
     <vertex x="-60.0643387" y="1.00980234" z="30.766304" />
     <vertex x="-59.8542328" y="1.02009964" z="31.2832165" />
     <vertex x="-59.6271286" y="1.03039694" z="31.7928791" />
     <vertex x="-59.3833923" y="1.04069471" z="32.2947311" />
     <vertex x="-59.1233902" y="1.05099201" z="32.7883377" />
     <vertex x="-58.847496" y="1.06128979" z="33.2732315" />
     <vertex x="-58.4943542" y="1.02188492" z="33.712883" />
     <vertex x="-58.1395645" y="0.970325947" z="34.1407547" />
     <vertex x="-57.8207779" y="0.980619431" z="34.5931702" />
     <vertex x="-57.4875565" y="0.990916729" z="35.0353546" />
     <vertex x="-57.1403809" y="1.0012145" z="35.4666977" />
     <vertex x="-56.7796173" y="1.0115118" z="35.886734" />
     <vertex x="-56.4056396" y="1.0218091" z="36.2950287" />
     <vertex x="-56.0188065" y="1.03210688" z="36.6911392" />
     <vertex x="-55.6194916" y="1.04240417" z="37.0746231" />
     <vertex x="-55.208046" y="1.05270147" z="37.4450302" />
     <vertex x="-54.7848434" y="1.06299925" z="37.8019257" />
     <vertex x="-54.3502426" y="1.07329655" z="38.1448517" />
     <vertex x="-53.9046173" y="1.08359432" z="38.4733734" />
     <vertex x="-61.197258" y="0.891732216" z="22.5357666" />
     <vertex x="-61.2518463" y="0.902029514" z="23.0935535" />
     <vertex x="-61.2882614" y="0.91232729" z="23.6528206" />
     <vertex x="-61.306572" y="0.922624588" z="24.2129898" />
     <vertex x="-61.3068466" y="0.932921886" z="24.7734833" />
     <vertex x="-61.2891464" y="0.943219662" z="25.3337212" />
     <vertex x="-61.2535324" y="0.95351696" z="25.8931274" />
     <vertex x="-61.2000885" y="0.963814735" z="26.4511223" />
     <vertex x="-61.1288605" y="0.974112034" z="27.0071297" />
     <vertex x="-61.0399246" y="0.984409332" z="27.5605679" />
     <vertex x="-60.933342" y="0.994707108" z="28.1108627" />
     <vertex x="-60.8091888" y="1.00500441" z="28.6574345" />
     <vertex x="-60.667511" y="1.01530218" z="29.1997032" />
     <vertex x="-60.5083923" y="1.02559948" z="29.737093" />
     <vertex x="-60.3318939" y="1.03589678" z="30.2690258" />
     <vertex x="-60.1380768" y="1.04619455" z="30.7949219" />
     <vertex x="-59.927002" y="1.05649185" z="31.3142033" />
     <vertex x="-59.6988602" y="1.06678963" z="31.8262043" />
     <vertex x="-59.45401" y="1.07708693" z="32.3303604" />
     <vertex x="-59.1928101" y="1.08738422" z="32.8262253" />
     <vertex x="-58.9156494" y="1.097682" z="33.3133469" />
     <vertex x="-58.5546188" y="1.07163668" z="33.7512589" />
     <vertex x="-58.1902771" y="1.0321393" z="34.175148" />
     <vertex x="-57.8703232" y="1.04243326" z="34.6292191" />
     <vertex x="-57.5359039" y="1.05273104" z="35.0729904" />
     <vertex x="-57.1874847" y="1.06302834" z="35.5058746" />
     <vertex x="-56.8254395" y="1.07332563" z="35.9274139" />
     <vertex x="-56.450119" y="1.08362341" z="36.3371735" />
     <vertex x="-56.0619049" y="1.09392071" z="36.7347031" />
     <vertex x="-55.6611481" y="1.10421801" z="37.1195526" />
     <vertex x="-55.24823" y="1.11451578" z="37.4912872" />
     <vertex x="-54.8235168" y="1.12481308" z="37.8494568" />
     <vertex x="-54.3873596" y="1.13511086" z="38.1936188" />
     <vertex x="-53.9401398" y="1.14540815" z="38.5233154" />
     <vertex x="-53.4822235" y="1.15570545" z="38.8381119" />
     <vertex x="-58.6213379" y="1.10803223" z="33.7937164" />
     <vertex x="-58.2493973" y="1.08188725" z="34.2152481" />
     <vertex x="-57.928093" y="1.09218216" z="34.6712494" />
     <vertex x="-57.5922775" y="1.10247946" z="35.1168671" />
     <vertex x="-57.2424088" y="1.11277676" z="35.5515518" />
     <vertex x="-56.8788528" y="1.12307453" z="35.9748459" />
     <vertex x="-56.501976" y="1.13337183" z="36.3863068" />
     <vertex x="-56.1121445" y="1.14366961" z="36.7854919" />
     <vertex x="-55.7097244" y="1.1539669" z="37.1719437" />
     <vertex x="-55.2950897" y="1.1642642" z="37.5452271" />
     <vertex x="-54.8686066" y="1.17456198" z="37.9048843" />
     <vertex x="-54.4306412" y="1.18485928" z="38.250473" />
     <vertex x="-53.9815598" y="1.19515705" z="38.5815506" />
     <vertex x="-53.5217361" y="1.20545435" z="38.8976517" />
     <vertex x="-53.0517426" y="1.21575165" z="39.198349" />
     <vertex x="-58.3148346" y="1.1182785" z="34.2596436" />
     <vertex x="-57.9920273" y="1.12857437" z="34.7177734" />
     <vertex x="-57.6546783" y="1.13887167" z="35.1654358" />
     <vertex x="-57.3032074" y="1.14916945" z="35.6021118" />
     <vertex x="-56.9379807" y="1.15946674" z="36.0273438" />
     <vertex x="-56.5593796" y="1.16976404" z="36.4406967" />
     <vertex x="-56.1677551" y="1.18006182" z="36.8417053" />
     <vertex x="-55.7634964" y="1.19035912" z="37.2299347" />
     <vertex x="-55.3469543" y="1.20065689" z="37.6049271" />
     <vertex x="-54.9185181" y="1.21095419" z="37.9662323" />
     <vertex x="-54.4785385" y="1.22125149" z="38.3134079" />
     <vertex x="-54.0274048" y="1.23154926" z="38.6460037" />
     <vertex x="-53.5654755" y="1.24184656" z="38.9635544" />
     <vertex x="-53.0933228" y="1.25214386" z="39.265625" />
     <vertex x="-52.6115341" y="1.26244164" z="39.5519867" />
     <vertex x="-56.1677551" y="0.241745472" z="36.8417053" />
     <vertex x="-55.7097244" y="0.288434982" z="37.1719437" />
     <vertex x="-55.24823" y="0.348481178" z="37.4912872" />
     <vertex x="-54.7848434" y="0.420592785" z="37.8019257" />
     <vertex x="-54.3201828" y="0.502446175" z="38.1053543" />
     <vertex x="-53.8544922" y="0.591693878" z="38.4029007" />
     <vertex x="-53.3878326" y="0.685989857" z="38.6958694" />
     <vertex x="-52.9202805" y="0.782985687" z="38.9856262" />
     <vertex x="-52.4515762" y="0.879981995" z="39.2733994" />
     <vertex x="-51.9805908" y="0.974277496" z="39.5591049" />
     <vertex x="-51.5060425" y="1.06352568" z="39.8422165" />
     <vertex x="-51.0267715" y="1.14537907" z="40.1220245" />
     <vertex x="-50.541687" y="1.21749067" z="40.3977051" />
     <vertex x="-50.0497284" y="1.27753687" z="40.6679688" />
     <vertex x="-55.7634964" y="0.25204277" z="37.2299347" />
     <vertex x="-55.2950897" y="0.298732281" z="37.5452271" />
     <vertex x="-54.8235168" y="0.358778477" z="37.8494568" />
     <vertex x="-54.3502426" y="0.430890083" z="38.1448517" />
     <vertex x="-53.8758469" y="0.512743473" z="38.43293" />
     <vertex x="-53.4005127" y="0.601991653" z="38.7149887" />
     <vertex x="-52.9244308" y="0.696287155" z="38.9923401" />
     <vertex x="-52.4476471" y="0.793283463" z="39.2665482" />
     <vertex x="-51.9698181" y="0.890279293" z="39.5388565" />
     <vertex x="-51.4897995" y="0.984575272" z="39.8091431" />
     <vertex x="-51.00634" y="1.07382298" z="40.0767975" />
     <vertex x="-50.5182953" y="1.15567636" z="40.3410797" />
     <vertex x="-50.0245972" y="1.22778797" z="40.6010971" />
     <vertex x="-55.3469543" y="0.262340069" z="37.6049271" />
     <vertex x="-54.8686066" y="0.309030056" z="37.9048843" />
     <vertex x="-54.3873596" y="0.369076252" z="38.1936188" />
     <vertex x="-53.9046173" y="0.441187382" z="38.4733734" />
     <vertex x="-53.4208908" y="0.523040771" z="38.7456894" />
     <vertex x="-52.9364929" y="0.612288952" z="39.0118561" />
     <vertex x="-52.4515762" y="0.70658493" z="39.2733994" />
     <vertex x="-51.9661102" y="0.803580761" z="39.5318832" />
     <vertex x="-51.4796906" y="0.900577068" z="39.7885513" />
     <vertex x="-50.9911804" y="0.99487257" z="40.0432205" />
     <vertex x="-50.4993439" y="1.08412075" z="40.2952118" />
     <vertex x="-50.0030441" y="1.16597414" z="40.5437393" />
     <vertex x="-54.9185181" y="0.272637844" z="37.9662323" />
     <vertex x="-54.4306412" y="0.319327354" z="38.250473" />
     <vertex x="-53.9401398" y="0.37937355" z="38.5233154" />
     <vertex x="-53.4483414" y="0.451485157" z="38.7870483" />
     <vertex x="-52.955864" y="0.533338547" z="39.0432053" />
     <vertex x="-52.4629974" y="0.622586727" z="39.2932892" />
     <vertex x="-51.9698181" y="0.716882229" z="39.5388565" />
     <vertex x="-51.4762039" y="0.813878059" z="39.7814636" />
     <vertex x="-50.9817429" y="0.910874367" z="40.022316" />
     <vertex x="-50.4852753" y="1.00516987" z="40.2611618" />
     <vertex x="-49.9855881" y="1.09441805" z="40.4972916" />
     <vertex x="-54.4785385" y="0.282935143" z="38.3134079" />
     <vertex x="-53.9815598" y="0.32962513" z="38.5815506" />
     <vertex x="-53.4822235" y="0.389670849" z="38.8381119" />
     <vertex x="-52.9819565" y="0.461782455" z="39.0854263" />
     <vertex x="-52.4813461" y="0.543635845" z="39.3252487" />
     <vertex x="-51.9805908" y="0.632884026" z="39.5591049" />
     <vertex x="-51.4796906" y="0.727179527" z="39.7885513" />
     <vertex x="-50.9784927" y="0.824175835" z="40.0151215" />
     <vertex x="-50.4765167" y="0.921171665" z="40.2399673" />
     <vertex x="-49.9726257" y="1.01546764" z="40.4628067" />
     <vertex x="-54.0274048" y="0.293232441" z="38.6460037" />
     <vertex x="-53.5217361" y="0.339922428" z="38.8976517" />
     <vertex x="-53.0141754" y="0.399968624" z="39.1375656" />
     <vertex x="-52.5060654" y="0.472080231" z="39.3682861" />
     <vertex x="-51.9978943" y="0.55393362" z="39.5916443" />
     <vertex x="-51.4897995" y="0.643181324" z="39.8091431" />
     <vertex x="-50.9817429" y="0.737477303" z="40.022316" />
     <vertex x="-50.4735031" y="0.834473133" z="40.232666" />
     <vertex x="-49.9645615" y="0.93146944" z="40.4413376" />
     <vertex x="-53.5654755" y="0.303530216" z="38.9635544" />
     <vertex x="-53.0517426" y="0.350219727" z="39.198349" />
     <vertex x="-52.5365753" y="0.410265923" z="39.4214325" />
     <vertex x="-52.0212021" y="0.482377529" z="39.6354599" />
     <vertex x="-51.5060425" y="0.564230919" z="39.8422165" />
     <vertex x="-50.9911804" y="0.653479099" z="40.0432205" />
     <vertex x="-50.4765167" y="0.747774601" z="40.2399673" />
     <vertex x="-49.9617767" y="0.844770908" z="40.4339447" />
     <vertex x="-53.0933228" y="0.313827515" z="39.265625" />
     <vertex x="-52.5721588" y="0.360517502" z="39.4833984" />
     <vertex x="-52.0499802" y="0.420563698" z="39.6895599" />
     <vertex x="-51.5279236" y="0.492674828" z="39.8867645" />
     <vertex x="-51.00634" y="0.574528217" z="40.0767975" />
     <vertex x="-50.4852753" y="0.663776398" z="40.2611618" />
     <vertex x="-49.9645615" y="0.758071899" z="40.4413376" />
     <vertex x="-52.6115341" y="0.32412529" z="39.5519867" />
     <vertex x="-52.0835342" y="0.3708148" z="39.7526398" />
     <vertex x="-51.5549316" y="0.430860996" z="39.9417648" />
     <vertex x="-51.0267715" y="0.502972603" z="40.1220245" />
     <vertex x="-50.4993439" y="0.584825993" z="40.2952118" />
     <vertex x="-49.9726257" y="0.674074173" z="40.4628067" />
     <vertex x="-52.1206741" y="0.334422588" z="39.822464" />
     <vertex x="-51.5864258" y="0.381112576" z="40.0058975" />
     <vertex x="-51.0519867" y="0.441158295" z="40.1778717" />
     <vertex x="-50.5182953" y="0.513269901" z="40.3410797" />
     <vertex x="-49.9855881" y="0.595123291" z="40.4972916" />
     <vertex x="-51.6212921" y="0.344719887" z="40.0768814" />
     <vertex x="-51.0813904" y="0.391409874" z="40.242981" />
     <vertex x="-50.541687" y="0.45145607" z="40.3977051" />
     <vertex x="-50.0030441" y="0.523567677" z="40.5437393" />
     <vertex x="-51.1139374" y="0.355017662" z="40.3150558" />
     <vertex x="-50.5689697" y="0.401707172" z="40.4637375" />
     <vertex x="-50.0245972" y="0.461753368" z="40.6010971" />
     <vertex x="-50.5991669" y="0.36531496" z="40.5368195" />
     <vertex x="-50.0497284" y="0.412004948" z="40.6679688" />
     <vertex x="-50.0775375" y="0.375612736" z="40.7419891" />
     <vertex x="-48.4565353" y="0.44289732" z="41.1798477" />
     <vertex x="-47.9154968" y="0.453194618" z="41.3162766" />
     <vertex x="-47.3703918" y="0.463492393" z="41.435318" />
     <vertex x="-46.8217773" y="0.473789692" z="41.5367966" />
     <vertex x="-46.270195" y="0.48408699" z="41.6205368" />
     <vertex x="-45.7161942" y="0.494384766" z="41.6863556" />
     <vertex x="-45.160347" y="0.504682064" z="41.7340927" />
     <vertex x="-44.6031799" y="0.514979839" z="41.7635574" />
     <vertex x="-44.0452957" y="0.525277138" z="41.7745972" />
     <vertex x="-43.4874039" y="0.535574436" z="41.7671814" />
     <vertex x="-42.9300995" y="0.545872211" z="41.7414627" />
     <vertex x="-42.3739319" y="0.55616951" z="41.6975861" />
     <vertex x="-41.8194733" y="0.566466808" z="41.6357193" />
     <vertex x="-41.2672729" y="0.576764584" z="41.5560074" />
     <vertex x="-40.7178879" y="0.587061882" z="41.4586029" />
     <vertex x="-40.1718826" y="0.597359657" z="41.3436584" />
     <vertex x="-39.6298065" y="0.607656956" z="41.2113342" />
     <vertex x="-39.0922318" y="0.617954254" z="41.0617828" />
     <vertex x="-38.5597076" y="0.628252029" z="40.8951492" />
     <vertex x="-38.0327988" y="0.638549328" z="40.7115936" />
     <vertex x="-37.5120544" y="0.648847103" z="40.5112686" />
     <vertex x="-36.9655457" y="0.62276125" z="40.3664246" />
     <vertex x="-48.4380112" y="0.492645741" z="41.1108551" />
     <vertex x="-47.8992081" y="0.502943516" z="41.2467194" />
     <vertex x="-47.3563614" y="0.513240814" z="41.3652649" />
     <vertex x="-46.8100128" y="0.523538589" z="41.4663239" />
     <vertex x="-46.2607193" y="0.533835888" z="41.5497131" />
     <vertex x="-45.7090149" y="0.544133186" z="41.6152649" />
     <vertex x="-45.1554642" y="0.554430962" z="41.6628036" />
     <vertex x="-44.6006165" y="0.56472826" z="41.6921463" />
     <vertex x="-44.0450363" y="0.575025558" z="41.7031403" />
     <vertex x="-43.4894562" y="0.585323334" z="41.695755" />
     <vertex x="-42.9344635" y="0.595620632" z="41.6701431" />
     <vertex x="-42.3806" y="0.605918407" z="41.6264496" />
     <vertex x="-41.8284378" y="0.616215706" z="41.5648346" />
     <vertex x="-41.2785187" y="0.626513004" z="41.4854584" />
     <vertex x="-40.7314148" y="0.63681078" z="41.3884583" />
     <vertex x="-40.1876678" y="0.647108078" z="41.2739868" />
     <vertex x="-39.6478424" y="0.657405853" z="41.1422119" />
     <vertex x="-39.1124954" y="0.667703152" z="40.9932785" />
     <vertex x="-38.5821762" y="0.67800045" z="40.8273315" />
     <vertex x="-38.0574417" y="0.688298225" z="40.6445389" />
     <vertex x="-37.5388565" y="0.698595524" z="40.4450455" />
     <vertex x="-36.997345" y="0.65915823" z="40.2940216" />
     <vertex x="-36.456955" y="0.633049488" z="40.1321564" />
     <vertex x="-35.9557877" y="0.643347263" z="39.8812943" />
     <vertex x="-35.4630585" y="0.653644562" z="39.614212" />
     <vertex x="-34.979332" y="0.66394186" z="39.3310471" />
     <vertex x="-34.5052032" y="0.674239635" z="39.0320053" />
     <vertex x="-34.0412674" y="0.684536934" z="38.717514" />
     <vertex x="-33.5879059" y="0.694834709" z="38.3880005" />
     <vertex x="-33.1455231" y="0.705132008" z="38.0439148" />
     <vertex x="-32.7144852" y="0.715429306" z="37.6856842" />
     <vertex x="-32.2951965" y="0.725727081" z="37.313736" />
     <vertex x="-31.8844814" y="0.736115456" z="36.9250412" />
     <vertex x="-31.4933872" y="0.746321678" z="36.5304489" />
     <vertex x="-31.1116428" y="0.756619453" z="36.1199799" />
     <vertex x="-30.7431889" y="0.766916752" z="35.6975327" />
     <vertex x="-30.3884106" y="0.777214527" z="35.2635574" />
     <vertex x="-30.0476971" y="0.787511826" z="34.8184738" />
     <vertex x="-29.7214298" y="0.797809124" z="34.3627167" />
     <vertex x="-29.4100018" y="0.808106899" z="33.8967285" />
     <vertex x="-29.1137981" y="0.818404198" z="33.4209442" />
     <vertex x="-28.8332043" y="0.828701973" z="32.9357986" />
     <vertex x="-28.5686092" y="0.838999271" z="32.4417114" />
     <vertex x="-28.3203964" y="0.84929657" z="31.9391403" />
     <vertex x="-28.0889568" y="0.859594345" z="31.4286098" />
     <vertex x="-27.8744965" y="0.869891644" z="30.9107876" />
     <vertex x="-27.677103" y="0.880188942" z="30.3862476" />
     <vertex x="-27.4968643" y="0.890486717" z="29.8555679" />
     <vertex x="-27.333868" y="0.900784016" z="29.3193226" />
     <vertex x="-27.1882038" y="0.911081791" z="28.7780876" />
     <vertex x="-27.0599575" y="0.921379089" z="28.2324352" />
     <vertex x="-26.9492207" y="0.931676388" z="27.6829433" />
     <vertex x="-26.8560772" y="0.941974163" z="27.1301861" />
     <vertex x="-26.7806187" y="0.952271461" z="26.5747395" />
     <vertex x="-26.722929" y="0.962569237" z="26.0171776" />
     <vertex x="-26.6831017" y="0.972866535" z="25.4580746" />
     <vertex x="-26.6612225" y="0.983163834" z="24.8980083" />
     <vertex x="-48.4221115" y="0.554460049" z="41.0516815" />
     <vertex x="-47.8852386" y="0.564757347" z="41.1870575" />
     <vertex x="-47.3443298" y="0.575055122" z="41.3051834" />
     <vertex x="-46.7999344" y="0.585352421" z="41.4058838" />
     <vertex x="-46.252594" y="0.595649719" z="41.4889755" />
     <vertex x="-45.702858" y="0.605947495" z="41.5542908" />
     <vertex x="-45.1512833" y="0.616244793" z="41.6016617" />
     <vertex x="-44.5984116" y="0.626542091" z="41.6308975" />
     <vertex x="-44.0448151" y="0.636839867" z="41.6418533" />
     <vertex x="-43.4912186" y="0.647137165" z="41.634491" />
     <vertex x="-42.9382019" y="0.65743494" z="41.6089706" />
     <vertex x="-42.3863144" y="0.667732239" z="41.5654373" />
     <vertex x="-41.8361206" y="0.678029537" z="41.5040436" />
     <vertex x="-41.2881699" y="0.688327312" z="41.424942" />
     <vertex x="-40.7430115" y="0.698624611" z="41.3282928" />
     <vertex x="-40.20121" y="0.708922386" z="41.2142334" />
     <vertex x="-39.6633072" y="0.719219685" z="41.0829239" />
     <vertex x="-39.1298676" y="0.729516983" z="40.9345245" />
     <vertex x="-38.6014481" y="0.739814758" z="40.7691727" />
     <vertex x="-38.0785828" y="0.750112057" z="40.5870285" />
     <vertex x="-37.5618515" y="0.760409355" z="40.3882446" />
     <vertex x="-37.0260544" y="0.708911896" z="40.2285919" />
     <vertex x="-36.4913101" y="0.6694417" z="40.0609207" />
     <vertex x="-35.992424" y="0.679739475" z="39.8112106" />
     <vertex x="-35.5019455" y="0.690036774" z="39.5453339" />
     <vertex x="-35.0204239" y="0.700334072" z="39.2634659" />
     <vertex x="-34.5484619" y="0.710631847" z="38.9657898" />
     <vertex x="-34.0866394" y="0.720929146" z="38.6527328" />
     <vertex x="-33.6353531" y="0.731226921" z="38.3247299" />
     <vertex x="-33.1949844" y="0.74152422" z="37.9822083" />
     <vertex x="-32.7659225" y="0.751821518" z="37.6256104" />
     <vertex x="-32.3485413" y="0.762119293" z="37.2553635" />
     <vertex x="-31.9399242" y="0.772501945" z="36.86866" />
     <vertex x="-31.5503922" y="0.782714367" z="36.4756546" />
     <vertex x="-31.1703911" y="0.793011665" z="36.0670547" />
     <vertex x="-30.8036175" y="0.803308964" z="35.6465378" />
     <vertex x="-30.4504604" y="0.813606739" z="35.2145386" />
     <vertex x="-30.1112995" y="0.823904037" z="34.771492" />
     <vertex x="-29.7865238" y="0.834201813" z="34.3178177" />
     <vertex x="-29.4765186" y="0.844499111" z="33.8539581" />
     <vertex x="-29.1816654" y="0.85479641" z="33.3803406" />
     <vertex x="-28.9023533" y="0.865094185" z="32.8974075" />
     <vertex x="-28.6389637" y="0.875391483" z="32.4055786" />
     <vertex x="-28.3918858" y="0.885688782" z="31.9052982" />
     <vertex x="-28.1615009" y="0.895986557" z="31.3970985" />
     <vertex x="-27.948019" y="0.906283855" z="30.8816395" />
     <vertex x="-27.7515278" y="0.916581631" z="30.3594952" />
     <vertex x="-27.5721111" y="0.926878929" z="29.8312378" />
     <vertex x="-27.4098587" y="0.937176228" z="29.2974396" />
     <vertex x="-27.2648602" y="0.947474003" z="28.7586746" />
     <vertex x="-27.1371994" y="0.957771301" z="28.2155132" />
     <vertex x="-27.0269661" y="0.968069077" z="27.6685276" />
     <vertex x="-26.934248" y="0.978366375" z="27.1182938" />
     <vertex x="-26.8591328" y="0.988663673" z="26.565382" />
     <vertex x="-26.8017101" y="0.998961449" z="26.0103645" />
     <vertex x="-26.762064" y="1.00925875" z="25.4538155" />
     <vertex x="-26.7402821" y="1.01955605" z="24.8963051" />
     <vertex x="-26.6573677" y="0.993443489" z="24.338522" />
     <vertex x="-48.4092407" y="0.626015663" z="41.0037537" />
     <vertex x="-47.8739243" y="0.636313438" z="41.1387482" />
     <vertex x="-47.3345871" y="0.646610737" z="41.2565308" />
     <vertex x="-46.7917633" y="0.656908035" z="41.3569336" />
     <vertex x="-46.2460098" y="0.667205811" z="41.4397812" />
     <vertex x="-45.697876" y="0.677503109" z="41.5049133" />
     <vertex x="-45.1478958" y="0.687800884" z="41.5521393" />
     <vertex x="-44.5966263" y="0.698098183" z="41.5812988" />
     <vertex x="-44.0446396" y="0.708395481" z="41.5922165" />
     <vertex x="-43.4926453" y="0.718693256" z="41.584877" />
     <vertex x="-42.9412308" y="0.728990555" z="41.559433" />
     <vertex x="-42.3909454" y="0.73928833" z="41.5160217" />
     <vertex x="-41.8423462" y="0.749585629" z="41.4548111" />
     <vertex x="-41.2959824" y="0.759882927" z="41.3759384" />
     <vertex x="-40.7524109" y="0.770180702" z="41.2795639" />
     <vertex x="-40.2121735" y="0.780478001" z="41.1658401" />
     <vertex x="-39.6758347" y="0.790775299" z="41.0349121" />
     <vertex x="-39.1439438" y="0.801073074" z="40.88694" />
     <vertex x="-38.6170502" y="0.811370373" z="40.7220688" />
     <vertex x="-38.0957108" y="0.821668148" z="40.540451" />
     <vertex x="-37.5804672" y="0.831965446" z="40.342247" />
     <vertex x="-37.0506439" y="0.770730495" z="40.1724701" />
     <vertex x="-36.5223389" y="0.719190598" z="39.9965591" />
     <vertex x="-36.025528" y="0.729487896" z="39.7478867" />
     <vertex x="-35.5370789" y="0.739785671" z="39.4831161" />
     <vertex x="-35.0575485" y="0.75008297" z="39.2024078" />
     <vertex x="-34.5875473" y="0.760380268" z="38.9059677" />
     <vertex x="-34.1276398" y="0.770678043" z="38.5942078" />
     <vertex x="-33.6782227" y="0.780975342" z="38.2675629" />
     <vertex x="-33.2396774" y="0.791273117" z="37.9264603" />
     <vertex x="-32.8123856" y="0.801570415" z="37.5713425" />
     <vertex x="-32.3967361" y="0.811867714" z="37.2026291" />
     <vertex x="-31.9900341" y="0.822245121" z="36.8177414" />
     <vertex x="-31.6018963" y="0.832462788" z="36.4261475" />
     <vertex x="-31.2234669" y="0.842760563" z="36.0192413" />
     <vertex x="-30.8582134" y="0.853057861" z="35.6004715" />
     <vertex x="-30.5065174" y="0.86335516" z="35.1702576" />
     <vertex x="-30.1687641" y="0.873652935" z="34.7290421" />
     <vertex x="-29.845335" y="0.883950233" z="34.2772446" />
     <vertex x="-29.5366116" y="0.894247532" z="33.8153076" />
     <vertex x="-29.242981" y="0.904545307" z="33.3436584" />
     <vertex x="-28.9648247" y="0.914842606" z="32.8627243" />
     <vertex x="-28.702528" y="0.925140381" z="32.3729324" />
     <vertex x="-28.4564724" y="0.935437679" z="31.8747253" />
     <vertex x="-28.2270432" y="0.945734978" z="31.3686295" />
     <vertex x="-28.0144444" y="0.956032753" z="30.8553066" />
     <vertex x="-27.8187656" y="0.966330051" z="30.3353252" />
     <vertex x="-27.6400928" y="0.976627827" z="29.8092556" />
     <vertex x="-27.4785137" y="0.986925125" z="29.277668" />
     <vertex x="-27.334116" y="0.997222424" z="28.7411346" />
     <vertex x="-27.2069836" y="1.0075202" z="28.2002239" />
     <vertex x="-27.097208" y="1.0178175" z="27.6555061" />
     <vertex x="-27.0048733" y="1.0281148" z="27.1075497" />
     <vertex x="-26.9300709" y="1.03841257" z="26.5569286" />
     <vertex x="-26.8728828" y="1.04870987" z="26.0042114" />
     <vertex x="-26.8334007" y="1.05900764" z="25.4499664" />
     <vertex x="-26.8117104" y="1.06930494" z="24.8947659" />
     <vertex x="-26.7364464" y="1.02983713" z="24.3393116" />
     <vertex x="-26.6716557" y="1.00375891" z="23.7772827" />
     <vertex x="-26.7041454" y="1.01405668" z="23.2177753" />
     <vertex x="-26.7549362" y="1.02435398" z="22.6596012" />
     <vertex x="-26.8241138" y="1.03465128" z="22.1033421" />
     <vertex x="-26.9116688" y="1.04494905" z="21.5496998" />
     <vertex x="-27.0173855" y="1.05524635" z="20.9992924" />
     <vertex x="-27.1410236" y="1.06554365" z="20.4526501" />
     <vertex x="-27.2823429" y="1.07584143" z="19.910305" />
     <vertex x="-27.4411087" y="1.08613873" z="19.3727875" />
     <vertex x="-27.6170788" y="1.0964365" z="18.8406258" />
     <vertex x="-27.8100147" y="1.1067338" z="18.314352" />
     <vertex x="-28.0196762" y="1.1170311" z="17.7944965" />
     <vertex x="-28.2458267" y="1.12732887" z="17.2815895" />
     <vertex x="-28.4882259" y="1.13762617" z="16.7761631" />
     <vertex x="-28.7466335" y="1.14792395" z="16.2787457" />
     <vertex x="-29.020813" y="1.15822124" z="15.7898693" />
     <vertex x="-29.310524" y="1.16851854" z="15.3100605" />
     <vertex x="-29.6155262" y="1.17881632" z="14.8398571" />
     <vertex x="-29.9355831" y="1.18911362" z="14.3797817" />
     <vertex x="-30.2704544" y="1.19941092" z="13.9303722" />
     <vertex x="-30.6199017" y="1.20970869" z="13.4921513" />
     <vertex x="-30.9836731" y="1.22000599" z="13.0656643" />
     <vertex x="-31.3613243" y="1.23030376" z="12.6514835" />
     <vertex x="-31.7523479" y="1.24060106" z="12.2499638" />
     <vertex x="-32.1562576" y="1.25089836" z="11.8614254" />
     <vertex x="-32.5725555" y="1.26119614" z="11.4861774" />
     <vertex x="-33.0007553" y="1.27149343" z="11.1245403" />
     <vertex x="-33.4403687" y="1.28179121" z="10.7768307" />
     <vertex x="-33.8909149" y="1.29208851" z="10.4433575" />
     <vertex x="-34.3518906" y="1.30238581" z="10.1244373" />
     <vertex x="-34.8228226" y="1.31268358" z="9.82038689" />
     <vertex x="-35.3031998" y="1.32298088" z="9.53152275" />
     <vertex x="-35.7925568" y="1.33327818" z="9.25815392" />
     <vertex x="-36.2903824" y="1.34357595" z="9.00060081" />
     <vertex x="-36.7962112" y="1.35387325" z="8.75918007" />
     <vertex x="-37.3095322" y="1.36417103" z="8.53420067" />
     <vertex x="-37.8298645" y="1.37446833" z="8.32598305" />
     <vertex x="-38.35672" y="1.38476563" z="8.1348362" />
     <vertex x="-38.8896103" y="1.3950634" z="7.96108437" />
     <vertex x="-39.428009" y="1.4053607" z="7.80503273" />
     <vertex x="-39.9712067" y="1.41565847" z="7.66687584" />
     <vertex x="-40.5186081" y="1.42595577" z="7.54661751" />
     <vertex x="-41.0696335" y="1.43625307" z="7.44425774" />
     <vertex x="-41.6236954" y="1.44655085" z="7.35979652" />
     <vertex x="-42.1802139" y="1.45684814" z="7.29323006" />
     <vertex x="-42.7386093" y="1.46714592" z="7.24455452" />
     <vertex x="-43.2982941" y="1.47744322" z="7.21376991" />
     <vertex x="-43.858696" y="1.48774052" z="7.20087624" />
     <vertex x="-44.41922" y="1.49803829" z="7.20586967" />
     <vertex x="-44.9793015" y="1.50833559" z="7.22874641" />
     <vertex x="-45.5383377" y="1.51863289" z="7.26951027" />
     <vertex x="-46.0957642" y="1.52893066" z="7.32815361" />
     <vertex x="-46.6509933" y="1.53922796" z="7.40467644" />
     <vertex x="-47.2067261" y="1.54958677" z="7.49969292" />
     <vertex x="-47.752533" y="1.55982304" z="7.61135674" />
     <vertex x="-48.2976761" y="1.57012033" z="7.74151039" />
     <vertex x="-48.838295" y="1.58041811" z="7.88953209" />
     <vertex x="-49.3737488" y="1.59071541" z="8.05538368" />
     <vertex x="-49.9033737" y="1.60101318" z="8.2387867" />
     <vertex x="-50.4266815" y="1.61131048" z="8.43943214" />
     <vertex x="-50.9431763" y="1.62160778" z="8.65699196" />
     <vertex x="-51.4523849" y="1.63190556" z="8.89115334" />
     <vertex x="-51.9538116" y="1.64220285" z="9.14159584" />
     <vertex x="-52.4469757" y="1.65250015" z="9.40800285" />
     <vertex x="-52.9313812" y="1.66279793" z="9.69005394" />
     <vertex x="-53.4065399" y="1.67309523" z="9.98743629" />
     <vertex x="-53.8719711" y="1.683393" z="10.2998257" />
     <vertex x="-54.3271942" y="1.6936903" z="10.6269054" />
     <vertex x="-54.7717056" y="1.7039876" z="10.9683628" />
     <vertex x="-55.2050323" y="1.71428537" z="11.3238735" />
     <vertex x="-55.6266785" y="1.72458267" z="11.693121" />
     <vertex x="-56.0361557" y="1.73488045" z="12.0757847" />
     <vertex x="-56.4329834" y="1.74517775" z="12.4715519" />
     <vertex x="-56.8166733" y="1.75547504" z="12.8801022" />
     <vertex x="-57.1867371" y="1.76577282" z="13.301115" />
     <vertex x="-57.5426559" y="1.77607012" z="13.7341518" />
     <vertex x="-57.884079" y="1.78636789" z="14.1786289" />
     <vertex x="-58.2107697" y="1.79666519" z="14.634016" />
     <vertex x="-48.3996887" y="0.704966545" z="40.9681778" />
     <vertex x="-47.8655243" y="0.715263844" z="41.1028671" />
     <vertex x="-47.3273468" y="0.725561142" z="41.2203979" />
     <vertex x="-46.7856979" y="0.735858917" z="41.3205872" />
     <vertex x="-46.241127" y="0.746156216" z="41.4032593" />
     <vertex x="-45.6941757" y="0.756453991" z="41.4682465" />
     <vertex x="-45.1453857" y="0.766751289" z="41.5153732" />
     <vertex x="-44.5953064" y="0.777048588" z="41.5444717" />
     <vertex x="-44.0445099" y="0.787346363" z="41.5553665" />
     <vertex x="-43.4937057" y="0.797643661" z="41.5480423" />
     <vertex x="-42.9434814" y="0.807941437" z="41.5226517" />
     <vertex x="-42.3943863" y="0.818238735" z="41.4793396" />
     <vertex x="-41.8469696" y="0.828536034" z="41.418251" />
     <vertex x="-41.3017883" y="0.838833809" z="41.3395538" />
     <vertex x="-40.7593842" y="0.849131107" z="41.2433853" />
     <vertex x="-40.2203217" y="0.859428406" z="41.1299057" />
     <vertex x="-39.6851349" y="0.869726181" z="40.9992599" />
     <vertex x="-39.1543961" y="0.880023479" z="40.8516083" />
     <vertex x="-38.6286392" y="0.890321255" z="40.6870956" />
     <vertex x="-38.1084213" y="0.900618553" z="40.5058746" />
     <vertex x="-37.5942917" y="0.910915852" z="40.3080902" />
     <vertex x="-37.0705185" y="0.842290878" z="40.1269913" />
     <vertex x="-36.5489578" y="0.781004429" z="39.9413681" />
     <vertex x="-36.0539169" y="0.791302204" z="39.693573" />
     <vertex x="-35.5672073" y="0.801599503" z="39.4297485" />
     <vertex x="-35.0893936" y="0.811896801" z="39.1500473" />
     <vertex x="-34.6210709" y="0.822194576" z="38.85466" />
     <vertex x="-34.1628036" y="0.832491875" z="38.544014" />
     <vertex x="-33.7149887" y="0.84278965" z="38.2185364" />
     <vertex x="-33.2780075" y="0.853086948" z="37.8786545" />
     <vertex x="-32.8522415" y="0.863384247" z="37.5247955" />
     <vertex x="-32.4380722" y="0.873682022" z="37.1573944" />
     <vertex x="-32.0330429" y="0.884053707" z="36.7741013" />
     <vertex x="-31.6460667" y="0.894277096" z="36.3836899" />
     <vertex x="-31.2689915" y="0.904574394" z="35.9782333" />
     <vertex x="-30.9050388" y="0.914871693" z="35.5609589" />
     <vertex x="-30.5545979" y="0.925169468" z="35.1322784" />
     <vertex x="-30.21805" y="0.935466766" z="34.6926346" />
     <vertex x="-29.8957729" y="0.945764065" z="34.2424545" />
     <vertex x="-29.5881519" y="0.95606184" z="33.7821655" />
     <vertex x="-29.2955685" y="0.966359138" z="33.3121948" />
     <vertex x="-29.018404" y="0.976656914" z="32.8329773" />
     <vertex x="-28.7570438" y="0.986954212" z="32.3449326" />
     <vertex x="-28.5118656" y="0.997251511" z="31.8485031" />
     <vertex x="-28.2832546" y="1.00754929" z="31.3442135" />
     <vertex x="-28.0714169" y="1.01784658" z="30.8327217" />
     <vertex x="-27.8764362" y="1.02814436" z="30.3145943" />
     <vertex x="-27.6984005" y="1.03844166" z="29.7904015" />
     <vertex x="-27.5373974" y="1.04873896" z="29.2607117" />
     <vertex x="-27.3935127" y="1.05903673" z="28.7260914" />
     <vertex x="-27.2668362" y="1.06933403" z="28.1871109" />
     <vertex x="-27.1574497" y="1.07963133" z="27.6443348" />
     <vertex x="-27.0654469" y="1.0899291" z="27.0983353" />
     <vertex x="-26.9909096" y="1.1002264" z="26.5496788" />
     <vertex x="-26.9339275" y="1.11052418" z="25.9989319" />
     <vertex x="-26.8945866" y="1.12082148" z="25.4466648" />
     <vertex x="-26.8729725" y="1.13111877" z="24.893446" />
     <vertex x="-26.8078899" y="1.07958698" z="24.3400192" />
     <vertex x="-26.7506676" y="1.04015112" z="23.780695" />
     <vertex x="-26.7830105" y="1.05044889" z="23.2237396" />
     <vertex x="-26.8335705" y="1.06074619" z="22.6681137" />
     <vertex x="-26.9024315" y="1.07104349" z="22.1143932" />
     <vertex x="-26.9895878" y="1.08134127" z="21.5632782" />
     <vertex x="-27.09482" y="1.09163857" z="21.0153828" />
     <vertex x="-27.2178936" y="1.10193634" z="20.4712372" />
     <vertex x="-27.3585682" y="1.11223364" z="19.931366" />
     <vertex x="-27.5166092" y="1.12253094" z="19.3963013" />
     <vertex x="-27.6917763" y="1.13282871" z="18.8665695" />
     <vertex x="-27.883831" y="1.14312601" z="18.3426971" />
     <vertex x="-28.0925369" y="1.15342379" z="17.8252144" />
     <vertex x="-28.3176556" y="1.16372108" z="17.3146496" />
     <vertex x="-28.5589466" y="1.17401838" z="16.8115292" />
     <vertex x="-28.8161755" y="1.18431616" z="16.3163815" />
     <vertex x="-29.0891037" y="1.19461346" z="15.8297367" />
     <vertex x="-29.3774929" y="1.20491076" z="15.3521175" />
     <vertex x="-29.6811047" y="1.21520853" z="14.884058" />
     <vertex x="-29.9997005" y="1.22550583" z="14.4260845" />
     <vertex x="-30.3330421" y="1.2358036" z="13.9787235" />
     <vertex x="-30.6808949" y="1.2461009" z="13.5425053" />
     <vertex x="-31.043005" y="1.2563982" z="13.1179676" />
     <vertex x="-31.418932" y="1.26669598" z="12.7056751" />
     <vertex x="-31.8081722" y="1.27699327" z="12.3059864" />
     <vertex x="-32.2102356" y="1.28729105" z="11.9192219" />
     <vertex x="-32.6246338" y="1.29758835" z="11.5456867" />
     <vertex x="-33.0508804" y="1.30788565" z="11.1857014" />
     <vertex x="-33.4884949" y="1.31818342" z="10.8395748" />
     <vertex x="-33.9369812" y="1.32848072" z="10.5076237" />
     <vertex x="-34.3958511" y="1.33877802" z="10.1901608" />
     <vertex x="-34.8646317" y="1.34907579" z="9.88749886" />
     <vertex x="-35.3428192" y="1.35937309" z="9.59995079" />
     <vertex x="-35.8299408" y="1.36967087" z="9.32783318" />
     <vertex x="-36.3255005" y="1.37996817" z="9.071455" />
     <vertex x="-36.82901" y="1.39026546" z="8.8311367" />
     <vertex x="-37.3399887" y="1.40056324" z="8.60718346" />
     <vertex x="-37.8579483" y="1.41086054" z="8.3999157" />
     <vertex x="-38.3824005" y="1.42115831" z="8.20964241" />
     <vertex x="-38.9128571" y="1.43145561" z="8.03668022" />
     <vertex x="-39.4487991" y="1.44175291" z="7.88134575" />
     <vertex x="-39.9895172" y="1.45205069" z="7.74381828" />
     <vertex x="-40.5344238" y="1.46234798" z="7.62410927" />
     <vertex x="-41.0829315" y="1.47264576" z="7.52221489" />
     <vertex x="-41.6344604" y="1.48294306" z="7.43813896" />
     <vertex x="-42.188446" y="1.49324036" z="7.37187386" />
     <vertex x="-42.7442856" y="1.50353813" z="7.32342339" />
     <vertex x="-43.3014221" y="1.51383543" z="7.29277992" />
     <vertex x="-43.8592606" y="1.52413273" z="7.27994347" />
     <vertex x="-44.4172363" y="1.5344305" z="7.28491402" />
     <vertex x="-44.9747543" y="1.5447278" z="7.30768776" />
     <vertex x="-45.5312424" y="1.55502558" z="7.34826469" />
     <vertex x="-46.0861282" y="1.56532288" z="7.40664101" />
     <vertex x="-46.6388168" y="1.57562017" z="7.4828167" />
     <vertex x="-47.1918106" y="1.58597517" z="7.57736015" />
     <vertex x="-47.7353287" y="1.59621525" z="7.68855095" />
     <vertex x="-48.2779846" y="1.60651302" z="7.81810951" />
     <vertex x="-48.8161316" y="1.61681032" z="7.96545982" />
     <vertex x="-49.349144" y="1.62710762" z="8.13055229" />
     <vertex x="-49.8763504" y="1.6374054" z="8.31311989" />
     <vertex x="-50.3972702" y="1.64770269" z="8.51284599" />
     <vertex x="-50.9114151" y="1.65799999" z="8.72941399" />
     <vertex x="-51.4182968" y="1.66829777" z="8.96250725" />
     <vertex x="-51.9174347" y="1.67859507" z="9.21180534" />
     <vertex x="-52.4083405" y="1.68889284" z="9.47699547" />
     <vertex x="-52.8905334" y="1.69919014" z="9.757761" />
     <vertex x="-53.363533" y="1.70948744" z="10.0537853" />
     <vertex x="-53.8268433" y="1.71978521" z="10.364748" />
     <vertex x="-54.2799835" y="1.73008251" z="10.69034" />
     <vertex x="-54.7224655" y="1.74038029" z="11.0302334" />
     <vertex x="-55.1538086" y="1.75067759" z="11.3841228" />
     <vertex x="-55.5735321" y="1.76097488" z="11.7516842" />
     <vertex x="-55.9811478" y="1.77127266" z="12.1326046" />
     <vertex x="-56.3761673" y="1.78156996" z="12.5265636" />
     <vertex x="-56.7581024" y="1.79186726" z="12.9332485" />
     <vertex x="-57.1264725" y="1.80216503" z="13.3523426" />
     <vertex x="-57.4807663" y="1.81246233" z="13.7834034" />
     <vertex x="-57.8206329" y="1.82276011" z="14.2258511" />
     <vertex x="-58.1458359" y="1.8330574" z="14.6791592" />
     <vertex x="-58.5216064" y="1.80693245" z="15.0984058" />
     <vertex x="-48.3937378" y="0.788964748" z="40.946022" />
     <vertex x="-47.8602982" y="0.799262047" z="41.0805435" />
     <vertex x="-47.3228455" y="0.809559345" z="41.1979065" />
     <vertex x="-46.7819214" y="0.819857121" z="41.297966" />
     <vertex x="-46.2380829" y="0.830154419" z="41.3805237" />
     <vertex x="-45.6918716" y="0.840452194" z="41.4454269" />
     <vertex x="-45.1438217" y="0.850749493" z="41.492485" />
     <vertex x="-44.5944824" y="0.861046791" z="41.5215454" />
     <vertex x="-44.044426" y="0.871344566" z="41.5324249" />
     <vertex x="-43.4943619" y="0.881641865" z="41.525116" />
     <vertex x="-42.9448853" y="0.891939163" z="41.4997559" />
     <vertex x="-42.3965302" y="0.902236938" z="41.4564972" />
     <vertex x="-41.8498459" y="0.912534237" z="41.3955002" />
     <vertex x="-41.305397" y="0.922832012" z="41.3169022" />
     <vertex x="-40.7637329" y="0.933129311" z="41.2208633" />
     <vertex x="-40.2253876" y="0.943426609" z="41.1075363" />
     <vertex x="-39.6909256" y="0.953724384" z="40.9770737" />
     <vertex x="-39.1608963" y="0.964021683" z="40.8296127" />
     <vertex x="-38.635849" y="0.974319458" z="40.6653214" />
     <vertex x="-38.116333" y="0.984616756" z="40.4843445" />
     <vertex x="-37.6028976" y="0.994914055" z="40.2868347" />
     <vertex x="-37.0852127" y="0.921246052" z="40.0932007" />
     <vertex x="-36.5705185" y="0.85256052" z="39.8966599" />
     <vertex x="-36.0769043" y="0.862857819" z="39.6495895" />
     <vertex x="-35.5916138" y="0.873155594" z="39.386528" />
     <vertex x="-35.1151886" y="0.883452892" z="39.1076355" />
     <vertex x="-34.6482162" y="0.893750191" z="38.8131104" />
     <vertex x="-34.1912766" y="0.904047966" z="38.5033646" />
     <vertex x="-33.7447586" y="0.914345264" z="38.1788254" />
     <vertex x="-33.3090439" y="0.924642563" z="37.8399277" />
     <vertex x="-32.8845139" y="0.934940338" z="37.4870987" />
     <vertex x="-32.47155" y="0.945237637" z="37.1207657" />
     <vertex x="-32.0679092" y="0.9556036" z="36.7387924" />
     <vertex x="-31.6818409" y="0.96583271" z="36.3492966" />
     <vertex x="-31.3058567" y="0.976130009" z="35.9450226" />
     <vertex x="-30.9429626" y="0.986427784" z="35.5289536" />
     <vertex x="-30.5935383" y="0.996725082" z="35.1015167" />
     <vertex x="-30.2579632" y="1.00702286" z="34.6631546" />
     <vertex x="-29.9366226" y="1.01732016" z="34.2142792" />
     <vertex x="-29.6298923" y="1.02761745" z="33.7553177" />
     <vertex x="-29.3381596" y="1.03791523" z="33.2867126" />
     <vertex x="-29.0618" y="1.04821253" z="32.8088837" />
     <vertex x="-28.8011951" y="1.0585103" z="32.322258" />
     <vertex x="-28.5567265" y="1.0688076" z="31.8272667" />
     <vertex x="-28.3287811" y="1.0791049" z="31.3244381" />
     <vertex x="-28.1175556" y="1.08940268" z="30.8144302" />
     <vertex x="-27.9231396" y="1.09969997" z="30.2978058" />
     <vertex x="-27.7456226" y="1.10999727" z="29.7751331" />
     <vertex x="-27.5850849" y="1.12029505" z="29.2469788" />
     <vertex x="-27.441618" y="1.13059235" z="28.7139091" />
     <vertex x="-27.3153076" y="1.14089012" z="28.1764908" />
     <vertex x="-27.2062397" y="1.15118742" z="27.6352901" />
     <vertex x="-27.1145039" y="1.16148472" z="27.0908737" />
     <vertex x="-27.0401821" y="1.17178249" z="26.5438061" />
     <vertex x="-26.983366" y="1.18207979" z="25.9946575" />
     <vertex x="-26.9441376" y="1.19237757" z="25.4439926" />
     <vertex x="-26.9225864" y="1.20267487" z="24.8923759" />
     <vertex x="-26.8691654" y="1.14140177" z="24.3406181" />
     <vertex x="-26.8220539" y="1.08990002" z="23.7837772" />
     <vertex x="-26.8542614" y="1.10019732" z="23.2291279" />
     <vertex x="-26.9046116" y="1.11049509" z="22.675806" />
     <vertex x="-26.9731884" y="1.12079239" z="22.1243782" />
     <vertex x="-27.0599823" y="1.13108969" z="21.5755463" />
     <vertex x="-27.1647797" y="1.14138746" z="21.0299206" />
     <vertex x="-27.287344" y="1.15168476" z="20.4880276" />
     <vertex x="-27.4274368" y="1.16198206" z="19.9503937" />
     <vertex x="-27.5848217" y="1.17227983" z="19.4175453" />
     <vertex x="-27.759264" y="1.18257713" z="18.890007" />
     <vertex x="-27.9505215" y="1.19287491" z="18.3683052" />
     <vertex x="-28.1583633" y="1.20317221" z="17.8529663" />
     <vertex x="-28.3825474" y="1.21346951" z="17.3445168" />
     <vertex x="-28.6228428" y="1.22376728" z="16.8434792" />
     <vertex x="-28.8790054" y="1.23406458" z="16.3503857" />
     <vertex x="-29.1508026" y="1.24436235" z="15.8657551" />
     <vertex x="-29.4379959" y="1.25465965" z="15.3901157" />
     <vertex x="-29.7403507" y="1.26495695" z="14.9239941" />
     <vertex x="-30.0576267" y="1.27525473" z="14.4679165" />
     <vertex x="-30.3895874" y="1.28555202" z="14.0224094" />
     <vertex x="-30.7359982" y="1.2958498" z="13.5879993" />
     <vertex x="-31.0966091" y="1.3061471" z="13.1652164" />
     <vertex x="-31.4709797" y="1.3164444" z="12.7546329" />
     <vertex x="-31.8586063" y="1.32674217" z="12.3566036" />
     <vertex x="-32.2590027" y="1.33703947" z="11.9714375" />
     <vertex x="-32.6716843" y="1.34733677" z="11.5994549" />
     <vertex x="-33.0961685" y="1.35763454" z="11.2409573" />
     <vertex x="-33.5319672" y="1.36793184" z="10.896265" />
     <vertex x="-33.9785919" y="1.37822962" z="10.565691" />
     <vertex x="-34.4355698" y="1.38852692" z="10.2495403" />
     <vertex x="-34.9024048" y="1.39882421" z="9.94813347" />
     <vertex x="-35.3786087" y="1.40912199" z="9.66177559" />
     <vertex x="-35.8637161" y="1.41941929" z="9.39078712" />
     <vertex x="-36.3572159" y="1.42971706" z="9.13546944" />
     <vertex x="-36.8586502" y="1.44001436" z="8.89614677" />
     <vertex x="-37.3675079" y="1.45031166" z="8.6731205" />
     <vertex x="-37.8833237" y="1.46060944" z="8.46671104" />
     <vertex x="-38.4056015" y="1.47090673" z="8.2772274" />
     <vertex x="-38.9338608" y="1.48120403" z="8.10498238" />
     <vertex x="-39.4675827" y="1.49150181" z="7.95028877" />
     <vertex x="-40.0060654" y="1.50179911" z="7.8133297" />
     <vertex x="-40.5487061" y="1.51209688" z="7.69411659" />
     <vertex x="-41.0949478" y="1.52239418" z="7.59264946" />
     <vertex x="-41.6441956" y="1.53269148" z="7.50892067" />
     <vertex x="-42.1958771" y="1.54298925" z="7.44293022" />
     <vertex x="-42.7494202" y="1.55328655" z="7.39467812" />
     <vertex x="-43.304245" y="1.56358433" z="7.36416054" />
     <vertex x="-43.8597794" y="1.57388163" z="7.3513813" />
     <vertex x="-44.4154358" y="1.58417892" z="7.35632896" />
     <vertex x="-44.9706497" y="1.5944767" z="7.37900734" />
     <vertex x="-45.5248337" y="1.604774" z="7.41941643" />
     <vertex x="-46.0774155" y="1.61507177" z="7.47755241" />
     <vertex x="-46.6278229" y="1.62536907" z="7.55341148" />
     <vertex x="-47.1783142" y="1.63572025" z="7.64752769" />
     <vertex x="-47.7197876" y="1.64596415" z="7.75829506" />
     <vertex x="-48.2601929" y="1.65626144" z="7.88731575" />
     <vertex x="-48.7961121" y="1.66655874" z="8.03405571" />
     <vertex x="-49.3269119" y="1.67685652" z="8.19846535" />
     <vertex x="-49.8519363" y="1.68715382" z="8.38027382" />
     <vertex x="-50.370697" y="1.69745159" z="8.57917595" />
     <vertex x="-50.8827133" y="1.70774889" z="8.79484367" />
     <vertex x="-51.3874969" y="1.71804619" z="9.02697182" />
     <vertex x="-51.8845673" y="1.72834396" z="9.27523994" />
     <vertex x="-52.3734436" y="1.73864126" z="9.53933144" />
     <vertex x="-52.8536377" y="1.74893904" z="9.81893349" />
     <vertex x="-53.3246765" y="1.75923634" z="10.1137295" />
     <vertex x="-53.7860641" y="1.76953363" z="10.4234066" />
     <vertex x="-54.2373276" y="1.77983141" z="10.7476482" />
     <vertex x="-54.6779785" y="1.79012871" z="11.086134" />
     <vertex x="-55.1075363" y="1.80042601" z="11.4385586" />
     <vertex x="-55.5255203" y="1.81072378" z="11.8045979" />
     <vertex x="-55.9314423" y="1.82102108" z="12.183939" />
     <vertex x="-56.3248291" y="1.83131886" z="12.5762653" />
     <vertex x="-56.7051849" y="1.84161615" z="12.9812679" />
     <vertex x="-57.0720291" y="1.85191345" z="13.3986225" />
     <vertex x="-57.4248581" y="1.86221123" z="13.827898" />
     <vertex x="-57.7633133" y="1.87250853" z="14.2685146" />
     <vertex x="-58.0871658" y="1.8828063" z="14.7199459" />
     <vertex x="-58.455307" y="1.84332657" z="15.1415157" />
     <vertex x="-58.8190155" y="1.81726027" z="15.575388" />
     <vertex x="-59.1000977" y="1.82755756" z="16.0603085" />
     <vertex x="-59.365509" y="1.83785486" z="16.5540104" />
     <vertex x="-59.6150131" y="1.84815264" z="17.0559635" />
     <vertex x="-59.8483734" y="1.85844994" z="17.56563" />
     <vertex x="-60.0653458" y="1.86874771" z="18.0824833" />
     <vertex x="-60.2657089" y="1.87904501" z="18.6059875" />
     <vertex x="-60.4492188" y="1.88934231" z="19.1356144" />
     <vertex x="-60.6156387" y="1.89964008" z="19.6708279" />
     <vertex x="-60.7647324" y="1.90993738" z="20.2110996" />
     <vertex x="-60.8962708" y="1.92023516" z="20.7558956" />
     <vertex x="-61.0100174" y="1.93053246" z="21.3046856" />
     <vertex x="-61.1057281" y="1.94082975" z="21.8569336" />
     <vertex x="-61.1831818" y="1.95112753" z="22.4121075" />
     <vertex x="-61.2422028" y="1.96142483" z="22.9695072" />
     <vertex x="-61.2828598" y="1.97172213" z="23.5284958" />
     <vertex x="-61.3052444" y="1.9820199" z="24.0884972" />
     <vertex x="-61.3094406" y="1.9923172" z="24.6489391" />
     <vertex x="-61.2955475" y="2.00261497" z="25.2092438" />
     <vertex x="-61.2636566" y="2.01291227" z="25.7688389" />
     <vertex x="-61.2138519" y="2.02320957" z="26.3271484" />
     <vertex x="-61.1462326" y="2.03350735" z="26.8835983" />
     <vertex x="-61.0608902" y="2.04380465" z="27.4376144" />
     <vertex x="-60.9579163" y="2.05410242" z="27.9886227" />
     <vertex x="-60.8374023" y="2.06439972" z="28.536047" />
     <vertex x="-60.6994324" y="2.07469702" z="29.0793133" />
     <vertex x="-60.5441132" y="2.08499479" z="29.6178455" />
     <vertex x="-60.371521" y="2.09529209" z="30.1510735" />
     <vertex x="-60.1817551" y="2.10558939" z="30.6784191" />
     <vertex x="-59.9749069" y="2.11588717" z="31.1993084" />
     <vertex x="-59.7510681" y="2.12618446" z="31.7131653" />
     <vertex x="-59.5103455" y="2.13648224" z="32.2193985" />
     <vertex x="-59.2530365" y="2.14677954" z="32.7173462" />
     <vertex x="-58.979538" y="2.15707684" z="33.206543" />
     <vertex x="-58.690239" y="2.16737461" z="33.686554" />
     <vertex x="-58.3855286" y="2.17767191" z="34.1569443" />
     <vertex x="-58.0657959" y="2.18796968" z="34.6172867" />
     <vertex x="-57.7314301" y="2.19826698" z="35.0671387" />
     <vertex x="-57.3828201" y="2.20856428" z="35.5060806" />
     <vertex x="-57.0203629" y="2.21886206" z="35.93367" />
     <vertex x="-56.6444397" y="2.22915936" z="36.3494873" />
     <vertex x="-56.2554474" y="2.23945713" z="36.7530899" />
     <vertex x="-55.8537674" y="2.24975443" z="37.144043" />
     <vertex x="-55.4397964" y="2.2600522" z="37.5219269" />
     <vertex x="-55.0139236" y="2.27034903" z="37.8862991" />
     <vertex x="-54.5765305" y="2.2806468" z="38.2367249" />
     <vertex x="-54.1280136" y="2.29094458" z="38.5727844" />
     <vertex x="-53.6687622" y="2.3012414" z="38.894043" />
     <vertex x="-53.1991653" y="2.31153917" z="39.200058" />
     <vertex x="-52.7196579" y="2.32183695" z="39.4903946" />
     <vertex x="-52.2308807" y="2.33213472" z="39.7647018" />
     <vertex x="-51.7334061" y="2.34243155" z="40.0228271" />
     <vertex x="-51.2277908" y="2.35272932" z="40.2646103" />
     <vertex x="-50.7121582" y="2.36307573" z="40.4909363" />
     <vertex x="-50.1944046" y="2.37332392" z="40.6985626" />
     <vertex x="-49.6677475" y="2.38362169" z="40.8904343" />
     <vertex x="-49.1352081" y="2.39391947" z="41.065361" />
     <vertex x="-48.5973434" y="2.40421629" z="41.2231979" />
     <vertex x="-48.0547104" y="2.41451406" z="41.3638" />
     <vertex x="-47.5078735" y="2.42481184" z="41.4869995" />
     <vertex x="-46.9573975" y="2.43510866" z="41.5926666" />
     <vertex x="-46.4038467" y="2.44540644" z="41.6806335" />
     <vertex x="-45.8477783" y="2.45570421" z="41.7507629" />
     <vertex x="-45.2897491" y="2.46600199" z="41.8028946" />
     <vertex x="-44.7303314" y="2.47629881" z="41.8368835" />
     <vertex x="-44.1700821" y="2.48659658" z="41.8525772" />
     <vertex x="-43.6095657" y="2.49689436" z="41.849823" />
     <vertex x="-43.0494308" y="2.50719118" z="41.8285065" />
     <vertex x="-42.4903641" y="2.51748896" z="41.7887421" />
     <vertex x="-41.9329224" y="2.52778673" z="41.7306976" />
     <vertex x="-41.3776703" y="2.53808355" z="41.6545563" />
     <vertex x="-40.8251495" y="2.54838133" z="41.5605087" />
     <vertex x="-40.2759171" y="2.5586791" z="41.4487152" />
     <vertex x="-39.7305298" y="2.56897593" z="41.3193665" />
     <vertex x="-39.1895294" y="2.5792737" z="41.1726379" />
     <vertex x="-38.6534882" y="2.58957148" z="41.0087128" />
     <vertex x="-38.1229477" y="2.59986925" z="40.8277664" />
     <vertex x="-37.5984573" y="2.61016607" z="40.629982" />
     <vertex x="-48.4092407" y="1.12531042" z="41.0037537" />
     <vertex x="-48.3996887" y="1.04636002" z="40.9681778" />
     <vertex x="-47.8739243" y="1.1356082" z="41.1387482" />
     <vertex x="-47.8655243" y="1.05665731" z="41.1028671" />
     <vertex x="-47.3345871" y="1.14590549" z="41.2565308" />
     <vertex x="-47.3273468" y="1.06695509" z="41.2203979" />
     <vertex x="-46.7917633" y="1.15620327" z="41.3569336" />
     <vertex x="-46.7856979" y="1.07725239" z="41.3205872" />
     <vertex x="-46.2460098" y="1.16650057" z="41.4397812" />
     <vertex x="-46.241127" y="1.08755016" z="41.4032593" />
     <vertex x="-45.697876" y="1.17679787" z="41.5049133" />
     <vertex x="-45.6941757" y="1.09784746" z="41.4682465" />
     <vertex x="-45.1478958" y="1.18709564" z="41.5521393" />
     <vertex x="-45.1453857" y="1.10814476" z="41.5153732" />
     <vertex x="-44.5966263" y="1.19739294" z="41.5812988" />
     <vertex x="-44.5953064" y="1.11844254" z="41.5444717" />
     <vertex x="-44.0446396" y="1.20769024" z="41.5922165" />
     <vertex x="-44.0445099" y="1.12873983" z="41.5553665" />
     <vertex x="-43.4926453" y="1.21798801" z="41.584877" />
     <vertex x="-43.4937057" y="1.13903713" z="41.5480423" />
     <vertex x="-42.9412308" y="1.22828531" z="41.559433" />
     <vertex x="-42.9434814" y="1.14933491" z="41.5226517" />
     <vertex x="-42.3909454" y="1.23858309" z="41.5160217" />
     <vertex x="-42.3943863" y="1.15963221" z="41.4793396" />
     <vertex x="-41.8423462" y="1.24888039" z="41.4548111" />
     <vertex x="-41.8469696" y="1.16992998" z="41.418251" />
     <vertex x="-41.2959824" y="1.25917768" z="41.3759384" />
     <vertex x="-41.3017883" y="1.18022728" z="41.3395538" />
     <vertex x="-40.7524109" y="1.26947546" z="41.2795639" />
     <vertex x="-40.7593842" y="1.19052458" z="41.2433853" />
     <vertex x="-40.2121735" y="1.27977276" z="41.1658401" />
     <vertex x="-40.2203217" y="1.20082235" z="41.1299057" />
     <vertex x="-39.6758347" y="1.29007053" z="41.0349121" />
     <vertex x="-39.6851349" y="1.21111965" z="40.9992599" />
     <vertex x="-39.1439438" y="1.30036783" z="40.88694" />
     <vertex x="-39.1543961" y="1.22141743" z="40.8516083" />
     <vertex x="-38.6170502" y="1.31066513" z="40.7220688" />
     <vertex x="-38.6286392" y="1.23171473" z="40.6870956" />
     <vertex x="-38.0957108" y="1.32096291" z="40.540451" />
     <vertex x="-38.1084213" y="1.24201202" z="40.5058746" />
     <vertex x="-37.5804672" y="1.3312602" z="40.342247" />
     <vertex x="-37.5942917" y="1.2523098" z="40.3080902" />
     <vertex x="-37.0843048" y="1.2626586" z="40.092804" />
     <vertex x="-37.0938263" y="1.17865562" z="40.0719299" />
     <vertex x="-36.586525" y="1.2729044" z="39.863472" />
     <vertex x="-36.596489" y="1.18890667" z="39.842804" />
     <vertex x="-36.0939789" y="1.28320217" z="39.6169281" />
     <vertex x="-36.1046066" y="1.19920397" z="39.5965958" />
     <vertex x="-35.6097336" y="1.29349947" z="39.3544388" />
     <vertex x="-35.6210098" y="1.20950127" z="39.334465" />
     <vertex x="-35.1343307" y="1.30379725" z="39.076149" />
     <vertex x="-35.1462555" y="1.21979904" z="39.0565491" />
     <vertex x="-34.6683731" y="1.31409454" z="38.7822571" />
     <vertex x="-34.6809158" y="1.23009634" z="38.7630539" />
     <vertex x="-34.2124176" y="1.32439184" z="38.473175" />
     <vertex x="-34.2255783" y="1.24039364" z="38.4543915" />
     <vertex x="-33.7668686" y="1.33468962" z="38.1493454" />
     <vertex x="-33.780632" y="1.25069141" z="38.1309891" />
     <vertex x="-33.3320923" y="1.34498692" z="37.8111801" />
     <vertex x="-33.3464432" y="1.26098871" z="37.7932816" />
     <vertex x="-32.9084854" y="1.35528469" z="37.4591141" />
     <vertex x="-32.9234009" y="1.27128649" z="37.4416885" />
     <vertex x="-32.4964066" y="1.36558199" z="37.0935669" />
     <vertex x="-32.511879" y="1.28158379" z="37.0766373" />
     <vertex x="-32.0947266" y="1.37591934" z="36.7134857" />
     <vertex x="-32.110527" y="1.29192686" z="36.6968536" />
     <vertex x="-31.7084026" y="1.38617706" z="36.3237686" />
     <vertex x="-31.7249374" y="1.30217886" z="36.3078766" />
     <vertex x="-31.333231" y="1.39647436" z="35.9203644" />
     <vertex x="-31.3502712" y="1.31247616" z="35.905014" />
     <vertex x="-30.9711208" y="1.40677166" z="35.5051956" />
     <vertex x="-30.9886475" y="1.32277393" z="35.4904022" />
     <vertex x="-30.6224499" y="1.41706944" z="35.0786819" />
     <vertex x="-30.6404476" y="1.33307123" z="35.0644684" />
     <vertex x="-30.2875996" y="1.42736673" z="34.6412582" />
     <vertex x="-30.3060493" y="1.34336853" z="34.6276321" />
     <vertex x="-29.9669514" y="1.43766451" z="34.1933517" />
     <vertex x="-29.9858341" y="1.35366631" z="34.1803284" />
     <vertex x="-29.6608868" y="1.44796181" z="33.7353897" />
     <vertex x="-29.6801777" y="1.3639636" z="33.7229843" />
     <vertex x="-29.3697796" y="1.45825911" z="33.2677917" />
     <vertex x="-29.3894653" y="1.3742609" z="33.2560196" />
     <vertex x="-29.0940189" y="1.46855688" z="32.7909927" />
     <vertex x="-29.1140728" y="1.38455868" z="32.7798615" />
     <vertex x="-28.8339767" y="1.47885418" z="32.3054199" />
     <vertex x="-28.8543835" y="1.39485598" z="32.2949371" />
     <vertex x="-28.5900364" y="1.48915195" z="31.8114986" />
     <vertex x="-28.6107731" y="1.40515375" z="31.8016834" />
     <vertex x="-28.3625813" y="1.49944925" z="31.3097572" />
     <vertex x="-28.3836231" y="1.41545105" z="31.3006172" />
     <vertex x="-28.1518135" y="1.50974655" z="30.800848" />
     <vertex x="-28.1731396" y="1.42574835" z="30.7923946" />
     <vertex x="-27.957819" y="1.52004433" z="30.2853394" />
     <vertex x="-27.9794044" y="1.43604612" z="30.2775803" />
     <vertex x="-27.7806835" y="1.53034163" z="29.7637959" />
     <vertex x="-27.8025074" y="1.44634342" z="29.7567387" />
     <vertex x="-27.6204929" y="1.5406394" z="29.2367821" />
     <vertex x="-27.6425343" y="1.4566412" z="29.2304344" />
     <vertex x="-27.477335" y="1.5509367" z="28.7048626" />
     <vertex x="-27.4995708" y="1.4669385" z="28.6992321" />
     <vertex x="-27.3512974" y="1.561234" z="28.1686058" />
     <vertex x="-27.3737011" y="1.47723579" z="28.1636963" />
     <vertex x="-27.242466" y="1.57153177" z="27.6285725" />
     <vertex x="-27.2650166" y="1.48753357" z="27.6243916" />
     <vertex x="-27.1509266" y="1.58182907" z="27.085331" />
     <vertex x="-27.1736012" y="1.49783087" z="27.0818825" />
     <vertex x="-27.076767" y="1.59212637" z="26.5394478" />
     <vertex x="-27.0995388" y="1.50812864" z="26.5367336" />
     <vertex x="-27.020071" y="1.60242414" z="25.9914837" />
     <vertex x="-27.0429211" y="1.51842594" z="25.9895077" />
     <vertex x="-26.9809284" y="1.61272144" z="25.4420071" />
     <vertex x="-27.0038319" y="1.52872324" z="25.4407711" />
     <vertex x="-26.959425" y="1.62301922" z="24.8915825" />
     <vertex x="-26.9823551" y="1.53902102" z="24.8910885" />
     <vertex x="-26.9785786" y="1.54930925" z="24.3414993" />
     <vertex x="-26.986475" y="1.46260977" z="24.3416424" />
     <vertex x="-27.0004864" y="1.47291708" z="23.791481" />
     <vertex x="-26.9925976" y="1.38621855" z="23.7911396" />
     <vertex x="-27.0323601" y="1.48321486" z="23.2425995" />
     <vertex x="-27.0244846" y="1.39651585" z="23.2420044" />
     <vertex x="-27.0821857" y="1.49351215" z="22.6950283" />
     <vertex x="-27.0743351" y="1.40681362" z="22.6941795" />
     <vertex x="-27.1500492" y="1.50380945" z="22.1493359" />
     <vertex x="-27.1422291" y="1.41711092" z="22.1482315" />
     <vertex x="-27.2359409" y="1.51410723" z="21.6062088" />
     <vertex x="-27.2281609" y="1.4274087" z="21.6048527" />
     <vertex x="-27.3396511" y="1.52440453" z="21.0662575" />
     <vertex x="-27.3319168" y="1.43770599" z="21.0646496" />
     <vertex x="-27.4609394" y="1.5347023" z="20.5299988" />
     <vertex x="-27.4532642" y="1.44800329" z="20.5281429" />
     <vertex x="-27.599577" y="1.5449996" z="19.9979553" />
     <vertex x="-27.5919628" y="1.45830107" z="19.9958515" />
     <vertex x="-27.7553234" y="1.5552969" z="19.4706459" />
     <vertex x="-27.7477856" y="1.46859837" z="19.468298" />
     <vertex x="-27.9279518" y="1.56559467" z="18.9485931" />
     <vertex x="-27.9204922" y="1.47889614" z="18.946003" />
     <vertex x="-28.1172237" y="1.57589197" z="18.4323158" />
     <vertex x="-28.1098518" y="1.48919344" z="18.4294853" />
     <vertex x="-28.3229027" y="1.58618975" z="17.9223366" />
     <vertex x="-28.3156261" y="1.49949074" z="17.9192677" />
     <vertex x="-28.5447559" y="1.59648705" z="17.4191723" />
     <vertex x="-28.5375843" y="1.50978851" z="17.4158707" />
     <vertex x="-28.7825527" y="1.60678434" z="16.9233456" />
     <vertex x="-28.7754898" y="1.52008581" z="16.9198132" />
     <vertex x="-29.0360508" y="1.61708212" z="16.4353771" />
     <vertex x="-29.029108" y="1.53038311" z="16.4316196" />
     <vertex x="-29.3050232" y="1.62737942" z="15.9557858" />
     <vertex x="-29.2982044" y="1.54068089" z="15.9518032" />
     <vertex x="-29.5892315" y="1.63767672" z="15.4850903" />
     <vertex x="-29.5825443" y="1.55097818" z="15.4808941" />
     <vertex x="-29.8884411" y="1.64797449" z="15.0238171" />
     <vertex x="-29.8818913" y="1.56127596" z="15.0194035" />
     <vertex x="-30.2024174" y="1.65827179" z="14.572485" />
     <vertex x="-30.1960163" y="1.57157326" z="14.5678616" />
     <vertex x="-30.5309277" y="1.66856956" z="14.131609" />
     <vertex x="-30.5246792" y="1.58187056" z="14.1267796" />
     <vertex x="-30.8737354" y="1.67886686" z="13.7017155" />
     <vertex x="-30.8676472" y="1.59216833" z="13.6966839" />
     <vertex x="-31.2305984" y="1.68916416" z="13.2833271" />
     <vertex x="-31.2246742" y="1.60246563" z="13.2781048" />
     <vertex x="-31.6010761" y="1.69946194" z="12.8770123" />
     <vertex x="-31.5953236" y="1.6127634" z="12.871603" />
     <vertex x="-31.9846725" y="1.70975924" z="12.4831219" />
     <vertex x="-31.9790974" y="1.6230607" z="12.4775257" />
     <vertex x="-32.3809052" y="1.72005701" z="12.1019611" />
     <vertex x="-32.3755188" y="1.633358" z="12.0961895" />
     <vertex x="-32.789299" y="1.73035431" z="11.7338428" />
     <vertex x="-32.7840958" y="1.64365578" z="11.7278996" />
     <vertex x="-33.2093658" y="1.74065161" z="11.379076" />
     <vertex x="-33.204361" y="1.65395308" z="11.3729687" />
     <vertex x="-33.6406326" y="1.75094938" z="11.0379696" />
     <vertex x="-33.6358261" y="1.66425085" z="11.031702" />
     <vertex x="-34.0826187" y="1.76124668" z="10.7108288" />
     <vertex x="-34.0780182" y="1.67454815" z="10.7044125" />
     <vertex x="-34.5348434" y="1.77154398" z="10.3979664" />
     <vertex x="-34.5304489" y="1.68484545" z="10.3914051" />
     <vertex x="-34.9968185" y="1.78184175" z="10.0996914" />
     <vertex x="-34.9926453" y="1.69514322" z="10.0929928" />
     <vertex x="-35.4680786" y="1.79213905" z="9.81631279" />
     <vertex x="-35.4641266" y="1.70544052" z="9.80948067" />
     <vertex x="-35.9481354" y="1.80243683" z="9.54813957" />
     <vertex x="-35.9444046" y="1.71573782" z="9.54118156" />
     <vertex x="-36.4365082" y="1.81273413" z="9.29548073" />
     <vertex x="-36.4330063" y="1.72603559" z="9.28840446" />
     <vertex x="-36.932724" y="1.82303143" z="9.05864525" />
     <vertex x="-36.929451" y="1.73633289" z="9.05145836" />
     <vertex x="-37.4362946" y="1.8333292" z="8.83793831" />
     <vertex x="-37.4332581" y="1.74663067" z="8.83065224" />
     <vertex x="-37.9467468" y="1.8436265" z="8.63367653" />
     <vertex x="-37.9439468" y="1.75692797" z="8.62629128" />
     <vertex x="-38.4636002" y="1.85392427" z="8.44616127" />
     <vertex x="-38.4610367" y="1.76722527" z="8.43869209" />
     <vertex x="-38.9863663" y="1.86422157" z="8.27570534" />
     <vertex x="-38.9840469" y="1.77752304" z="8.26815605" />
     <vertex x="-39.514534" y="1.87451887" z="8.12262154" />
     <vertex x="-39.5124588" y="1.78782034" z="8.11499977" />
     <vertex x="-40.0474167" y="1.88481665" z="7.98708534" />
     <vertex x="-40.0455856" y="1.79811811" z="7.97940254" />
     <vertex x="-40.5844193" y="1.89511395" z="7.86911201" />
     <vertex x="-40.58284" y="1.80841541" z="7.86137581" />
     <vertex x="-41.1249771" y="1.90541124" z="7.76869774" />
     <vertex x="-41.1236496" y="1.81871271" z="7.76091576" />
     <vertex x="-41.6685181" y="1.91570902" z="7.68584251" />
     <vertex x="-41.6674423" y="1.82901049" z="7.67801857" />
     <vertex x="-42.2144623" y="1.92600632" z="7.62053871" />
     <vertex x="-42.2136383" y="1.83930779" z="7.61268425" />
     <vertex x="-42.7622528" y="1.93630409" z="7.57278633" />
     <vertex x="-42.7616806" y="1.84960508" z="7.5649128" />
     <vertex x="-43.3113098" y="1.94660139" z="7.54258919" />
     <vertex x="-43.310997" y="1.85990286" z="7.53470039" />
     <vertex x="-43.8610611" y="1.95689869" z="7.52993965" />
     <vertex x="-43.8610001" y="1.87020016" z="7.52204323" />
     <vertex x="-44.4109421" y="1.96719646" z="7.53483772" />
     <vertex x="-44.4111404" y="1.88049793" z="7.52694511" />
     <vertex x="-44.9603806" y="1.97749376" z="7.55727959" />
     <vertex x="-44.9608307" y="1.89079523" z="7.54939842" />
     <vertex x="-45.5088043" y="1.98779154" z="7.59726906" />
     <vertex x="-45.5095139" y="1.90109253" z="7.58940315" />
     <vertex x="-46.0556412" y="1.99808884" z="7.65479851" />
     <vertex x="-46.0566025" y="1.9113903" z="7.6469593" />
     <vertex x="-46.6003265" y="2.00838614" z="7.72986794" />
     <vertex x="-46.6015396" y="1.9216876" z="7.72206688" />
     <vertex x="-47.1440887" y="2.01871824" z="7.82281685" />
     <vertex x="-47.1457596" y="1.93202353" z="7.8150959" />
     <vertex x="-47.6809387" y="2.02898121" z="7.93262291" />
     <vertex x="-47.6826553" y="1.94228268" z="7.92491341" />
     <vertex x="-48.2157211" y="2.03927898" z="8.06030464" />
     <vertex x="-48.2176895" y="1.95257998" z="8.05265236" />
     <vertex x="-48.7460709" y="2.04957628" z="8.20551491" />
     <vertex x="-48.7482834" y="1.96287775" z="8.1979351" />
     <vertex x="-49.2713547" y="2.05987358" z="8.36821556" />
     <vertex x="-49.2738113" y="1.97317505" z="8.36070824" />
     <vertex x="-49.7909164" y="2.07017136" z="8.54813576" />
     <vertex x="-49.7936172" y="1.98347235" z="8.54071617" />
     <vertex x="-50.3042831" y="2.08046865" z="8.74496651" />
     <vertex x="-50.3072205" y="1.99377012" z="8.73763466" />
     <vertex x="-50.8109741" y="2.09076595" z="8.958395" />
     <vertex x="-50.8141479" y="2.00406742" z="8.95116234" />
     <vertex x="-51.3105087" y="2.10106373" z="9.18810844" />
     <vertex x="-51.3139191" y="2.0143652" z="9.18098259" />
     <vertex x="-51.8024139" y="2.11136103" z="9.43379402" />
     <vertex x="-51.8060455" y="2.02466249" z="9.42678261" />
     <vertex x="-52.2862091" y="2.1216588" z="9.69514275" />
     <vertex x="-52.290062" y="2.03495979" z="9.68824959" />
     <vertex x="-52.7614059" y="2.1319561" z="9.971838" />
     <vertex x="-52.7654877" y="2.04525757" z="9.96507454" />
     <vertex x="-53.2275467" y="2.1422534" z="10.263567" />
     <vertex x="-53.231842" y="2.05555487" z="10.2569408" />
     <vertex x="-53.6841431" y="2.15255117" z="10.5700245" />
     <vertex x="-53.6886444" y="2.06585264" z="10.5635395" />
     <vertex x="-54.1307144" y="2.16284847" z="10.8908939" />
     <vertex x="-54.1354218" y="2.07614994" z="10.8845577" />
     <vertex x="-54.5667801" y="2.17314625" z="11.2258625" />
     <vertex x="-54.571701" y="2.08644724" z="11.2196827" />
     <vertex x="-54.9918747" y="2.18344355" z="11.5746212" />
     <vertex x="-54.9969864" y="2.09674501" z="11.5686016" />
     <vertex x="-55.4055099" y="2.19374084" z="11.9368534" />
     <vertex x="-55.41082" y="2.10704231" z="11.9310055" />
     <vertex x="-55.8072128" y="2.20403862" z="12.3122501" />
     <vertex x="-55.812706" y="2.11734009" z="12.3065777" />
     <vertex x="-56.1965027" y="2.21433592" z="12.7004986" />
     <vertex x="-56.202179" y="2.12763739" z="12.6950054" />
     <vertex x="-56.5729065" y="2.22463322" z="13.1012897" />
     <vertex x="-56.5787582" y="2.13793468" z="13.0959797" />
     <vertex x="-56.9359436" y="2.23493099" z="13.514307" />
     <vertex x="-56.9419556" y="2.14823246" z="13.5091915" />
     <vertex x="-57.2850952" y="2.24522829" z="13.9391155" />
     <vertex x="-57.291275" y="2.15852976" z="13.9341984" />
     <vertex x="-57.6200333" y="2.25552607" z="14.3751507" />
     <vertex x="-57.6263733" y="2.16882706" z="14.3704357" />
     <vertex x="-57.9405212" y="2.26582384" z="14.8218899" />
     <vertex x="-57.9470062" y="2.17912483" z="14.8173809" />
     <vertex x="-58.2524033" y="2.18940353" z="15.2736683" />
     <vertex x="-58.2715988" y="2.10540342" z="15.2611065" />
     <vertex x="-58.5439758" y="2.19971991" z="15.7413006" />
     <vertex x="-58.5636139" y="2.1157217" z="15.7294521" />
     <vertex x="-58.8198471" y="2.2100172" z="16.2172337" />
     <vertex x="-58.839859" y="2.126019" z="16.2060261" />
     <vertex x="-59.0803375" y="2.2203145" z="16.7017803" />
     <vertex x="-59.1007004" y="2.1363163" z="16.6912289" />
     <vertex x="-59.3252182" y="2.23061228" z="17.1944256" />
     <vertex x="-59.3459091" y="2.14661407" z="17.1845398" />
     <vertex x="-59.554245" y="2.24090958" z="17.6946449" />
     <vertex x="-59.5752487" y="2.15691137" z="17.6854324" />
     <vertex x="-59.7671967" y="2.25120735" z="18.2019157" />
     <vertex x="-59.7884903" y="2.16720915" z="18.1933861" />
     <vertex x="-59.9638443" y="2.26150465" z="18.7157154" />
     <vertex x="-59.9853973" y="2.17750645" z="18.70788" />
     <vertex x="-60.1439514" y="2.27180243" z="19.2355232" />
     <vertex x="-60.1657486" y="2.18780375" z="19.2283878" />
     <vertex x="-60.3072891" y="2.28209925" z="19.7608147" />
     <vertex x="-60.3293076" y="2.19810152" z="19.7543888" />
     <vertex x="-60.4536209" y="2.29239702" z="20.291069" />
     <vertex x="-60.4758377" y="2.20839882" z="20.2853603" />
     <vertex x="-60.5827179" y="2.3026948" z="20.8257656" />
     <vertex x="-60.6051102" y="2.21869659" z="20.820776" />
     <vertex x="-60.6943588" y="2.31299162" z="21.3643799" />
     <vertex x="-60.7168961" y="2.22899389" z="21.3601189" />
     <vertex x="-60.7882996" y="2.32328939" z="21.9063931" />
     <vertex x="-60.8109665" y="2.23929119" z="21.9028606" />
     <vertex x="-60.8643112" y="2.33358717" z="22.451273" />
     <vertex x="-60.8870773" y="2.24958897" z="22.4484768" />
     <vertex x="-60.9222412" y="2.34388494" z="22.9983387" />
     <vertex x="-60.9450836" y="2.25988626" z="22.9962807" />
     <vertex x="-60.9621429" y="2.35418177" z="23.5469646" />
     <vertex x="-60.9850464" y="2.27018404" z="23.5456467" />
     <vertex x="-60.984108" y="2.36447954" z="24.0965843" />
     <vertex x="-61.0070419" y="2.28048086" z="24.0960064" />
     <vertex x="-60.9882278" y="2.37477732" z="24.6466351" />
     <vertex x="-61.0111694" y="2.29077864" z="24.6467991" />
     <vertex x="-60.9745941" y="2.38507414" z="25.1965523" />
     <vertex x="-60.9975128" y="2.30107641" z="25.1974583" />
     <vertex x="-60.9432907" y="2.39537191" z="25.7457733" />
     <vertex x="-60.9661713" y="2.31137419" z="25.7474194" />
     <vertex x="-60.8944168" y="2.40566969" z="26.2937317" />
     <vertex x="-60.9172211" y="2.32167101" z="26.2961178" />
     <vertex x="-60.8280487" y="2.41596651" z="26.8398666" />
     <vertex x="-60.850769" y="2.33196878" z="26.842989" />
     <vertex x="-60.7442932" y="2.42626429" z="27.3836117" />
     <vertex x="-60.7668991" y="2.34226656" z="27.3874683" />
     <vertex x="-60.6432266" y="2.43656206" z="27.9244041" />
     <vertex x="-60.6656952" y="2.35256338" z="27.9289894" />
     <vertex x="-60.5249405" y="2.44685888" z="28.4616795" />
     <vertex x="-60.5472565" y="2.36286116" z="28.4669895" />
     <vertex x="-60.389534" y="2.45715666" z="28.994873" />
     <vertex x="-60.4116592" y="2.37315893" z="29.0009041" />
     <vertex x="-60.2370911" y="2.46745443" z="29.5234241" />
     <vertex x="-60.2590103" y="2.38345575" z="29.5301666" />
     <vertex x="-60.0676956" y="2.47775221" z="30.0467644" />
     <vertex x="-60.0893936" y="2.39375353" z="30.0542126" />
     <vertex x="-59.8814545" y="2.48804903" z="30.564333" />
     <vertex x="-59.9028931" y="2.4040513" z="30.5724812" />
     <vertex x="-59.6784363" y="2.49834681" z="31.0755653" />
     <vertex x="-59.6996078" y="2.41434813" z="31.0844021" />
     <vertex x="-59.4587479" y="2.50864458" z="31.5798969" />
     <vertex x="-59.4796219" y="2.4246459" z="31.5894146" />
     <vertex x="-59.2224884" y="2.5189414" z="32.0767441" />
     <vertex x="-59.243042" y="2.43494368" z="32.086937" />
     <vertex x="-58.9699478" y="2.52923918" z="32.5654678" />
     <vertex x="-58.9901657" y="2.44524145" z="32.5763092" />
     <vertex x="-58.7015228" y="2.53953695" z="33.0455933" />
     <vertex x="-58.7213745" y="2.45553827" z="33.0570831" />
     <vertex x="-58.4175797" y="2.54983377" z="33.5167007" />
     <vertex x="-58.4370499" y="2.46583605" z="33.5288315" />
     <vertex x="-58.1185226" y="2.56013155" z="33.9783707" />
     <vertex x="-58.1375885" y="2.47613382" z="33.9911194" />
     <vertex x="-57.804718" y="2.57042933" z="34.4301758" />
     <vertex x="-57.8233566" y="2.48643064" z="34.4435349" />
     <vertex x="-57.4765472" y="2.58072615" z="34.8716888" />
     <vertex x="-57.494751" y="2.49672842" z="34.8856506" />
     <vertex x="-57.134407" y="2.59102392" z="35.3024979" />
     <vertex x="-57.1521454" y="2.5070262" z="35.3170319" />
     <vertex x="-56.7786713" y="2.6013217" z="35.7221603" />
     <vertex x="-56.795929" y="2.51732302" z="35.7372665" />
     <vertex x="-56.4097137" y="2.61161947" z="36.1302643" />
     <vertex x="-56.4264755" y="2.52762079" z="36.1459198" />
     <vertex x="-56.0279312" y="2.62191629" z="36.5263824" />
     <vertex x="-56.0441818" y="2.53791857" z="36.542572" />
     <vertex x="-55.6337051" y="2.63221407" z="36.9100952" />
     <vertex x="-55.6494141" y="2.54821539" z="36.926796" />
     <vertex x="-55.2274017" y="2.64251184" z="37.2809677" />
     <vertex x="-55.242569" y="2.55851316" z="37.298172" />
     <vertex x="-54.8094254" y="2.65280867" z="37.638588" />
     <vertex x="-54.824028" y="2.56881094" z="37.6562729" />
     <vertex x="-54.3801422" y="2.66310644" z="37.9825211" />
     <vertex x="-54.394165" y="2.57910872" z="38.0006714" />
     <vertex x="-53.9399414" y="2.67340422" z="38.3123474" />
     <vertex x="-53.9533691" y="2.58940554" z="38.3309479" />
     <vertex x="-53.4891968" y="2.68370104" z="38.6276474" />
     <vertex x="-53.5020218" y="2.59970331" z="38.6466675" />
     <vertex x="-53.0283051" y="2.69399881" z="38.9279938" />
     <vertex x="-53.0405045" y="2.61000109" z="38.9474182" />
     <vertex x="-52.5576935" y="2.70429659" z="39.212944" />
     <vertex x="-52.5692596" y="2.62029791" z="39.2327576" />
     <vertex x="-52.07798" y="2.71459341" z="39.4821701" />
     <vertex x="-52.0888977" y="2.63059568" z="39.5023422" />
     <vertex x="-51.5897217" y="2.72489119" z="39.7355042" />
     <vertex x="-51.5999832" y="2.64089346" z="39.7560196" />
     <vertex x="-51.093483" y="2.73518896" z="39.9728088" />
     <vertex x="-51.1030731" y="2.65119028" z="39.9936447" />
     <vertex x="-50.5883102" y="2.7455163" z="40.1945572" />
     <vertex x="-50.5970688" y="2.66152143" z="40.2157516" />
     <vertex x="-50.0792542" y="2.75578356" z="40.3987122" />
     <vertex x="-50.0874786" y="2.67178583" z="40.4201279" />
     <vertex x="-49.5623627" y="2.76608133" z="40.5870285" />
     <vertex x="-49.5698929" y="2.68208265" z="40.6086884" />
     <vertex x="-49.0396957" y="2.77637911" z="40.7587128" />
     <vertex x="-49.0465164" y="2.69238043" z="40.7806091" />
     <vertex x="-48.5118027" y="2.78667593" z="40.9136276" />
     <vertex x="-48.5179138" y="2.7026782" z="40.93573" />
     <vertex x="-47.9792328" y="2.79697371" z="41.0516129" />
     <vertex x="-47.9846191" y="2.71297598" z="41.0739059" />
     <vertex x="-47.4425354" y="2.80727148" z="41.1725388" />
     <vertex x="-47.447197" y="2.7232728" z="41.1949921" />
     <vertex x="-46.9022598" y="2.8175683" z="41.2762375" />
     <vertex x="-46.9061966" y="2.73357058" z="41.2988358" />
     <vertex x="-46.3589706" y="2.82786608" z="41.3625793" />
     <vertex x="-46.362175" y="2.74386835" z="41.3852921" />
     <vertex x="-45.8132095" y="2.83816385" z="41.4314041" />
     <vertex x="-45.8156815" y="2.75416517" z="41.4542084" />
     <vertex x="-45.2655334" y="2.84846067" z="41.4825745" />
     <vertex x="-45.2672577" y="2.76446295" z="41.5054474" />
     <vertex x="-44.7164841" y="2.85875845" z="41.5159302" />
     <vertex x="-44.7174759" y="2.77476072" z="41.5388489" />
     <vertex x="-44.1666183" y="2.86905622" z="41.5313339" />
     <vertex x="-44.1668701" y="2.78505754" z="41.5542679" />
     <vertex x="-43.6164932" y="2.879354" z="41.5286255" />
     <vertex x="-43.6160049" y="2.79535532" z="41.5515671" />
     <vertex x="-43.0667419" y="2.88965082" z="41.5077133" />
     <vertex x="-43.065506" y="2.8056531" z="41.5306168" />
     <vertex x="-42.5180435" y="2.8999486" z="41.4686813" />
     <vertex x="-42.5160675" y="2.81594992" z="41.491539" />
     <vertex x="-41.9709396" y="2.91024637" z="41.4117126" />
     <vertex x="-41.9682236" y="2.82624769" z="41.434494" />
     <vertex x="-41.425972" y="2.92054319" z="41.3369904" />
     <vertex x="-41.4225235" y="2.83654547" z="41.3596649" />
     <vertex x="-40.8836975" y="2.93084097" z="41.2446747" />
     <vertex x="-40.8795166" y="2.84684324" z="41.2672272" />
     <vertex x="-40.3446503" y="2.94113874" z="41.1349564" />
     <vertex x="-40.3397369" y="2.85714006" z="41.1573639" />
     <vertex x="-39.8093719" y="2.95143557" z="41.0080032" />
     <vertex x="-39.8037415" y="2.86743784" z="41.0302353" />
     <vertex x="-39.2784042" y="2.96173334" z="40.8639984" />
     <vertex x="-39.2720566" y="2.87773561" z="40.8860397" />
     <vertex x="-38.7522964" y="2.97203112" z="40.7031097" />
     <vertex x="-38.7452393" y="2.88803244" z="40.7249298" />
     <vertex x="-38.2315903" y="2.98232889" z="40.5255203" />
     <vertex x="-38.2238312" y="2.89833021" z="40.5471039" />
     <vertex x="-37.7168274" y="2.99262571" z="40.331398" />
     <vertex x="-37.708374" y="2.90862799" z="40.3527222" />
     <vertex x="-37.2014923" y="2.91888285" z="40.142868" />
     <vertex x="-37.1870117" y="2.83992815" z="40.1767426" />
     <vertex x="-36.6817322" y="2.8502717" z="39.9483185" />
     <vertex x="-36.6604996" y="2.77871656" z="39.9931717" />
     <vertex x="-36.1863251" y="2.86056948" z="39.7048187" />
     <vertex x="-36.1636505" y="2.78901339" z="39.7489624" />
     <vertex x="-35.6990662" y="2.87086725" z="39.4454422" />
     <vertex x="-35.6749725" y="2.79931116" z="39.4888306" />
     <vertex x="-35.2204971" y="2.88116407" z="39.1703644" />
     <vertex x="-35.195015" y="2.80960894" z="39.2129517" />
     <vertex x="-34.7511597" y="2.89146185" z="38.8797607" />
     <vertex x="-34.7243118" y="2.81990576" z="38.9215012" />
     <vertex x="-34.2916107" y="2.90175962" z="38.5738068" />
     <vertex x="-34.2634277" y="2.83020353" z="38.6146622" />
     <vertex x="-33.842453" y="2.9120574" z="38.2528076" />
     <vertex x="-33.8129578" y="2.84050131" z="38.2927322" />
     <vertex x="-33.4041519" y="2.92235422" z="37.9172363" />
     <vertex x="-33.3733826" y="2.85079813" z="37.9561844" />
     <vertex x="-32.977066" y="2.932652" z="37.5675278" />
     <vertex x="-32.9450531" y="2.86109591" z="37.6054611" />
     <vertex x="-32.561554" y="2.94294977" z="37.2041321" />
     <vertex x="-32.5283432" y="2.87139368" z="37.2410049" />
     <vertex x="-32.1579895" y="2.95324659" z="36.8274918" />
     <vertex x="-32.1236038" y="2.88169146" z="36.8632736" />
     <vertex x="-31.7667255" y="2.96354437" z="36.4380569" />
     <vertex x="-31.7311974" y="2.89198828" z="36.472702" />
     <vertex x="-31.3881207" y="2.97384214" z="36.0362625" />
     <vertex x="-31.3514919" y="2.90228605" z="36.0697403" />
     <vertex x="-31.0225391" y="2.98413897" z="35.6225662" />
     <vertex x="-30.984848" y="2.91258383" z="35.6548386" />
     <vertex x="-30.6703434" y="2.99443674" z="35.197403" />
     <vertex x="-30.631628" y="2.92288065" z="35.2284393" />
     <vertex x="-30.3318939" y="3.00473452" z="34.7612152" />
     <vertex x="-30.2921925" y="2.93317842" z="34.7909851" />
     <vertex x="-30.0075512" y="3.01503229" z="34.3144608" />
     <vertex x="-29.9669075" y="2.9434762" z="34.3429337" />
     <vertex x="-29.6976757" y="3.02532911" z="33.8575745" />
     <vertex x="-29.6561317" y="2.95377302" z="33.8847198" />
     <vertex x="-29.4026318" y="3.03562689" z="33.3910065" />
     <vertex x="-29.3602295" y="2.9640708" z="33.4167862" />
     <vertex x="-29.1227779" y="3.04592466" z="32.9151917" />
     <vertex x="-29.0795612" y="2.97436857" z="32.9395981" />
     <vertex x="-28.8584766" y="3.05622149" z="32.4305878" />
     <vertex x="-28.8144913" y="2.98466635" z="32.4535828" />
     <vertex x="-28.6100883" y="3.06651926" z="31.9376354" />
     <vertex x="-28.565382" y="2.99496317" z="31.9591942" />
     <vertex x="-28.378624" y="3.07678652" z="31.438242" />
     <vertex x="-28.3331356" y="3.00523615" z="31.4581013" />
     <vertex x="-28.1625004" y="3.08711386" z="30.9284668" />
     <vertex x="-28.1164913" y="3.01555872" z="30.9470901" />
     <vertex x="-27.9639797" y="3.09741163" z="30.4133434" />
     <vertex x="-27.9173908" y="3.02585554" z="30.4304676" />
     <vertex x="-27.7825108" y="3.10770941" z="29.8920174" />
     <vertex x="-27.7353973" y="3.03615332" z="29.9076271" />
     <vertex x="-27.6181583" y="3.11800623" z="29.3650608" />
     <vertex x="-27.5705662" y="3.04645109" z="29.379137" />
     <vertex x="-27.4709797" y="3.128304" z="28.8330421" />
     <vertex x="-27.4229603" y="3.05674791" z="28.8455715" />
     <vertex x="-27.3410397" y="3.13860178" z="28.2965298" />
     <vertex x="-27.2926426" y="3.06704569" z="28.3074989" />
     <vertex x="-27.2283974" y="3.14889956" z="27.7560978" />
     <vertex x="-27.1796703" y="3.07734346" z="27.7654953" />
     <vertex x="-27.133112" y="3.15919638" z="27.2123108" />
     <vertex x="-27.0841084" y="3.08764029" z="27.2201271" />
     <vertex x="-27.0552464" y="3.16949415" z="26.6657429" />
     <vertex x="-27.0060177" y="3.09793806" z="26.6719704" />
     <vertex x="-26.9948635" y="3.17979193" z="26.1169624" />
     <vertex x="-26.9454594" y="3.10823584" z="26.1215935" />
     <vertex x="-26.9520206" y="3.19008875" z="25.5665398" />
     <vertex x="-26.9024906" y="3.11853361" z="25.5695686" />
     <vertex x="-26.9267826" y="3.20038652" z="25.0150414" />
     <vertex x="-26.8771782" y="3.12883043" z="25.016468" />
     <vertex x="-26.9192028" y="3.21065855" z="24.4644222" />
     <vertex x="-26.8695774" y="3.13910627" z="24.464016" />
     <vertex x="-26.9293537" y="3.22098112" z="23.911108" />
     <vertex x="-26.8797588" y="3.14942598" z="23.9093246" />
     <vertex x="-26.9572887" y="3.2312789" z="23.3598118" />
     <vertex x="-26.9077759" y="3.15972281" z="23.3564243" />
     <vertex x="-27.0030727" y="3.24157667" z="22.809721" />
     <vertex x="-26.9536915" y="3.17002058" z="22.8047333" />
     <vertex x="-27.066761" y="3.25187349" z="22.2614059" />
     <vertex x="-27.0175648" y="3.18031836" z="22.2548237" />
     <vertex x="-27.1484203" y="3.26217127" z="21.7154369" />
     <vertex x="-27.0994625" y="3.19061518" z="21.7072678" />
     <vertex x="-27.2480965" y="3.27246904" z="21.172411" />
     <vertex x="-27.1994286" y="3.20091295" z="21.1626625" />
     <vertex x="-27.3656559" y="3.28276682" z="20.6330338" />
     <vertex x="-27.3173313" y="3.21121073" z="20.6217175" />
     <vertex x="-27.500843" y="3.29306364" z="20.0978432" />
     <vertex x="-27.4529095" y="3.22150755" z="20.0849705" />
     <vertex x="-27.6533985" y="3.30336142" z="19.5673504" />
     <vertex x="-27.6059093" y="3.23180532" z="19.5529346" />
     <vertex x="-27.8230152" y="3.31365633" z="19.0422001" />
     <vertex x="-27.7760258" y="3.24210119" z="19.0262337" />
     <vertex x="-28.009573" y="3.32395601" z="18.522501" />
     <vertex x="-27.9631195" y="3.25240088" z="18.5050449" />
     <vertex x="-28.2126789" y="3.33425379" z="18.0091667" />
     <vertex x="-28.1668148" y="3.2626977" z="17.9902191" />
     <vertex x="-28.4321156" y="3.34455156" z="17.5025768" />
     <vertex x="-28.3868885" y="3.27299547" z="17.4821548" />
     <vertex x="-28.6676235" y="3.35484838" z="17.0032406" />
     <vertex x="-28.6230831" y="3.28329325" z="16.9813671" />
     <vertex x="-28.9189491" y="3.36514616" z="16.5116673" />
     <vertex x="-28.8751392" y="3.29359007" z="16.4883671" />
     <vertex x="-29.1854057" y="3.37542772" z="16.0291119" />
     <vertex x="-29.1424427" y="3.30387449" z="16.004282" />
     <vertex x="-29.468008" y="3.38574076" z="15.5538654" />
     <vertex x="-29.4257946" y="3.31418562" z="15.5277767" />
     <vertex x="-29.7655182" y="3.39604902" z="15.088213" />
     <vertex x="-29.7242146" y="3.32449389" z="15.0607052" />
     <vertex x="-30.077219" y="3.40633631" z="14.6332607" />
     <vertex x="-30.0367756" y="3.33478022" z="14.6044941" />
     <vertex x="-30.4037342" y="3.41663408" z="14.1881847" />
     <vertex x="-30.3642426" y="3.34507799" z="14.1581249" />
     <vertex x="-30.7445107" y="3.4269309" z="13.7539425" />
     <vertex x="-30.7060108" y="3.35537481" z="13.72262" />
     <vertex x="-31.0992908" y="3.43722868" z="13.3310452" />
     <vertex x="-31.0618229" y="3.36567259" z="13.2984905" />
     <vertex x="-31.4678154" y="3.44752645" z="12.9200039" />
     <vertex x="-31.4314175" y="3.37597036" z="12.8862553" />
     <vertex x="-31.8497677" y="3.45782328" z="12.5213566" />
     <vertex x="-31.8144817" y="3.38626814" z="12.4864483" />
     <vertex x="-32.2446213" y="3.46812105" z="12.1355801" />
     <vertex x="-32.2104874" y="3.39656496" z="12.0995502" />
     <vertex x="-32.651886" y="3.47841883" z="11.7629681" />
     <vertex x="-32.6189346" y="3.40686274" z="11.7258587" />
     <vertex x="-33.0710526" y="3.48871565" z="11.4038105" />
     <vertex x="-33.0393219" y="3.41716051" z="11.3656559" />
     <vertex x="-33.5016403" y="3.49901342" z="11.0583973" />
     <vertex x="-33.4711533" y="3.42745733" z="11.0192356" />
     <vertex x="-33.9431381" y="3.5093112" z="10.7270107" />
     <vertex x="-33.9139404" y="3.43775511" z="10.6868839" />
     <vertex x="-34.3950653" y="3.51960802" z="10.4099407" />
     <vertex x="-34.3671799" y="3.44805288" z="10.3688946" />
     <vertex x="-34.8569183" y="3.5299058" z="10.1074772" />
     <vertex x="-34.8303757" y="3.4583497" z="10.0655499" />
     <vertex x="-35.3036346" y="3.46866083" z="9.77678871" />
     <vertex x="-35.272438" y="3.40684366" z="9.72405815" />
     <vertex x="-35.7552948" y="3.41713095" z="9.45018578" />
     <vertex x="-35.7210693" y="3.36738253" z="9.38747978" />
     <vertex x="-36.2471313" y="3.42742872" z="9.19159889" />
     <vertex x="-36.2149506" y="3.3776803" z="9.12782097" />
     <vertex x="-36.7469635" y="3.43772554" z="8.94887352" />
     <vertex x="-36.7168655" y="3.38797712" z="8.8840847" />
     <vertex x="-37.2542953" y="3.44802332" z="8.72230339" />
     <vertex x="-37.2263107" y="3.3982749" z="8.65656853" />
     <vertex x="-37.768631" y="3.45832109" z="8.51216698" />
     <vertex x="-37.7427826" y="3.40857267" z="8.44556236" />
     <vertex x="-38.2894669" y="3.46861887" z="8.31876564" />
     <vertex x="-38.2657852" y="3.4188695" z="8.25135612" />
     <vertex x="-38.8163071" y="3.47891569" z="8.14238548" />
     <vertex x="-38.7948151" y="3.42916727" z="8.07424355" />
     <vertex x="-39.3486557" y="3.48921347" z="7.98331642" />
     <vertex x="-39.3293762" y="3.43946505" z="7.91451073" />
     <vertex x="-39.8860016" y="3.49951124" z="7.84184837" />
     <vertex x="-39.8689575" y="3.44976187" z="7.77245522" />
     <vertex x="-40.4141159" y="3.46008158" z="7.6480999" />
     <vertex x="-40.3973694" y="3.42368174" z="7.57079887" />
     <vertex x="-40.9431839" y="3.43389654" z="7.46501732" />
     <vertex x="-48.4221115" y="1.19686651" z="41.0516815" />
     <vertex x="-48.4770508" y="1.34482145" z="41.2562103" />
     <vertex x="-47.9335327" y="1.35511875" z="41.3932648" />
     <vertex x="-47.3859253" y="1.36541653" z="41.5128555" />
     <vertex x="-46.8347931" y="1.37571383" z="41.6147995" />
     <vertex x="-46.2806778" y="1.38601112" z="41.6989212" />
     <vertex x="-45.724144" y="1.3963089" z="41.7650452" />
     <vertex x="-45.165741" y="1.4066062" z="41.8129959" />
     <vertex x="-44.6060257" y="1.41690397" z="41.842598" />
     <vertex x="-44.045578" y="1.42720127" z="41.8536911" />
     <vertex x="-43.4851303" y="1.43749857" z="41.8462372" />
     <vertex x="-42.9252701" y="1.44779634" z="41.8204041" />
     <vertex x="-42.3665543" y="1.45809364" z="41.776329" />
     <vertex x="-41.8095474" y="1.46839142" z="41.7141724" />
     <vertex x="-41.2548141" y="1.47868872" z="41.6340942" />
     <vertex x="-40.7029114" y="1.48898602" z="41.5362473" />
     <vertex x="-40.1544037" y="1.49928379" z="41.4207764" />
     <vertex x="-39.609848" y="1.50958109" z="41.2878418" />
     <vertex x="-39.069809" y="1.51987886" z="41.1376038" />
     <vertex x="-38.5348434" y="1.53017616" z="40.9702072" />
     <vertex x="-38.0055084" y="1.54047346" z="40.7858124" />
     <vertex x="-37.4823837" y="1.55077124" z="40.5845642" />
     <vertex x="-36.9945679" y="1.52474594" z="40.2927933" />
     <vertex x="-36.5223389" y="1.4852252" z="39.9965591" />
     <vertex x="-36.025528" y="1.4955225" z="39.7478867" />
     <vertex x="-35.5370789" y="1.50582027" z="39.4831161" />
     <vertex x="-35.0575485" y="1.51611757" z="39.2024078" />
     <vertex x="-34.5875473" y="1.52641487" z="38.9059677" />
     <vertex x="-34.1276398" y="1.53671265" z="38.5942078" />
     <vertex x="-33.6782227" y="1.54700994" z="38.2675629" />
     <vertex x="-33.2396774" y="1.55730724" z="37.9264603" />
     <vertex x="-32.8123856" y="1.56760502" z="37.5713425" />
     <vertex x="-32.3967361" y="1.57790232" z="37.2026291" />
     <vertex x="-31.9922314" y="1.5882225" z="36.8198929" />
     <vertex x="-31.6018963" y="1.59849739" z="36.4261475" />
     <vertex x="-31.2234669" y="1.60879469" z="36.0192413" />
     <vertex x="-30.8582134" y="1.61909246" z="35.6004715" />
     <vertex x="-30.5065174" y="1.62938976" z="35.1702576" />
     <vertex x="-30.1687641" y="1.63968754" z="34.7290421" />
     <vertex x="-29.845335" y="1.64998484" z="34.2772446" />
     <vertex x="-29.5366116" y="1.66028214" z="33.8153076" />
     <vertex x="-29.242981" y="1.67057991" z="33.3436584" />
     <vertex x="-28.9648247" y="1.68087721" z="32.8627243" />
     <vertex x="-28.702528" y="1.69117498" z="32.3729324" />
     <vertex x="-28.4564724" y="1.70147228" z="31.8747253" />
     <vertex x="-28.2270432" y="1.71176958" z="31.3686295" />
     <vertex x="-28.0144444" y="1.72206736" z="30.8553066" />
     <vertex x="-27.8187656" y="1.73236465" z="30.3353252" />
     <vertex x="-27.6400928" y="1.74266195" z="29.8092556" />
     <vertex x="-27.4785137" y="1.75295973" z="29.277668" />
     <vertex x="-27.334116" y="1.76325703" z="28.7411346" />
     <vertex x="-27.2069836" y="1.7735548" z="28.2002239" />
     <vertex x="-27.097208" y="1.7838521" z="27.6555061" />
     <vertex x="-27.0048733" y="1.7941494" z="27.1075497" />
     <vertex x="-26.9300709" y="1.80444717" z="26.5569286" />
     <vertex x="-26.8728828" y="1.81474447" z="26.0042114" />
     <vertex x="-26.8334007" y="1.82504225" z="25.4499664" />
     <vertex x="-26.8117104" y="1.83533955" z="24.8947659" />
     <vertex x="-26.8691711" y="1.78381729" z="24.3401394" />
     <vertex x="-47.8852386" y="1.20716381" z="41.1870575" />
     <vertex x="-47.3443298" y="1.21746159" z="41.3051834" />
     <vertex x="-46.7999344" y="1.22775888" z="41.4058838" />
     <vertex x="-46.252594" y="1.23805618" z="41.4889755" />
     <vertex x="-45.702858" y="1.24835396" z="41.5542908" />
     <vertex x="-45.1512833" y="1.25865126" z="41.6016617" />
     <vertex x="-44.5984116" y="1.26894903" z="41.6308975" />
     <vertex x="-44.0448151" y="1.27924633" z="41.6418533" />
     <vertex x="-43.4912186" y="1.28954363" z="41.634491" />
     <vertex x="-42.9382019" y="1.2998414" z="41.6089706" />
     <vertex x="-42.3863144" y="1.3101387" z="41.5654373" />
     <vertex x="-41.8361206" y="1.32043648" z="41.5040436" />
     <vertex x="-41.2881699" y="1.33073378" z="41.424942" />
     <vertex x="-40.7430115" y="1.34103107" z="41.3282928" />
     <vertex x="-40.20121" y="1.35132885" z="41.2142334" />
     <vertex x="-39.6633072" y="1.36162615" z="41.0829239" />
     <vertex x="-39.1298676" y="1.37192345" z="40.9345245" />
     <vertex x="-38.6014481" y="1.38222122" z="40.7691727" />
     <vertex x="-38.0785828" y="1.39251852" z="40.5870285" />
     <vertex x="-37.5618515" y="1.4028163" z="40.3882446" />
     <vertex x="-37.0691452" y="1.34161377" z="40.1263885" />
     <vertex x="-26.9925976" y="1.55961561" z="23.7911396" />
     <vertex x="-27.0244846" y="1.56991339" z="23.2420044" />
     <vertex x="-27.0743351" y="1.58021069" z="22.6941795" />
     <vertex x="-27.1422291" y="1.59050846" z="22.1482315" />
     <vertex x="-27.2281609" y="1.60080576" z="21.6048527" />
     <vertex x="-27.3319168" y="1.61110306" z="21.0646496" />
     <vertex x="-27.4532642" y="1.62140083" z="20.5281429" />
     <vertex x="-27.5919628" y="1.63169813" z="19.9958515" />
     <vertex x="-27.7477856" y="1.64199591" z="19.468298" />
     <vertex x="-27.9204922" y="1.65229321" z="18.946003" />
     <vertex x="-28.1098518" y="1.6625905" z="18.4294853" />
     <vertex x="-28.3156261" y="1.67288828" z="17.9192677" />
     <vertex x="-28.5375843" y="1.68318558" z="17.4158707" />
     <vertex x="-28.7754898" y="1.69348288" z="16.9198132" />
     <vertex x="-29.029108" y="1.70378065" z="16.4316196" />
     <vertex x="-29.2982044" y="1.71407795" z="15.9518032" />
     <vertex x="-29.5825443" y="1.72437572" z="15.4808941" />
     <vertex x="-29.8818913" y="1.73467302" z="15.0194035" />
     <vertex x="-30.1960163" y="1.74497032" z="14.5678616" />
     <vertex x="-30.5246792" y="1.7552681" z="14.1267796" />
     <vertex x="-30.8676472" y="1.7655654" z="13.6966839" />
     <vertex x="-31.2246742" y="1.77586317" z="13.2781048" />
     <vertex x="-31.5953236" y="1.78616047" z="12.871603" />
     <vertex x="-31.9790974" y="1.79645777" z="12.4775257" />
     <vertex x="-32.3755188" y="1.80675554" z="12.0961895" />
     <vertex x="-32.7840958" y="1.81705284" z="11.7278996" />
     <vertex x="-33.204361" y="1.82735014" z="11.3729687" />
     <vertex x="-33.6358261" y="1.83764791" z="11.031702" />
     <vertex x="-34.0780182" y="1.84794521" z="10.7044125" />
     <vertex x="-34.5304489" y="1.85824299" z="10.3914051" />
     <vertex x="-34.9926453" y="1.86854029" z="10.0929928" />
     <vertex x="-35.4641266" y="1.87883759" z="9.80948067" />
     <vertex x="-35.9444046" y="1.88913536" z="9.54118156" />
     <vertex x="-36.4330063" y="1.89943266" z="9.28840446" />
     <vertex x="-36.929451" y="1.90973043" z="9.05145836" />
     <vertex x="-37.4332581" y="1.92002773" z="8.83065224" />
     <vertex x="-37.9439468" y="1.93032503" z="8.62629128" />
     <vertex x="-38.4610367" y="1.94062281" z="8.43869209" />
     <vertex x="-38.9840469" y="1.9509201" z="8.26815605" />
     <vertex x="-39.5124588" y="1.96121788" z="8.11499977" />
     <vertex x="-40.0455856" y="1.97151518" z="7.97940254" />
     <vertex x="-40.58284" y="1.98181248" z="7.86137581" />
     <vertex x="-41.1236496" y="1.99211025" z="7.76091576" />
     <vertex x="-41.6674423" y="2.00240755" z="7.67801857" />
     <vertex x="-42.2136383" y="2.01270485" z="7.61268425" />
     <vertex x="-42.7616806" y="2.02300262" z="7.5649128" />
     <vertex x="-43.310997" y="2.03329992" z="7.53470039" />
     <vertex x="-43.8610001" y="2.0435977" z="7.52204323" />
     <vertex x="-44.4111404" y="2.053895" z="7.52694511" />
     <vertex x="-44.9608307" y="2.0641923" z="7.54939842" />
     <vertex x="-45.5095139" y="2.07449007" z="7.58940315" />
     <vertex x="-46.0566025" y="2.08478737" z="7.6469593" />
     <vertex x="-46.6015396" y="2.09508514" z="7.72206688" />
     <vertex x="-47.1453552" y="2.10541296" z="7.81501961" />
     <vertex x="-47.6826553" y="2.11567974" z="7.92491341" />
     <vertex x="-48.2176895" y="2.12597752" z="8.05265236" />
     <vertex x="-48.7482834" y="2.13627481" z="8.1979351" />
     <vertex x="-49.2738113" y="2.14657211" z="8.36070824" />
     <vertex x="-49.7936172" y="2.15686989" z="8.54071617" />
     <vertex x="-50.3072205" y="2.16716719" z="8.73763466" />
     <vertex x="-50.8141479" y="2.17746496" z="8.95116234" />
     <vertex x="-51.3139191" y="2.18776226" z="9.18098259" />
     <vertex x="-51.8060455" y="2.19805956" z="9.42678261" />
     <vertex x="-52.290062" y="2.20835733" z="9.68824959" />
     <vertex x="-52.7654877" y="2.21865463" z="9.96507454" />
     <vertex x="-53.231842" y="2.22895241" z="10.2569408" />
     <vertex x="-53.6886444" y="2.23924971" z="10.5635395" />
     <vertex x="-54.1354218" y="2.249547" z="10.8845577" />
     <vertex x="-54.571701" y="2.2598443" z="11.2196827" />
     <vertex x="-54.9969864" y="2.27014208" z="11.5686016" />
     <vertex x="-55.41082" y="2.28043985" z="11.9310055" />
     <vertex x="-55.812706" y="2.29073668" z="12.3065777" />
     <vertex x="-56.202179" y="2.30103445" z="12.6950054" />
     <vertex x="-56.5787582" y="2.31133223" z="13.0959797" />
     <vertex x="-56.9419556" y="2.32163" z="13.5091915" />
     <vertex x="-57.291275" y="2.33192682" z="13.9341984" />
     <vertex x="-57.6263733" y="2.3422246" z="14.3704357" />
     <vertex x="-57.9470062" y="2.35252237" z="14.8173809" />
     <vertex x="-58.2458344" y="2.2761035" z="15.2780476" />
     <vertex x="-36.5999146" y="1.10220766" z="39.8356934" />
     <vertex x="-36.1082687" y="1.11250544" z="39.5895996" />
     <vertex x="-35.6248932" y="1.12280273" z="39.3275833" />
     <vertex x="-35.1503601" y="1.13310003" z="39.0497971" />
     <vertex x="-34.6852417" y="1.14339781" z="38.7564392" />
     <vertex x="-34.2301102" y="1.15369511" z="38.4479218" />
     <vertex x="-33.7853699" y="1.16399288" z="38.1246719" />
     <vertex x="-33.3513794" y="1.17429018" z="37.787117" />
     <vertex x="-32.9285355" y="1.18458748" z="37.4356918" />
     <vertex x="-32.5172119" y="1.19488525" z="37.0708084" />
     <vertex x="-32.1158218" y="1.20523405" z="36.6909866" />
     <vertex x="-31.7306309" y="1.21548033" z="36.3023987" />
     <vertex x="-31.3561382" y="1.22577763" z="35.8997269" />
     <vertex x="-30.9946823" y="1.23607492" z="35.4853058" />
     <vertex x="-30.6466427" y="1.2463727" z="35.0595703" />
     <vertex x="-30.3124008" y="1.25667" z="34.6229401" />
     <vertex x="-29.9923344" y="1.26696777" z="34.1758423" />
     <vertex x="-29.686821" y="1.27726507" z="33.7187119" />
     <vertex x="-29.3962421" y="1.28756237" z="33.2519608" />
     <vertex x="-29.1209793" y="1.29786015" z="32.7760239" />
     <vertex x="-28.8614082" y="1.30815744" z="32.2913284" />
     <vertex x="-28.6179104" y="1.31845474" z="31.7983036" />
     <vertex x="-28.3908672" y="1.32875252" z="31.2974701" />
     <vertex x="-28.180481" y="1.33904982" z="30.789484" />
     <vertex x="-27.9868374" y="1.34934759" z="30.2749081" />
     <vertex x="-27.8100224" y="1.35964489" z="29.7543087" />
     <vertex x="-27.6501217" y="1.36994219" z="29.2282505" />
     <vertex x="-27.5072231" y="1.38023996" z="28.6972942" />
     <vertex x="-27.3814144" y="1.39053726" z="28.1620064" />
     <vertex x="-27.2727795" y="1.40083504" z="27.6229534" />
     <vertex x="-27.181406" y="1.41113234" z="27.0806942" />
     <vertex x="-27.1073818" y="1.42142963" z="26.535799" />
     <vertex x="-27.050787" y="1.43172741" z="25.9888268" />
     <vertex x="-27.0117168" y="1.44202471" z="25.4403458" />
     <vertex x="-26.9902515" y="1.45232201" z="24.8909187" />
     <vertex x="-26.9785786" y="1.37590981" z="24.3416176" />
     <vertex x="-26.9696789" y="1.30222034" z="23.7901497" />
     <vertex x="-27.0016117" y="1.31251764" z="23.2402744" />
     <vertex x="-27.051527" y="1.32281542" z="22.6917095" />
     <vertex x="-27.1195126" y="1.33311272" z="22.1450272" />
     <vertex x="-27.2055607" y="1.34341049" z="21.6009159" />
     <vertex x="-27.3094578" y="1.35370779" z="21.0599823" />
     <vertex x="-27.4309673" y="1.36400509" z="20.5227528" />
     <vertex x="-27.5698547" y="1.37430286" z="19.9897442" />
     <vertex x="-27.7258854" y="1.38460016" z="19.4614792" />
     <vertex x="-27.8988266" y="1.39489794" z="18.9384785" />
     <vertex x="-28.0884418" y="1.40519524" z="18.4212646" />
     <vertex x="-28.2944927" y="1.41549253" z="17.9103584" />
     <vertex x="-28.5167522" y="1.42579031" z="17.4062824" />
     <vertex x="-28.7549763" y="1.43608761" z="16.9095554" />
     <vertex x="-29.0089359" y="1.44638538" z="16.420702" />
     <vertex x="-29.2783947" y="1.45668268" z="15.9402409" />
     <vertex x="-29.5631199" y="1.46697998" z="15.4686947" />
     <vertex x="-29.8628712" y="1.47727776" z="15.0065823" />
     <vertex x="-30.1774197" y="1.48757505" z="14.55443" />
     <vertex x="-30.506525" y="1.49787235" z="14.1127567" />
     <vertex x="-30.8499546" y="1.50817013" z="13.6820812" />
     <vertex x="-31.2074642" y="1.51846743" z="13.2629375" />
     <vertex x="-31.5786152" y="1.5287652" z="12.8558826" />
     <vertex x="-31.9629078" y="1.5390625" z="12.4612751" />
     <vertex x="-32.3598557" y="1.5493598" z="12.0794239" />
     <vertex x="-32.7689896" y="1.55965757" z="11.710638" />
     <vertex x="-33.1898193" y="1.56995487" z="11.3552303" />
     <vertex x="-33.6218719" y="1.58025265" z="11.0135021" />
     <vertex x="-34.0646591" y="1.59054995" z="10.68577" />
     <vertex x="-34.5177002" y="1.60084724" z="10.3723392" />
     <vertex x="-34.9805222" y="1.61114502" z="10.0735264" />
     <vertex x="-35.4526291" y="1.62144232" z="9.7896328" />
     <vertex x="-35.9335632" y="1.63173962" z="9.5209713" />
     <vertex x="-36.422821" y="1.64203739" z="9.26785469" />
     <vertex x="-36.9199371" y="1.65233469" z="9.03058815" />
     <vertex x="-37.4244232" y="1.66263247" z="8.80948067" />
     <vertex x="-37.9357986" y="1.67292976" z="8.60484886" />
     <vertex x="-38.4535828" y="1.68322706" z="8.41699409" />
     <vertex x="-38.9773026" y="1.69352484" z="8.24622917" />
     <vertex x="-39.5064316" y="1.70382214" z="8.0928669" />
     <vertex x="-40.0402756" y="1.71411991" z="7.95708656" />
     <vertex x="-40.5782547" y="1.72441721" z="7.83889961" />
     <vertex x="-41.1197891" y="1.73471451" z="7.73830223" />
     <vertex x="-41.6643143" y="1.74501228" z="7.65529442" />
     <vertex x="-42.2112503" y="1.75530958" z="7.58987236" />
     <vertex x="-42.7600327" y="1.76560736" z="7.54203606" />
     <vertex x="-43.3100891" y="1.77590466" z="7.51178169" />
     <vertex x="-43.8608398" y="1.78620195" z="7.49910927" />
     <vertex x="-44.4117203" y="1.79649973" z="7.50401497" />
     <vertex x="-44.9621506" y="1.80679703" z="7.52650261" />
     <vertex x="-45.5115738" y="1.81709433" z="7.56656075" />
     <vertex x="-46.0594025" y="1.8273921" z="7.62419701" />
     <vertex x="-46.605072" y="1.8376894" z="7.69940376" />
     <vertex x="-47.1502228" y="1.84802914" z="7.792593" />
     <vertex x="-47.687645" y="1.85828447" z="7.90252495" />
     <vertex x="-48.2234039" y="1.86858177" z="8.03043556" />
     <vertex x="-48.754715" y="1.87887955" z="8.17591286" />
     <vertex x="-49.2809448" y="1.88917685" z="8.33890724" />
     <vertex x="-49.8014526" y="1.89947462" z="8.5191555" />
     <vertex x="-50.3157501" y="1.90977192" z="8.71634102" />
     <vertex x="-50.8233643" y="1.92006922" z="8.93015862" />
     <vertex x="-51.3238068" y="1.93036699" z="9.16028786" />
     <vertex x="-51.816597" y="1.94066429" z="9.40641975" />
     <vertex x="-52.3012695" y="1.95096159" z="9.66823769" />
     <vertex x="-52.7773361" y="1.96125937" z="9.94543648" />
     <vertex x="-53.2443161" y="1.97155666" z="10.2376995" />
     <vertex x="-53.7017365" y="1.98185444" z="10.5447102" />
     <vertex x="-54.1491165" y="1.99215174" z="10.8661594" />
     <vertex x="-54.5859833" y="2.00244904" z="11.2017384" />
     <vertex x="-55.0118484" y="2.01274681" z="11.5511265" />
     <vertex x="-55.4262314" y="2.02304411" z="11.9140186" />
     <vertex x="-55.8286667" y="2.03334188" z="12.2900982" />
     <vertex x="-56.2186584" y="2.04363918" z="12.6790485" />
     <vertex x="-56.5957489" y="2.05393648" z="13.0805645" />
     <vertex x="-56.9594345" y="2.06423426" z="13.4943333" />
     <vertex x="-57.309227" y="2.07453156" z="13.9199123" />
     <vertex x="-57.6447754" y="2.08482933" z="14.356741" />
     <vertex x="-57.9658356" y="2.09512663" z="14.8042889" />
     <vertex x="-58.3024597" y="2.02645111" z="15.2409763" />
     <vertex x="-58.6376572" y="1.96521521" z="15.6847897" />
     <vertex x="-58.9153061" y="1.9755125" z="16.1637821" />
     <vertex x="-59.177475" y="1.9858098" z="16.6514492" />
     <vertex x="-59.4239273" y="1.99610758" z="17.1472626" />
     <vertex x="-59.6544266" y="2.00640488" z="17.6506996" />
     <vertex x="-59.8687515" y="2.01670265" z="18.1612339" />
     <vertex x="-60.0666656" y="2.02699995" z="18.6783409" />
     <vertex x="-60.2479324" y="2.03729725" z="19.2014923" />
     <vertex x="-60.4123154" y="2.04759502" z="19.7301636" />
     <vertex x="-60.5595932" y="2.05789232" z="20.2638302" />
     <vertex x="-60.6895218" y="2.0681901" z="20.8019676" />
     <vertex x="-60.8018723" y="2.0784874" z="21.3440475" />
     <vertex x="-60.8964233" y="2.08878469" z="21.8895454" />
     <vertex x="-60.9729233" y="2.09908247" z="22.437933" />
     <vertex x="-61.0312271" y="2.10937977" z="22.9885197" />
     <vertex x="-61.0713806" y="2.11967754" z="23.5406742" />
     <vertex x="-61.0934906" y="2.12997484" z="24.0938301" />
     <vertex x="-61.097641" y="2.14027214" z="24.647419" />
     <vertex x="-61.0839157" y="2.15056992" z="25.2008762" />
     <vertex x="-61.0524139" y="2.16086721" z="25.7536297" />
     <vertex x="-61.0032196" y="2.17116451" z="26.3051147" />
     <vertex x="-60.9364319" y="2.18146229" z="26.854763" />
     <vertex x="-60.8521271" y="2.19175959" z="27.4020061" />
     <vertex x="-60.750412" y="2.20205736" z="27.9462776" />
     <vertex x="-60.6313705" y="2.21235466" z="28.487009" />
     <vertex x="-60.4950943" y="2.22265196" z="29.0236359" />
     <vertex x="-60.3416672" y="2.23294973" z="29.5555859" />
     <vertex x="-60.1711884" y="2.24324703" z="30.0822945" />
     <vertex x="-59.9837418" y="2.25354481" z="30.6031933" />
     <vertex x="-59.7794189" y="2.26384211" z="31.1177139" />
     <vertex x="-59.5583191" y="2.27413988" z="31.6252918" />
     <vertex x="-59.3205414" y="2.2844367" z="32.1253357" />
     <vertex x="-59.0663757" y="2.29473448" z="32.6172028" />
     <vertex x="-58.7962189" y="2.30503225" z="33.1004181" />
     <vertex x="-58.5104523" y="2.31532907" z="33.5745544" />
     <vertex x="-58.209465" y="2.32562685" z="34.0391998" />
     <vertex x="-57.8936462" y="2.33592463" z="34.4939041" />
     <vertex x="-57.5633698" y="2.3462224" z="34.9382629" />
     <vertex x="-57.2190247" y="2.35651922" z="35.3718414" />
     <vertex x="-56.8609924" y="2.366817" z="35.7942047" />
     <vertex x="-56.4896698" y="2.37711477" z="36.2049332" />
     <vertex x="-56.1054306" y="2.38741159" z="36.6035995" />
     <vertex x="-55.7086639" y="2.39770937" z="36.9897766" />
     <vertex x="-55.2997513" y="2.40800714" z="37.3630447" />
     <vertex x="-54.8790817" y="2.41830397" z="37.7229614" />
     <vertex x="-54.4470367" y="2.42860174" z="38.0691071" />
     <vertex x="-54.0039978" y="2.43889952" z="38.401062" />
     <vertex x="-53.5503616" y="2.44919634" z="38.7183838" />
     <vertex x="-53.0865021" y="2.45949411" z="39.0206604" />
     <vertex x="-52.6128616" y="2.46979189" z="39.3074493" />
     <vertex x="-52.1300583" y="2.48008966" z="39.5784073" />
     <vertex x="-51.6386642" y="2.49038649" z="39.8333664" />
     <vertex x="-51.1392288" y="2.50068426" z="40.072197" />
     <vertex x="-50.6303558" y="2.51102114" z="40.2955627" />
     <vertex x="-50.1184769" y="2.52127886" z="40.5008469" />
     <vertex x="-49.598259" y="2.53157663" z="40.6903687" />
     <vertex x="-49.0722275" y="2.54187441" z="40.8631592" />
     <vertex x="-48.5409393" y="2.55217123" z="41.0190735" />
     <vertex x="-48.0049438" y="2.56246901" z="41.1579514" />
     <vertex x="-47.4647903" y="2.57276678" z="41.2796478" />
     <vertex x="-46.9210434" y="2.5830636" z="41.3840179" />
     <vertex x="-46.3742599" y="2.59336138" z="41.4709167" />
     <vertex x="-45.8249817" y="2.60365915" z="41.540184" />
     <vertex x="-45.2737808" y="2.61395693" z="41.5916824" />
     <vertex x="-44.721199" y="2.62425375" z="41.6252518" />
     <vertex x="-44.1678009" y="2.63455153" z="41.6407547" />
     <vertex x="-43.6141357" y="2.6448493" z="41.638031" />
     <vertex x="-43.0608444" y="2.65514612" z="41.6169815" />
     <vertex x="-42.5086136" y="2.6654439" z="41.5776978" />
     <vertex x="-41.9579926" y="2.67574167" z="41.5203629" />
     <vertex x="-41.409523" y="2.68603849" z="41.4451599" />
     <vertex x="-40.8637543" y="2.69633627" z="41.3522568" />
     <vertex x="-40.3212357" y="2.70663404" z="41.2418289" />
     <vertex x="-39.7825165" y="2.71693087" z="41.1140594" />
     <vertex x="-39.2481308" y="2.72722864" z="40.9691238" />
     <vertex x="-38.7186432" y="2.73752642" z="40.8072052" />
     <vertex x="-38.1945877" y="2.74782419" z="40.6284714" />
     <vertex x="-37.6765137" y="2.75812101" z="40.4330978" />
     <vertex x="-37.143219" y="2.70655107" z="40.2786331" />
     <vertex x="-36.6037064" y="2.66715384" z="40.1131287" />
     <vertex x="-36.1030121" y="2.67745066" z="39.8670273" />
     <vertex x="-35.6105423" y="2.68774843" z="39.6048813" />
     <vertex x="-35.1268616" y="2.69804621" z="39.3268585" />
     <vertex x="-34.6525116" y="2.70834303" z="39.0331497" />
     <vertex x="-34.1880493" y="2.7186408" z="38.7239304" />
     <vertex x="-33.7340927" y="2.72893858" z="38.3995056" />
     <vertex x="-33.2911072" y="2.73923635" z="38.0603409" />
     <vertex x="-32.8594589" y="2.74953318" z="37.7069016" />
     <vertex x="-32.4395065" y="2.75983095" z="37.3396225" />
     <vertex x="-32.0316315" y="2.77012873" z="36.9589539" />
     <vertex x="-31.6361828" y="2.78042555" z="36.565361" />
     <vertex x="-31.2535324" y="2.79072332" z="36.1592712" />
     <vertex x="-30.8840466" y="2.8010211" z="35.7411575" />
     <vertex x="-30.5280857" y="2.81131792" z="35.3114471" />
     <vertex x="-30.1860199" y="2.8216157" z="34.8706055" />
     <vertex x="-29.8582096" y="2.83191347" z="34.419075" />
     <vertex x="-29.5450268" y="2.84221029" z="33.9573059" />
     <vertex x="-29.2468281" y="2.85250807" z="33.4857483" />
     <vertex x="-28.9639835" y="2.86280584" z="33.0048523" />
     <vertex x="-28.6968575" y="2.87310362" z="32.5150681" />
     <vertex x="-28.4458141" y="2.88340044" z="32.0168457" />
     <vertex x="-28.2115498" y="2.89368296" z="31.5113773" />
     <vertex x="-27.9934444" y="2.90399599" z="30.9968967" />
     <vertex x="-27.7928009" y="2.91429281" z="30.4762669" />
     <vertex x="-27.609396" y="2.92459059" z="29.9493713" />
     <vertex x="-27.443285" y="2.93488836" z="29.4167824" />
     <vertex x="-27.2945347" y="2.94518518" z="28.8790798" />
     <vertex x="-27.1632061" y="2.95548296" z="28.3368359" />
     <vertex x="-27.0493603" y="2.96578074" z="27.7906265" />
     <vertex x="-26.9530582" y="2.97607756" z="27.2410316" />
     <vertex x="-26.874361" y="2.98637533" z="26.6886215" />
     <vertex x="-26.8133297" y="2.99667311" z="26.1339779" />
     <vertex x="-26.7700291" y="3.00697088" z="25.5776711" />
     <vertex x="-26.7445202" y="3.0172677" z="25.0202827" />
     <vertex x="-26.7368641" y="3.02755213" z="24.4630814" />
     <vertex x="-26.7471218" y="3.03786325" z="23.9045525" />
     <vertex x="-26.7753544" y="3.04816008" z="23.3473644" />
     <vertex x="-26.8216267" y="3.05845785" z="22.7913952" />
     <vertex x="-26.8859959" y="3.06875563" z="22.2372208" />
     <vertex x="-26.9685287" y="3.07905245" z="21.6854172" />
     <vertex x="-27.0692692" y="3.08935022" z="21.136591" />
     <vertex x="-27.1880856" y="3.099648" z="20.5914497" />
     <vertex x="-27.3247166" y="3.10994482" z="20.050539" />
     <vertex x="-27.4789028" y="3.1202426" z="19.5143776" />
     <vertex x="-27.6503544" y="3.13053846" z="18.9835491" />
     <vertex x="-27.8388844" y="3.14083815" z="18.4583626" />
     <vertex x="-28.044157" y="3.15113497" z="17.9395447" />
     <vertex x="-28.2659397" y="3.16143274" z="17.4275417" />
     <vertex x="-28.5039654" y="3.17173052" z="16.9228687" />
     <vertex x="-28.7579765" y="3.18202734" z="16.4260426" />
     <vertex x="-29.0274944" y="3.19231749" z="15.9379597" />
     <vertex x="-29.3129025" y="3.20262289" z="15.4580059" />
     <vertex x="-29.6137218" y="3.21293402" z="14.9871807" />
     <vertex x="-29.9286213" y="3.22321749" z="14.5275631" />
     <vertex x="-30.2586269" y="3.23351526" z="14.077734" />
     <vertex x="-30.6030445" y="3.24381304" z="13.6388493" />
     <vertex x="-30.9616165" y="3.25410986" z="13.2114315" />
     <vertex x="-31.3340778" y="3.26440763" z="12.7959995" />
     <vertex x="-31.7201138" y="3.27470541" z="12.3930912" />
     <vertex x="-32.1191864" y="3.28500223" z="12.0031948" />
     <vertex x="-32.5307999" y="3.29530001" z="11.6266003" />
     <vertex x="-32.9544525" y="3.30559778" z="11.2636051" />
     <vertex x="-33.3896332" y="3.3158946" z="10.9144993" />
     <vertex x="-33.8358536" y="3.32619238" z="10.5795727" />
     <vertex x="-34.2926102" y="3.33649015" z="10.2591152" />
     <vertex x="-34.7593918" y="3.34678698" z="9.95342064" />
     <vertex x="-35.1958542" y="3.32069826" z="9.59449196" />
     <vertex x="-58.5951691" y="2.03677082" z="15.7104206" />
     <vertex x="-58.8720093" y="2.0470686" z="16.1880245" />
     <vertex x="-59.1334152" y="2.05736589" z="16.6742802" />
     <vertex x="-59.3791504" y="2.06766319" z="17.1686554" />
     <vertex x="-59.6089859" y="2.07796097" z="17.6706333" />
     <vertex x="-59.8226929" y="2.08825827" z="18.1796875" />
     <vertex x="-60.0200272" y="2.09855604" z="18.6952934" />
     <vertex x="-60.2007675" y="2.10885334" z="19.2169266" />
     <vertex x="-60.3646774" y="2.11915064" z="19.7440662" />
     <vertex x="-60.511528" y="2.12944841" z="20.276186" />
     <vertex x="-60.6410751" y="2.13974571" z="20.8127613" />
     <vertex x="-60.7531052" y="2.15004349" z="21.3532696" />
     <vertex x="-60.847374" y="2.16034079" z="21.8971863" />
     <vertex x="-60.9236526" y="2.17063808" z="22.4439831" />
     <vertex x="-60.9817886" y="2.18093586" z="22.9929733" />
     <vertex x="-61.0218353" y="2.19123316" z="23.5435276" />
     <vertex x="-61.0438766" y="2.20153046" z="24.0950794" />
     <vertex x="-61.0480118" y="2.21182823" z="24.6470642" />
     <vertex x="-61.0343323" y="2.22212553" z="25.1989155" />
     <vertex x="-61.0029144" y="2.23242331" z="25.7500668" />
     <vertex x="-60.9538651" y="2.2427206" z="26.2999516" />
     <vertex x="-60.8872681" y="2.2530179" z="26.8480053" />
     <vertex x="-60.803215" y="2.26331568" z="27.3936634" />
     <vertex x="-60.7017975" y="2.27361345" z="27.9363556" />
     <vertex x="-60.5830994" y="2.28391027" z="28.4755211" />
     <vertex x="-60.4472122" y="2.29420805" z="29.0105896" />
     <vertex x="-60.2942276" y="2.30450583" z="29.5409985" />
     <vertex x="-60.1242447" y="2.31480265" z="30.0661793" />
     <vertex x="-59.9373398" y="2.32510042" z="30.5855675" />
     <vertex x="-59.7336197" y="2.3353982" z="31.0985966" />
     <vertex x="-59.5131531" y="2.34569502" z="31.604702" />
     <vertex x="-59.276062" y="2.35599279" z="32.1032944" />
     <vertex x="-59.0226364" y="2.36629057" z="32.5937347" />
     <vertex x="-58.7532654" y="2.37658834" z="33.0755463" />
     <vertex x="-58.4683304" y="2.38688517" z="33.548317" />
     <vertex x="-58.1682129" y="2.39718294" z="34.0116043" />
     <vertex x="-57.8533096" y="2.40748072" z="34.4649963" />
     <vertex x="-57.5239868" y="2.41777754" z="34.9080658" />
     <vertex x="-57.1806412" y="2.42807531" z="35.3403854" />
     <vertex x="-56.8236542" y="2.43837309" z="35.761528" />
     <vertex x="-56.4534073" y="2.44866991" z="36.1710663" />
     <vertex x="-56.0702744" y="2.45896769" z="36.568573" />
     <vertex x="-55.6746597" y="2.46926546" z="36.9536362" />
     <vertex x="-55.2669373" y="2.47956228" z="37.3258133" />
     <vertex x="-54.8474808" y="2.48986006" z="37.6846848" />
     <vertex x="-54.4166946" y="2.50015783" z="38.0298309" />
     <vertex x="-53.9749451" y="2.51045561" z="38.3608246" />
     <vertex x="-53.5226212" y="2.52075243" z="38.6772308" />
     <vertex x="-53.0601044" y="2.53105021" z="38.9786301" />
     <vertex x="-52.5878372" y="2.54134798" z="39.2645798" />
     <vertex x="-52.1064377" y="2.5516448" z="39.5347519" />
     <vertex x="-51.6164627" y="2.56194258" z="39.7889786" />
     <vertex x="-51.1184845" y="2.57224035" z="40.0271149" />
     <vertex x="-50.6112289" y="2.58257437" z="40.2497711" />
     <vertex x="-50.1006851" y="2.59283495" z="40.4545212" />
     <vertex x="-49.5819778" y="2.60313272" z="40.6434937" />
     <vertex x="-49.0574722" y="2.61342955" z="40.8157883" />
     <vertex x="-48.5277252" y="2.62372732" z="40.9712448" />
     <vertex x="-47.9932785" y="2.6340251" z="41.1097183" />
     <vertex x="-47.4546967" y="2.64432287" z="41.2310638" />
     <vertex x="-46.912529" y="2.65461969" z="41.3351364" />
     <vertex x="-46.3673248" y="2.66491747" z="41.4217758" />
     <vertex x="-45.8196411" y="2.67521524" z="41.4908447" />
     <vertex x="-45.2700348" y="2.68551207" z="41.5421906" />
     <vertex x="-44.7190628" y="2.69580984" z="41.5756683" />
     <vertex x="-44.1672668" y="2.70610762" z="41.5911179" />
     <vertex x="-43.6152039" y="2.71640444" z="41.5884094" />
     <vertex x="-43.0635223" y="2.72670221" z="41.567421" />
     <vertex x="-42.512886" y="2.73699999" z="41.5282516" />
     <vertex x="-41.9638596" y="2.74729681" z="41.4710846" />
     <vertex x="-41.4169846" y="2.75759459" z="41.3960953" />
     <vertex x="-40.8728027" y="2.76789236" z="41.3034592" />
     <vertex x="-40.3318558" y="2.77819014" z="41.1933517" />
     <vertex x="-39.794693" y="2.78848696" z="41.0659561" />
     <vertex x="-39.2618637" y="2.79878473" z="40.9214401" />
     <vertex x="-38.7339096" y="2.80908251" z="40.7599869" />
     <vertex x="-38.2113724" y="2.81937933" z="40.5817719" />
     <vertex x="-37.6948013" y="2.8296771" z="40.3869705" />
     <vertex x="-37.1674347" y="2.7683692" z="40.2223434" />
     <vertex x="-36.6342773" y="2.71690226" z="40.0485535" />
     <vertex x="-36.1356506" y="2.72720003" z="39.8034744" />
     <vertex x="-35.6452255" y="2.73749685" z="39.5424118" />
     <vertex x="-35.1635437" y="2.74779463" z="39.2655411" />
     <vertex x="-34.6911621" y="2.7580924" z="38.973053" />
     <vertex x="-34.2286224" y="2.76838923" z="38.6651077" />
     <vertex x="-33.7765427" y="2.778687" z="38.3420258" />
     <vertex x="-33.3353958" y="2.78898478" z="38.0042725" />
     <vertex x="-32.9055328" y="2.7992816" z="37.6522903" />
     <vertex x="-32.4873276" y="2.80957937" z="37.2865372" />
     <vertex x="-32.0811386" y="2.81987715" z="36.9074478" />
     <vertex x="-31.6873302" y="2.83017492" z="36.51548" />
     <vertex x="-31.3062649" y="2.84047174" z="36.1110764" />
     <vertex x="-30.9383087" y="2.85076952" z="35.6946869" />
     <vertex x="-30.5838242" y="2.8610673" z="35.2667618" />
     <vertex x="-30.2431736" y="2.87136412" z="34.8277435" />
     <vertex x="-29.9167233" y="2.88166189" z="34.3780823" />
     <vertex x="-29.6048355" y="2.89195967" z="33.9182281" />
     <vertex x="-29.3078728" y="2.90225649" z="33.4486237" />
     <vertex x="-29.0262012" y="2.91255426" z="32.9697266" />
     <vertex x="-28.7601795" y="2.92285204" z="32.4819717" />
     <vertex x="-28.5101795" y="2.93314981" z="31.9858131" />
     <vertex x="-28.2769909" y="2.94342661" z="31.4826813" />
     <vertex x="-28.0596809" y="2.95374441" z="30.9700851" />
     <vertex x="-27.859869" y="2.96404219" z="30.4516125" />
     <vertex x="-27.6772232" y="2.97433901" z="29.926899" />
     <vertex x="-27.5118008" y="2.98463678" z="29.3965187" />
     <vertex x="-27.3636684" y="2.99493456" z="28.861042" />
     <vertex x="-27.2328815" y="3.00523138" z="28.321043" />
     <vertex x="-27.1195087" y="3.01552916" z="27.7770977" />
     <vertex x="-27.0236034" y="3.02582693" z="27.2297783" />
     <vertex x="-26.9452324" y="3.03612375" z="26.6796589" />
     <vertex x="-26.8844566" y="3.04642153" z="26.1273117" />
     <vertex x="-26.8413353" y="3.0567193" z="25.5733089" />
     <vertex x="-26.8159313" y="3.06701708" z="25.0182285" />
     <vertex x="-26.8083057" y="3.07729673" z="24.4635677" />
     <vertex x="-26.8185215" y="3.08761168" z="23.9071217" />
     <vertex x="-26.8466396" y="3.09790945" z="23.3522415" />
     <vertex x="-26.8927174" y="3.10820627" z="22.7985744" />
     <vertex x="-26.9568214" y="3.11850405" z="22.2466965" />
     <vertex x="-27.039011" y="3.12880182" z="21.6971798" />
     <vertex x="-27.1393337" y="3.13909864" z="21.1506252" />
     <vertex x="-27.257658" y="3.14939642" z="20.6077423" />
     <vertex x="-27.3937244" y="3.15969419" z="20.0690746" />
     <vertex x="-27.5472698" y="3.16999102" z="19.5351334" />
     <vertex x="-27.7180042" y="3.18028688" z="19.006525" />
     <vertex x="-27.9057598" y="3.19058657" z="18.4834938" />
     <vertex x="-28.1101856" y="3.20088434" z="17.9668236" />
     <vertex x="-28.331049" y="3.21118116" z="17.4569397" />
     <vertex x="-28.5680885" y="3.22147894" z="16.9543591" />
     <vertex x="-28.8210468" y="3.23177671" z="16.4595928" />
     <vertex x="-29.0893764" y="3.24206305" z="15.97365" />
     <vertex x="-29.3736725" y="3.25237131" z="15.4955654" />
     <vertex x="-29.6732025" y="3.26268148" z="15.0267544" />
     <vertex x="-29.9868431" y="3.27296591" z="14.5689754" />
     <vertex x="-30.3154812" y="3.28326368" z="14.1210079" />
     <vertex x="-30.6584721" y="3.29356146" z="13.6839428" />
     <vertex x="-31.0155582" y="3.30385828" z="13.2582989" />
     <vertex x="-31.3864765" y="3.31415606" z="12.8445835" />
     <vertex x="-31.7709122" y="3.32445383" z="12.443346" />
     <vertex x="-32.168335" y="3.33475161" z="12.0550632" />
     <vertex x="-32.5782471" y="3.34504843" z="11.6800327" />
     <vertex x="-33.0001373" y="3.3553462" z="11.3185406" />
     <vertex x="-33.4335175" y="3.36564398" z="10.9708805" />
     <vertex x="-33.8778915" y="3.3759408" z="10.6373386" />
     <vertex x="-34.3327484" y="3.38623857" z="10.3182087" />
     <vertex x="-34.7976074" y="3.39653635" z="10.0137806" />
     <vertex x="-35.2360764" y="3.35709238" z="9.66256142" />
     <vertex x="-35.6831818" y="3.33099031" z="9.31807518" />
     <vertex x="-36.1793289" y="3.34128714" z="9.05722237" />
     <vertex x="-36.683548" y="3.35158491" z="8.81237221" />
     <vertex x="-37.1953278" y="3.36188269" z="8.58381081" />
     <vertex x="-37.7141724" y="3.37218046" z="8.37183952" />
     <vertex x="-38.2395706" y="3.38247728" z="8.17674065" />
     <vertex x="-38.7710266" y="3.39277506" z="7.99881554" />
     <vertex x="-39.3080368" y="3.40307283" z="7.8383503" />
     <vertex x="-39.8500977" y="3.41336966" z="7.69564629" />
     <vertex x="-37.0809708" y="3.55877256" z="40.4156952" />
     <vertex x="-36.6037064" y="3.53268576" z="40.1131287" />
     <vertex x="-36.1030121" y="3.54298258" z="39.8670273" />
     <vertex x="-35.6105423" y="3.55328035" z="39.6048813" />
     <vertex x="-35.1268616" y="3.56357813" z="39.3268585" />
     <vertex x="-34.6525116" y="3.57387495" z="39.0331497" />
     <vertex x="-34.1880493" y="3.58417273" z="38.7239304" />
     <vertex x="-33.7340927" y="3.5944705" z="38.3995056" />
     <vertex x="-33.2911072" y="3.60476828" z="38.0603409" />
     <vertex x="-32.8594589" y="3.6150651" z="37.7069016" />
     <vertex x="-32.4395065" y="3.62536287" z="37.3396225" />
     <vertex x="-32.0316315" y="3.63566065" z="36.9589539" />
     <vertex x="-31.6361828" y="3.64595747" z="36.565361" />
     <vertex x="-31.2535324" y="3.65625525" z="36.1592712" />
     <vertex x="-30.8840466" y="3.66655302" z="35.7411575" />
     <vertex x="-30.5280857" y="3.67684984" z="35.3114471" />
     <vertex x="-30.1860199" y="3.68714762" z="34.8706055" />
     <vertex x="-29.8582096" y="3.69744539" z="34.419075" />
     <vertex x="-29.5450268" y="3.70774221" z="33.9573059" />
     <vertex x="-29.2468281" y="3.71803999" z="33.4857483" />
     <vertex x="-28.9639835" y="3.72833776" z="33.0048523" />
     <vertex x="-28.6968575" y="3.73863554" z="32.5150681" />
     <vertex x="-28.4458141" y="3.74893236" z="32.0168457" />
     <vertex x="-28.212862" y="3.75915575" z="31.5143375" />
     <vertex x="-27.9934444" y="3.76952791" z="30.9968967" />
     <vertex x="-27.7928009" y="3.77982473" z="30.4762669" />
     <vertex x="-27.609396" y="3.79012251" z="29.9493713" />
     <vertex x="-27.443285" y="3.80042028" z="29.4167824" />
     <vertex x="-27.2945347" y="3.81071711" z="28.8790798" />
     <vertex x="-27.1632061" y="3.82101488" z="28.3368359" />
     <vertex x="-27.0493603" y="3.83131266" z="27.7906265" />
     <vertex x="-26.9530582" y="3.84160948" z="27.2410316" />
     <vertex x="-26.874361" y="3.85190725" z="26.6886215" />
     <vertex x="-36.56987" y="3.56907797" z="40.1846085" />
     <vertex x="-36.1863251" y="3.35986471" z="39.7048187" />
     <vertex x="-35.6990662" y="3.37016153" z="39.4454422" />
     <vertex x="-35.2204971" y="3.38045931" z="39.1703644" />
     <vertex x="-34.7511597" y="3.39075708" z="38.8797607" />
     <vertex x="-34.2916107" y="3.40105391" z="38.5738068" />
     <vertex x="-33.842453" y="3.41135168" z="38.2528076" />
     <vertex x="-33.4041519" y="3.42164946" z="37.9172363" />
     <vertex x="-32.977066" y="3.43194628" z="37.5675278" />
     <vertex x="-32.561554" y="3.44224405" z="37.2041321" />
     <vertex x="-32.1579895" y="3.45254183" z="36.8274918" />
     <vertex x="-31.7667255" y="3.4628396" z="36.4380569" />
     <vertex x="-31.3881207" y="3.47313643" z="36.0362625" />
     <vertex x="-31.0225391" y="3.4834342" z="35.6225662" />
     <vertex x="-30.6703434" y="3.49373198" z="35.197403" />
     <vertex x="-30.3318939" y="3.5040288" z="34.7612152" />
     <vertex x="-30.0075512" y="3.51432657" z="34.3144608" />
     <vertex x="-29.6976757" y="3.52462435" z="33.8575745" />
     <vertex x="-29.4026318" y="3.53492117" z="33.3910065" />
     <vertex x="-29.1227779" y="3.54521894" z="32.9151917" />
     <vertex x="-28.8584766" y="3.55551672" z="32.4305878" />
     <vertex x="-28.6100883" y="3.5658145" z="31.9376354" />
     <vertex x="-28.3792744" y="3.57605219" z="31.4397068" />
     <vertex x="-28.1625004" y="3.58640909" z="30.9284668" />
     <vertex x="-27.9639797" y="3.59670687" z="30.4133434" />
     <vertex x="-27.7825108" y="3.60700369" z="29.8920174" />
     <vertex x="-27.6181583" y="3.61730146" z="29.3650608" />
     <vertex x="-27.4709797" y="3.62759924" z="28.8330421" />
     <vertex x="-27.3410397" y="3.63789606" z="28.2965298" />
     <vertex x="-27.2283974" y="3.64819384" z="27.7560978" />
     <vertex x="-27.133112" y="3.65849161" z="27.2123108" />
     <vertex x="-27.0552464" y="3.66878843" z="26.6657429" />
     <vertex x="-26.9948635" y="3.67908621" z="26.1169624" />
     <vertex x="-26.9520206" y="3.68938398" z="25.5665398" />
     <vertex x="-26.9267826" y="3.69968176" z="25.0150414" />
     <vertex x="-26.919199" y="3.70992708" z="24.4658012" />
     <vertex x="-26.9293537" y="3.72027636" z="23.911108" />
     <vertex x="-26.9572887" y="3.73057413" z="23.3598118" />
     <vertex x="-27.0030727" y="3.74087095" z="22.809721" />
     <vertex x="-27.066761" y="3.75116873" z="22.2614059" />
     <vertex x="-27.1484203" y="3.7614665" z="21.7154369" />
     <vertex x="-27.2480965" y="3.77176332" z="21.172411" />
     <vertex x="-27.3656559" y="3.7820611" z="20.6330338" />
     <vertex x="-27.500843" y="3.79235888" z="20.0978432" />
     <vertex x="-27.6533985" y="3.8026557" z="19.5673504" />
     <vertex x="-27.8229694" y="3.8129487" z="19.0423355" />
     <vertex x="-28.009573" y="3.82325125" z="18.522501" />
     <vertex x="-28.2126789" y="3.83354902" z="18.0091667" />
     <vertex x="-28.4321156" y="3.84384584" z="17.5025768" />
     <vertex x="-28.6676235" y="3.85414362" z="17.0032406" />
     <vertex x="-28.9189491" y="3.86444139" z="16.5116673" />
     <vertex x="-36.0668793" y="3.57937479" z="39.9373779" />
     <vertex x="-35.5721512" y="3.58967257" z="39.6740265" />
     <vertex x="-35.0862503" y="3.59997034" z="39.3947296" />
     <vertex x="-34.609726" y="3.61026812" z="39.0996704" />
     <vertex x="-34.1431351" y="3.62056494" z="38.789032" />
     <vertex x="-33.6870956" y="3.63086271" z="38.4631195" />
     <vertex x="-33.2420807" y="3.64116049" z="38.122406" />
     <vertex x="-32.8084488" y="3.65145731" z="37.7673416" />
     <vertex x="-32.3865814" y="3.66175508" z="37.3983765" />
     <vertex x="-31.9768295" y="3.67205286" z="37.0159683" />
     <vertex x="-31.5795689" y="3.68234968" z="36.6205673" />
     <vertex x="-31.1951656" y="3.69264746" z="36.2126236" />
     <vertex x="-30.8239841" y="3.70294523" z="35.7925797" />
     <vertex x="-30.4663944" y="3.71324205" z="35.3609085" />
     <vertex x="-30.1227589" y="3.72353983" z="34.9180374" />
     <vertex x="-29.7934475" y="3.7338376" z="34.4644394" />
     <vertex x="-29.4788246" y="3.74413538" z="34.0005569" />
     <vertex x="-29.1792603" y="3.7544322" z="33.5268326" />
     <vertex x="-28.8951187" y="3.76472998" z="33.0437317" />
     <vertex x="-28.6267681" y="3.77502775" z="32.5517044" />
     <vertex x="-28.3745747" y="3.78532457" z="32.0512009" />
     <vertex x="-28.1406651" y="3.79554224" z="31.5466347" />
     <vertex x="-27.9201298" y="3.80592012" z="31.0265713" />
     <vertex x="-27.7185669" y="3.81621695" z="30.5035553" />
     <vertex x="-27.5343189" y="3.82651472" z="29.9742432" />
     <vertex x="-27.3674488" y="3.8368125" z="29.4392147" />
     <vertex x="-27.2180157" y="3.84710932" z="28.899044" />
     <vertex x="-27.0860844" y="3.85740709" z="28.3543148" />
     <vertex x="-26.9717159" y="3.86770487" z="27.8056011" />
     <vertex x="-26.8749714" y="3.87800264" z="27.2534847" />
     <vertex x="-26.7959137" y="3.88829947" z="26.6985435" />
     <vertex x="-26.7346058" y="3.89859724" z="26.1413555" />
     <vertex x="-26.7445202" y="3.88279963" z="25.0202827" />
     <vertex x="-26.7368565" y="3.89303255" z="24.4658699" />
     <vertex x="-26.7471218" y="3.90339518" z="23.9045525" />
     <vertex x="-41.0023575" y="3.81640959" z="7.78079033" />
     <vertex x="-39.7056198" y="-4.54081249" z="24.6662006" />
     <vertex x="-39.7056198" y="-4.54081249" z="24.3831787" />
     <vertex x="-39.7243195" y="-4.54081249" z="24.1007748" />
     <vertex x="-43.0703583" y="-4.54081249" z="28.7061939" />
     <vertex x="-42.79599" y="-4.54081249" z="28.6367149" />
     <vertex x="-42.526825" y="-4.54081249" z="28.5492573" />
     <vertex x="-43.9125137" y="-4.54081249" z="28.8041039" />
     <vertex x="-44.1954956" y="-4.54081249" z="28.7994251" />
     <vertex x="-44.4775543" y="-4.54081249" z="28.7760525" />
     <vertex x="-44.7574463" y="-4.54081249" z="28.7340908" />
     <vertex x="-45.0339584" y="-4.54081249" z="28.6737232" />
     <vertex x="-45.3058701" y="-4.54081249" z="28.595211" />
     <vertex x="-45.5719986" y="-4.54081249" z="28.4989014" />
     <vertex x="-45.8311844" y="-4.54081249" z="28.3852119" />
     <vertex x="-46.0822906" y="-4.54081249" z="28.2546425" />
     <vertex x="-46.3242188" y="-4.54081249" z="28.1077614" />
     <vertex x="-46.5559082" y="-4.54081249" z="27.9452133" />
     <vertex x="-46.7763443" y="-4.54081249" z="27.7677097" />
     <vertex x="-46.9845734" y="-4.54081249" z="27.5760231" />
     <vertex x="-47.1796722" y="-4.54081249" z="27.3709946" />
     <vertex x="-47.3608017" y="-4.54081249" z="27.1535206" />
     <vertex x="-47.527153" y="-4.54081249" z="26.9245491" />
     <vertex x="-47.6780167" y="-4.54081249" z="26.6850853" />
     <vertex x="-47.8127213" y="-4.54081249" z="26.4361744" />
     <vertex x="-47.9306793" y="-4.54081249" z="26.1789055" />
     <vertex x="-48.0313721" y="-4.54081249" z="25.9144039" />
     <vertex x="-48.1143723" y="-4.54081249" z="25.6438236" />
     <vertex x="-48.179306" y="-4.54081249" z="25.368351" />
     <vertex x="-48.2258911" y="-4.54081249" z="25.0891876" />
     <vertex x="-48.2539215" y="-4.54081249" z="24.8075562" />
     <vertex x="-48.2632751" y="-4.54081249" z="24.5246887" />
     <vertex x="-48.2539215" y="-4.54081249" z="24.2418213" />
     <vertex x="-48.2258911" y="-4.54081249" z="23.9601917" />
     <vertex x="-48.179306" y="-4.54081249" z="23.6810284" />
     <vertex x="-48.1143723" y="-4.54081249" z="23.4055557" />
     <vertex x="-48.0313721" y="-4.54081249" z="23.1349754" />
     <vertex x="-47.9306793" y="-4.54081249" z="22.8704739" />
     <vertex x="-47.8127213" y="-4.54081249" z="22.613203" />
     <vertex x="-47.6780167" y="-4.54081249" z="22.3642921" />
     <vertex x="-47.527153" y="-4.54081249" z="22.1248283" />
     <vertex x="-47.3608017" y="-4.54081249" z="21.8958588" />
     <vertex x="-47.1796722" y="-4.54081249" z="21.6783848" />
     <vertex x="-46.9845734" y="-4.54081249" z="21.4733562" />
     <vertex x="-46.7763443" y="-4.54081249" z="21.2816696" />
     <vertex x="-46.5559082" y="-4.54081249" z="21.1041641" />
     <vertex x="-46.3242188" y="-4.54081249" z="20.9416161" />
     <vertex x="-46.0822906" y="-4.54081249" z="20.7947369" />
     <vertex x="-45.8311844" y="-4.54081249" z="20.6641674" />
     <vertex x="-45.5719986" y="-4.54081249" z="20.550478" />
     <vertex x="-45.3058701" y="-4.54081249" z="20.4541683" />
     <vertex x="-45.0339584" y="-4.54081249" z="20.3756561" />
     <vertex x="-44.7574463" y="-4.54081249" z="20.3152885" />
     <vertex x="-44.4775543" y="-4.54081249" z="20.273325" />
     <vertex x="-44.1954956" y="-4.54081249" z="20.2499542" />
     <vertex x="-43.9125137" y="-4.54081249" z="20.2452736" />
     <vertex x="-42.2640228" y="-4.54081249" z="20.6051788" />
     <vertex x="-42.526825" y="-4.54081249" z="20.5001221" />
     <vertex x="-42.79599" y="-4.54081249" z="20.4126644" />
     <vertex x="-41.2989655" y="-4.54081249" z="21.1910954" />
     <vertex x="-41.5251541" y="-4.54081249" z="21.0209751" />
     <vertex x="-41.762085" y="-4.54081249" z="20.8661766" />
     <vertex x="-40.8827362" y="-4.54081249" z="21.5742569" />
     <vertex x="-41.0845108" y="-4.54081249" z="21.3757915" />
     <vertex x="-40.3619919" y="-4.54081249" z="22.2433128" />
     <vertex x="-40.5206833" y="-4.54081249" z="22.0089684" />
     <vertex x="-40.694519" y="-4.54081249" z="21.7856236" />
     <vertex x="-40.0927277" y="-4.54081249" z="22.7408638" />
     <vertex x="-40.2191315" y="-4.54081249" z="22.4876347" />
     <vertex x="-39.8914413" y="-4.54081249" z="23.2695789" />
     <vertex x="-39.983345" y="-4.54081249" z="23.0018921" />
     <vertex x="-39.8174362" y="-4.54081249" z="23.5427551" />
     <vertex x="-39.7616501" y="-4.54081249" z="23.8202248" />
     <vertex x="-43.629837" y="-4.54081249" z="28.7900715" />
     <vertex x="-43.3487091" y="-4.54081249" z="28.7573872" />
     <vertex x="-42.2640228" y="-4.54081249" z="28.4441986" />
     <vertex x="-42.0087357" y="-4.54081249" z="28.3220024" />
     <vertex x="-41.762085" y="-4.54081249" z="28.1832027" />
     <vertex x="-41.5251541" y="-4.54081249" z="28.0284042" />
     <vertex x="-41.2989655" y="-4.54081249" z="27.858284" />
     <vertex x="-41.0845108" y="-4.54081249" z="27.6735878" />
     <vertex x="-40.8827362" y="-4.54081249" z="27.4751225" />
     <vertex x="-40.694519" y="-4.54081249" z="27.2637539" />
     <vertex x="-40.5206833" y="-4.54081249" z="27.040411" />
     <vertex x="-40.3619919" y="-4.54081249" z="26.8060646" />
     <vertex x="-40.2191315" y="-4.54081249" z="26.5617447" />
     <vertex x="-40.0927277" y="-4.54081249" z="26.3085155" />
     <vertex x="-39.983345" y="-4.54081249" z="26.0474873" />
     <vertex x="-39.8914413" y="-4.54081249" z="25.7798004" />
     <vertex x="-39.8174362" y="-4.54081249" z="25.5066242" />
     <vertex x="-39.7616501" y="-4.54081249" z="25.2291546" />
     <vertex x="-39.7243195" y="-4.54081249" z="24.9486046" />
     <vertex x="-42.0087357" y="-4.54081249" z="20.727375" />
     <vertex x="-43.0703583" y="-4.54081249" z="20.3431854" />
     <vertex x="-43.3487091" y="-4.54081249" z="20.2919922" />
     <vertex x="-43.629837" y="-4.54081249" z="20.2593079" />
     <vertex x="-28.9926205" y="3.95918703" z="23.9953175" />
     <vertex x="-36.4879532" y="-1.29236937" z="24.260004" />
     <vertex x="-28.9832783" y="3.95918703" z="24.5246887" />
     <vertex x="-36.4832764" y="-1.29236937" z="24.5246887" />
     <vertex x="-28.9926205" y="3.95918703" z="25.0540619" />
     <vertex x="-36.4879532" y="-1.29236937" z="24.7893753" />
     <vertex x="-29.0206432" y="3.95918703" z="25.5827732" />
     <vertex x="-36.5019608" y="-1.29236937" z="25.0537319" />
     <vertex x="-29.0673046" y="3.95918703" z="26.1101685" />
     <vertex x="-36.5252914" y="-1.29236937" z="25.3174286" />
     <vertex x="-29.1325512" y="3.95918703" z="26.6355877" />
     <vertex x="-36.5579147" y="-1.29236937" z="25.5801373" />
     <vertex x="-29.2162991" y="3.95918703" z="27.1583767" />
     <vertex x="-36.5997849" y="-1.29236937" z="25.8415318" />
     <vertex x="-29.3184433" y="3.95918703" z="27.6778831" />
     <vertex x="-36.6508636" y="-1.29236937" z="26.1012859" />
     <vertex x="-29.4388599" y="3.95918703" z="28.1934624" />
     <vertex x="-36.7110672" y="-1.29236937" z="26.3590755" />
     <vertex x="-29.5773964" y="3.95918703" z="28.7044716" />
     <vertex x="-36.7803345" y="-1.29236937" z="26.6145802" />
     <vertex x="-29.733881" y="3.95918703" z="29.2102718" />
     <vertex x="-36.8585815" y="-1.29236937" z="26.8674812" />
     <vertex x="-29.9081173" y="3.95918703" z="29.7102356" />
     <vertex x="-36.9457016" y="-1.29236937" z="27.1174622" />
     <vertex x="-30.0998917" y="3.95918703" z="30.2037373" />
     <vertex x="-37.0415878" y="-1.29236937" z="27.3642139" />
     <vertex x="-30.3089619" y="3.95918703" z="30.6901646" />
     <vertex x="-37.1461182" y="-1.29236937" z="27.6074276" />
     <vertex x="-30.5350704" y="3.95918703" z="31.168911" />
     <vertex x="-37.2591705" y="-1.29236937" z="27.8467999" />
     <vertex x="-30.7779293" y="3.95918703" z="31.6393795" />
     <vertex x="-37.3806076" y="-1.29236937" z="28.0820351" />
     <vertex x="-31.0372448" y="3.95918703" z="32.1009827" />
     <vertex x="-37.5102615" y="-1.29236937" z="28.3128357" />
     <vertex x="-31.3126888" y="3.95918703" z="32.5531464" />
     <vertex x="-37.6479797" y="-1.29236937" z="28.5389194" />
     <vertex x="-31.6039181" y="3.95918703" z="32.9953079" />
     <vertex x="-37.7935944" y="-1.29236937" z="28.7600002" />
     <vertex x="-31.9105701" y="3.95918703" z="33.426918" />
     <vertex x="-37.9469223" y="-1.29236937" z="28.9758053" />
     <vertex x="-32.2322617" y="3.95918703" z="33.847435" />
     <vertex x="-38.1077728" y="-1.29236937" z="29.1860638" />
     <vertex x="-32.5685959" y="3.95918703" z="34.25634" />
     <vertex x="-38.2759399" y="-1.29236937" z="29.3905144" />
     <vertex x="-32.9191513" y="3.95918703" z="34.6531219" />
     <vertex x="-38.4512177" y="-1.29236937" z="29.5889053" />
     <vertex x="-33.283493" y="3.95918703" z="35.0372772" />
     <vertex x="-38.6333847" y="-1.29236937" z="29.7809849" />
     <vertex x="-33.6611633" y="3.95918703" z="35.4083405" />
     <vertex x="-38.8222198" y="-1.29236937" z="29.9665165" />
     <vertex x="-34.0516891" y="3.95918703" z="35.7658463" />
     <vertex x="-39.0174866" y="-1.29236937" z="30.1452675" />
     <vertex x="-34.4545975" y="3.95918703" z="36.1093445" />
     <vertex x="-39.2189331" y="-1.29236937" z="30.3170166" />
     <vertex x="-34.8693695" y="3.95918703" z="36.4384079" />
     <vertex x="-39.4263229" y="-1.29236937" z="30.4815483" />
     <vertex x="-35.2955017" y="3.95918703" z="36.7526245" />
     <vertex x="-39.639389" y="-1.29236937" z="30.6386585" />
     <vertex x="-35.7324524" y="3.95918703" z="37.0516129" />
     <vertex x="-39.8578644" y="-1.29236937" z="30.7881527" />
     <vertex x="-36.1796875" y="3.95918703" z="37.3349991" />
     <vertex x="-40.0814819" y="-1.29236937" z="30.929842" />
     <vertex x="-36.6366425" y="3.95918703" z="37.602417" />
     <vertex x="-40.3099594" y="-1.29236937" z="31.0635529" />
     <vertex x="-37.1027527" y="3.95918703" z="37.8535461" />
     <vertex x="-40.5430145" y="-1.29236937" z="31.1891155" />
     <vertex x="-37.5774307" y="3.95918703" z="38.0880661" />
     <vertex x="-40.7803574" y="-1.29236937" z="31.3063774" />
     <vertex x="-38.0600967" y="3.95918703" z="38.305687" />
     <vertex x="-41.0216827" y="-1.29236937" z="31.4151878" />
     <vertex x="-38.5501328" y="3.95918703" z="38.5061417" />
     <vertex x="-41.2667084" y="-1.29236937" z="31.5154152" />
     <vertex x="-39.0469437" y="3.95918703" z="38.6891708" />
     <vertex x="-41.5151138" y="-1.29236937" z="31.6069317" />
     <vertex x="-39.5499039" y="3.95918703" z="38.8545609" />
     <vertex x="-41.7665939" y="-1.29236937" z="31.6896248" />
     <vertex x="-40.0583878" y="3.95918703" z="39.0020905" />
     <vertex x="-42.0208359" y="-1.29236937" z="31.7633915" />
     <vertex x="-40.5717621" y="3.95918703" z="39.1315918" />
     <vertex x="-42.2775192" y="-1.29236937" z="31.8281403" />
     <vertex x="-41.089386" y="3.95918703" z="39.2428894" />
     <vertex x="-42.5363312" y="-1.29236937" z="31.8837891" />
     <vertex x="-41.6106186" y="3.95918703" z="39.3358459" />
     <vertex x="-42.7969437" y="-1.29236937" z="31.9302692" />
     <vertex x="-42.1348038" y="3.95918703" z="39.4103546" />
     <vertex x="-43.0590363" y="-1.29236937" z="31.9675236" />
     <vertex x="-42.661293" y="3.95918703" z="39.4663239" />
     <vertex x="-43.3222809" y="-1.29236937" z="31.9955044" />
     <vertex x="-43.1894226" y="3.95918703" z="39.5036697" />
     <vertex x="-43.5863495" y="-1.29236937" z="32.0141754" />
     <vertex x="-43.7185516" y="3.95918703" z="39.5223541" />
     <vertex x="-43.850914" y="-1.29236937" z="32.0235214" />
     <vertex x="-44.2480087" y="3.95918703" z="39.5223541" />
     <vertex x="-44.1156387" y="-1.29236937" z="32.0235214" />
     <vertex x="-44.7771301" y="3.95918703" z="39.5036697" />
     <vertex x="-44.3802032" y="-1.29236937" z="32.0141754" />
     <vertex x="-45.3052673" y="3.95918703" z="39.4663239" />
     <vertex x="-44.6442719" y="-1.29236937" z="31.9955044" />
     <vertex x="-45.8317566" y="3.95918703" z="39.4103546" />
     <vertex x="-44.9075165" y="-1.29236937" z="31.9675236" />
     <vertex x="-46.3559418" y="3.95918703" z="39.3358459" />
     <vertex x="-45.1696091" y="-1.29236937" z="31.9302692" />
     <vertex x="-46.8771667" y="3.95918703" z="39.2428894" />
     <vertex x="-45.4302216" y="-1.29236937" z="31.8837891" />
     <vertex x="-47.3947906" y="3.95918703" z="39.1315918" />
     <vertex x="-45.6890335" y="-1.29236937" z="31.8281403" />
     <vertex x="-47.908165" y="3.95918703" z="39.0020905" />
     <vertex x="-45.9457245" y="-1.29236937" z="31.7633915" />
     <vertex x="-48.4166489" y="3.95918703" z="38.8545609" />
     <vertex x="-46.1999664" y="-1.29236937" z="31.6896248" />
     <vertex x="-48.9196091" y="3.95918703" z="38.6891708" />
     <vertex x="-46.4514465" y="-1.29236937" z="31.6069317" />
     <vertex x="-49.41642" y="3.95918703" z="38.5061417" />
     <vertex x="-46.699852" y="-1.29236937" z="31.5154152" />
     <vertex x="-49.9064636" y="3.95918703" z="38.305687" />
     <vertex x="-46.94487" y="-1.29236937" z="31.4151878" />
     <vertex x="-50.389122" y="3.95918703" z="38.0880661" />
     <vertex x="-47.186203" y="-1.29236937" z="31.3063774" />
     <vertex x="-50.8638077" y="3.95918703" z="37.8535461" />
     <vertex x="-47.4235382" y="-1.29236937" z="31.1891155" />
     <vertex x="-51.3299179" y="3.95918703" z="37.602417" />
     <vertex x="-47.6565933" y="-1.29236937" z="31.0635529" />
     <vertex x="-51.7868729" y="3.95918703" z="37.3349991" />
     <vertex x="-47.8850708" y="-1.29236937" z="30.929842" />
     <vertex x="-52.2341003" y="3.95918703" z="37.0516129" />
     <vertex x="-48.1086884" y="-1.29236937" z="30.7881527" />
     <vertex x="-52.6710587" y="3.95918703" z="36.7526245" />
     <vertex x="-48.3271637" y="-1.29236937" z="30.6386585" />
     <vertex x="-53.0971832" y="3.95918703" z="36.4384079" />
     <vertex x="-48.5402298" y="-1.29236937" z="30.4815483" />
     <vertex x="-53.5119629" y="3.95918703" z="36.1093445" />
     <vertex x="-48.7476196" y="-1.29236937" z="30.3170166" />
     <vertex x="-53.9148636" y="3.95918703" z="35.7658463" />
     <vertex x="-48.9490738" y="-1.29236937" z="30.1452675" />
     <vertex x="-54.305397" y="3.95918703" z="35.4083405" />
     <vertex x="-49.1443405" y="-1.29236937" z="29.9665165" />
     <vertex x="-54.6830673" y="3.95918703" z="35.0372772" />
     <vertex x="-49.3331757" y="-1.29236937" z="29.7809849" />
     <vertex x="-55.0474014" y="3.95918703" z="34.6531219" />
     <vertex x="-49.5153427" y="-1.29236937" z="29.5889053" />
     <vertex x="-55.3979568" y="3.95918703" z="34.25634" />
     <vertex x="-49.6906204" y="-1.29236937" z="29.3905144" />
     <vertex x="-55.7342911" y="3.95918703" z="33.847435" />
     <vertex x="-49.8587875" y="-1.29236937" z="29.1860638" />
     <vertex x="-56.0559845" y="3.95918703" z="33.426918" />
     <vertex x="-50.0196304" y="-1.29236937" z="28.9758053" />
     <vertex x="-56.3626404" y="3.95918703" z="32.9953079" />
     <vertex x="-50.1729584" y="-1.29236937" z="28.7600002" />
     <vertex x="-56.6538696" y="3.95918703" z="32.5531464" />
     <vertex x="-50.318573" y="-1.29236937" z="28.5389194" />
     <vertex x="-56.9293137" y="3.95918703" z="32.1009827" />
     <vertex x="-50.4562912" y="-1.29236937" z="28.3128357" />
     <vertex x="-57.1886292" y="3.95918703" z="31.6393795" />
     <vertex x="-50.5859528" y="-1.29236937" z="28.0820351" />
     <vertex x="-57.431488" y="3.95918703" z="31.168911" />
     <vertex x="-50.7073822" y="-1.29236937" z="27.8467999" />
     <vertex x="-57.6575928" y="3.95918703" z="30.6901646" />
     <vertex x="-50.8204346" y="-1.29236937" z="27.6074276" />
     <vertex x="-57.8666611" y="3.95918703" z="30.2037373" />
     <vertex x="-50.9249725" y="-1.29236937" z="27.3642139" />
     <vertex x="-58.0584412" y="3.95918703" z="29.7102356" />
     <vertex x="-51.0208588" y="-1.29236937" z="27.1174622" />
     <vertex x="-58.2326736" y="3.95918703" z="29.2102718" />
     <vertex x="-51.1079788" y="-1.29236937" z="26.8674812" />
     <vertex x="-58.3891602" y="3.95918703" z="28.7044716" />
     <vertex x="-51.1862183" y="-1.29236937" z="26.6145802" />
     <vertex x="-58.5276947" y="3.95918703" z="28.1934624" />
     <vertex x="-51.2554855" y="-1.29236937" z="26.3590755" />
     <vertex x="-58.6481094" y="3.95918703" z="27.6778831" />
     <vertex x="-51.3156967" y="-1.29236937" z="26.1012859" />
     <vertex x="-58.7502594" y="3.95918703" z="27.1583767" />
     <vertex x="-51.3667679" y="-1.29236937" z="25.8415318" />
     <vertex x="-58.8340073" y="3.95918703" z="26.6355877" />
     <vertex x="-51.4086456" y="-1.29236937" z="25.5801373" />
     <vertex x="-58.8992538" y="3.95918703" z="26.1101685" />
     <vertex x="-51.4412613" y="-1.29236937" z="25.3174286" />
     <vertex x="-58.9459152" y="3.95918703" z="25.5827732" />
     <vertex x="-51.4645996" y="-1.29236937" z="25.0537319" />
     <vertex x="-58.973938" y="3.95918703" z="25.0540619" />
     <vertex x="-51.4786072" y="-1.29236937" z="24.7893753" />
     <vertex x="-58.9832764" y="3.95918703" z="24.5246887" />
     <vertex x="-51.4832764" y="-1.29236937" z="24.5246887" />
     <vertex x="-58.973938" y="3.95918703" z="23.9953175" />
     <vertex x="-51.4786072" y="-1.29236937" z="24.260004" />
     <vertex x="-58.9459152" y="3.95918703" z="23.4666042" />
     <vertex x="-51.4645996" y="-1.29236937" z="23.9956474" />
     <vertex x="-58.8992538" y="3.95918703" z="22.9392109" />
     <vertex x="-51.4412613" y="-1.29236937" z="23.7319508" />
     <vertex x="-58.8340073" y="3.95918703" z="22.4137917" />
     <vertex x="-51.4086456" y="-1.29236937" z="23.4692402" />
     <vertex x="-58.7502594" y="3.95918703" z="21.8910027" />
     <vertex x="-51.3667679" y="-1.29236937" z="23.2078457" />
     <vertex x="-58.6481094" y="3.95918703" z="21.3714962" />
     <vertex x="-51.3156967" y="-1.29236937" z="22.9480915" />
     <vertex x="-58.5276947" y="3.95918703" z="20.855917" />
     <vertex x="-51.2554855" y="-1.29236937" z="22.6903019" />
     <vertex x="-58.3891602" y="3.95918703" z="20.3449078" />
     <vertex x="-51.1862183" y="-1.29236937" z="22.4347992" />
     <vertex x="-58.2326736" y="3.95918703" z="19.8391075" />
     <vertex x="-51.1079788" y="-1.29236937" z="22.1818981" />
     <vertex x="-58.0584412" y="3.95918703" z="19.3391438" />
     <vertex x="-51.0208588" y="-1.29236937" z="21.9319172" />
     <vertex x="-57.8666611" y="3.95918703" z="18.8456402" />
     <vertex x="-50.9249725" y="-1.29236937" z="21.6851654" />
     <vertex x="-57.6575928" y="3.95918703" z="18.3592129" />
     <vertex x="-50.8204346" y="-1.29236937" z="21.4419518" />
     <vertex x="-57.431488" y="3.95918703" z="17.8804684" />
     <vertex x="-50.7073822" y="-1.29236937" z="21.2025776" />
     <vertex x="-57.1886292" y="3.95918703" z="17.4099998" />
     <vertex x="-50.5859528" y="-1.29236937" z="20.9673443" />
     <vertex x="-56.9293137" y="3.95918703" z="16.9483948" />
     <vertex x="-50.4562912" y="-1.29236937" z="20.7365417" />
     <vertex x="-56.6538696" y="3.95918703" z="16.4962292" />
     <vertex x="-50.318573" y="-1.29236937" z="20.5104599" />
     <vertex x="-56.3626404" y="3.95918703" z="16.0540676" />
     <vertex x="-50.1729584" y="-1.29236937" z="20.2893791" />
     <vertex x="-56.0559845" y="3.95918703" z="15.6224575" />
     <vertex x="-50.0196304" y="-1.29236937" z="20.0735741" />
     <vertex x="-55.7342911" y="3.95918703" z="15.2019405" />
     <vertex x="-49.8587875" y="-1.29236937" z="19.8633156" />
     <vertex x="-55.3979568" y="3.95918703" z="14.7930393" />
     <vertex x="-49.6906204" y="-1.29236937" z="19.6588631" />
     <vertex x="-55.0474014" y="3.95918703" z="14.3962612" />
     <vertex x="-49.5153427" y="-1.29236937" z="19.460474" />
     <vertex x="-54.6830673" y="3.95918703" z="14.0120983" />
     <vertex x="-49.3331757" y="-1.29236937" z="19.2683945" />
     <vertex x="-54.305397" y="3.95918703" z="13.6410389" />
     <vertex x="-49.1443405" y="-1.29236937" z="19.0828629" />
     <vertex x="-53.9148636" y="3.95918703" z="13.2835331" />
     <vertex x="-48.9490738" y="-1.29236937" z="18.9041119" />
     <vertex x="-53.5119629" y="3.95918703" z="12.9400349" />
     <vertex x="-48.7476196" y="-1.29236937" z="18.7323627" />
     <vertex x="-53.0971832" y="3.95918703" z="12.6109715" />
     <vertex x="-48.5402298" y="-1.29236937" z="18.567831" />
     <vertex x="-52.6710587" y="3.95918703" z="12.296751" />
     <vertex x="-48.3271637" y="-1.29236937" z="18.4107189" />
     <vertex x="-52.2341003" y="3.95918703" z="11.9977627" />
     <vertex x="-48.1086884" y="-1.29236937" z="18.2612267" />
     <vertex x="-51.7868729" y="3.95918703" z="11.7143841" />
     <vertex x="-47.8850708" y="-1.29236937" z="18.1195354" />
     <vertex x="-51.3299179" y="3.95918703" z="11.4469624" />
     <vertex x="-47.6565933" y="-1.29236937" z="17.9858265" />
     <vertex x="-50.8638077" y="3.95918703" z="11.195837" />
     <vertex x="-47.4235382" y="-1.29236937" z="17.8602619" />
     <vertex x="-50.389122" y="3.95918703" z="10.9613132" />
     <vertex x="-47.186203" y="-1.29236937" z="17.7430019" />
     <vertex x="-49.9064636" y="3.95918703" z="10.7436924" />
     <vertex x="-46.94487" y="-1.29236937" z="17.6341915" />
     <vertex x="-49.41642" y="3.95918703" z="10.5432377" />
     <vertex x="-46.699852" y="-1.29236937" z="17.5339642" />
     <vertex x="-48.9196091" y="3.95918703" z="10.3602047" />
     <vertex x="-46.4514465" y="-1.29236937" z="17.4424477" />
     <vertex x="-48.4166489" y="3.95918703" z="10.1948185" />
     <vertex x="-46.1999664" y="-1.29236937" z="17.3597546" />
     <vertex x="-47.908165" y="3.95918703" z="10.0472851" />
     <vertex x="-45.9457245" y="-1.29236937" z="17.2859879" />
     <vertex x="-47.3947906" y="3.95918703" z="9.91778755" />
     <vertex x="-45.6890335" y="-1.29236937" z="17.2212391" />
     <vertex x="-46.8771667" y="3.95918703" z="9.80648994" />
     <vertex x="-45.4302216" y="-1.29236937" z="17.1655903" />
     <vertex x="-46.3559418" y="3.95918703" z="9.71352959" />
     <vertex x="-45.1696091" y="-1.29236937" z="17.1191082" />
     <vertex x="-45.8317566" y="3.95918703" z="9.63902092" />
     <vertex x="-44.9075165" y="-1.29236937" z="17.0818558" />
     <vertex x="-45.3052673" y="3.95918703" z="9.58305931" />
     <vertex x="-44.6442719" y="-1.29236937" z="17.0538731" />
     <vertex x="-44.7771301" y="3.95918703" z="9.54570961" />
     <vertex x="-44.3802032" y="-1.29236937" z="17.0352001" />
     <vertex x="-44.2480087" y="3.95918703" z="9.52702522" />
     <vertex x="-44.1156387" y="-1.29236937" z="17.0258579" />
     <vertex x="-43.7185516" y="3.95918703" z="9.52702522" />
     <vertex x="-43.850914" y="-1.29236937" z="17.0258579" />
     <vertex x="-43.1894226" y="3.95918703" z="9.54570961" />
     <vertex x="-43.5863495" y="-1.29236937" z="17.0352001" />
     <vertex x="-42.661293" y="3.95918703" z="9.58305931" />
     <vertex x="-43.3222809" y="-1.29236937" z="17.0538731" />
     <vertex x="-42.1348038" y="3.95918703" z="9.63902092" />
     <vertex x="-43.0590363" y="-1.29236937" z="17.0818558" />
     <vertex x="-41.6106186" y="3.95918703" z="9.71352959" />
     <vertex x="-42.7969437" y="-1.29236937" z="17.1191082" />
```
