## Supplementary File 1 for "SPIRO – the automated Petri plate imaging platform designed by biologists, for biologists": 3dmodel.model (part 1 of 2)

```
<?xml version="1.0" encoding="UTF-8"?>
<model unit="millimeter" xml:lang="en-US" xmlns="http://schemas.microsoft.com/3dmanufacturing/core/2015/02" xmlns:slic3rpe="http://schemas.slic3r.org/3mf/2017/06">
 <metadata name="slic3rpe:Version3mf">1</metadata>
 <metadata name="Title">Set 04. Alyona Minina. 2019. UHEI</metadata>
 <metadata name="Designer"></metadata>
 <metadata name="Description">Set 04. Alyona Minina. 2019. UHEI</metadata>
 <metadata name="Copyright"></metadata>
 <metadata name="LicenseTerms"></metadata>
 <metadata name="Rating"></metadata>
 <metadata name="CreationDate">2021-03-04</metadata>
 <metadata name="ModificationDate">2021-03-04</metadata>
 <metadata name="Application">PrusaSlicer-2.3.0+win64</metadata>
 <resources>
  <object id="1" type="model">
   <mesh>
    <vertices>
     <vertex x="34.6347885" y="76" z="-11.6872854" />
     <vertex x="29.1202869" y="76" z="-9.62500286" />
     <vertex x="34.6347885" y="75" z="-11.6872854" />
     <vertex x="29.1202869" y="75" z="-9.62500286" />
     <vertex x="28.3026295" y="76" z="-11.8114023" />
     <vertex x="28.3026295" y="75" z="-11.8114023" />
     <vertex x="33.817131" y="76" z="-13.8736849" />
     <vertex x="33.817131" y="75" z="-13.8736849" />
     <vertex x="27.9016266" y="76" z="-12.7927008" />
     <vertex x="27.5705299" y="76" z="-12.5937891" />
     <vertex x="27.9016266" y="75" z="-12.7927008" />
     <vertex x="27.5705299" y="75" z="-12.5937891" />
     <vertex x="27.4389229" y="76" z="-12.4788685" />
     <vertex x="27.4389229" y="75" z="-12.4788685" />
     <vertex x="27.3875446" y="76" z="-12.414835" />
     <vertex x="27.3875446" y="75" z="-12.414835" />
     <vertex x="27.3480473" y="76" z="-12.3453894" />
     <vertex x="27.3480473" y="75" z="-12.3453894" />
     <vertex x="27.3215599" y="76" z="-12.2700148" />
     <vertex x="27.3215599" y="75" z="-12.2700148" />
     <vertex x="27.3069534" y="76" z="-12.1892281" />
     <vertex x="27.3069534" y="75" z="-12.1892281" />
     <vertex x="27.306591" y="76" z="-12.0145092" />
     <vertex x="27.306591" y="75" z="-12.0145092" />
     <vertex x="27.3737507" y="76" z="-11.6341391" />
     <vertex x="27.3737507" y="75" z="-11.6341391" />
     <vertex x="28.3058243" y="76" z="-9.14179325" />
     <vertex x="28.3058243" y="75" z="-9.14179325" />
     <vertex x="28.5048828" y="76" z="-8.81301308" />
     <vertex x="28.5048828" y="75" z="-8.81301308" />
     <vertex x="28.619772" y="76" z="-8.68257713" />
     <vertex x="28.619772" y="75" z="-8.68257713" />
     <vertex x="28.6837463" y="76" z="-8.63178825" />
     <vertex x="28.6837463" y="75" z="-8.63178825" />
     <vertex x="28.7530956" y="76" z="-8.59288406" />
     <vertex x="28.7530956" y="75" z="-8.59288406" />
     <vertex x="28.8283119" y="76" z="-8.56694698" />
     <vertex x="28.8283119" y="75" z="-8.56694698" />
     <vertex x="28.9088669" y="76" z="-8.55280972" />
     <vertex x="28.9088669" y="75" z="-8.55280972" />
     <vertex x="29.0829411" y="76" z="-8.55319118" />
     <vertex x="29.0829411" y="75" z="-8.55319118" />
     <vertex x="29.4615936" y="76" z="-8.6213789" />
     <vertex x="29.4615936" y="75" z="-8.6213789" />
     <vertex x="35.0357933" y="76" z="-10.705987" />
     <vertex x="35.0357933" y="75" z="-10.705987" />
     <vertex x="35.366272" y="76" z="-10.9029951" />
     <vertex x="35.366272" y="75" z="-10.9029951" />
     <vertex x="35.497879" y="76" z="-11.0169315" />
     <vertex x="35.497879" y="75" z="-11.0169315" />
     <vertex x="35.5493889" y="76" z="-11.0804577" />
     <vertex x="35.5493889" y="75" z="-11.0804577" />
     <vertex x="35.5891304" y="76" z="-11.1493855" />
     <vertex x="35.5891304" y="75" z="-11.1493855" />
     <vertex x="35.6159325" y="76" z="-11.2242489" />
     <vertex x="35.6159325" y="75" z="-11.2242489" />
     <vertex x="35.6308823" y="76" z="-11.3045521" />
     <vertex x="35.6308823" y="75" z="-11.3045521" />
     <vertex x="35.6319885" y="76" z="-11.4783688" />
     <vertex x="35.6319885" y="75" z="-11.4783688" />
     <vertex x="35.5664597" y="76" z="-11.8570862" />
     <vertex x="35.5664597" y="75" z="-11.8570862" />
     <vertex x="34.634388" y="76" z="-14.3494329" />
     <vertex x="34.634388" y="75" z="-14.3494329" />
     <vertex x="34.4354744" y="76" z="-14.6805296" />
     <vertex x="34.4354744" y="75" z="-14.6805296" />
     <vertex x="34.3205528" y="76" z="-14.8121357" />
     <vertex x="34.3205528" y="75" z="-14.8121357" />
     <vertex x="34.2565231" y="76" z="-14.8635139" />
     <vertex x="34.2565231" y="75" z="-14.8635139" />
     <vertex x="34.1870766" y="76" z="-14.9030113" />
     <vertex x="34.1870766" y="75" z="-14.9030113" />
     <vertex x="34.111702" y="76" z="-14.9294987" />
     <vertex x="34.111702" y="75" z="-14.9294987" />
     <vertex x="34.0309143" y="76" z="-14.9441051" />
     <vertex x="34.0309143" y="75" z="-14.9441051" />
     <vertex x="33.8561935" y="76" z="-14.9444675" />
     <vertex x="33.8561935" y="75" z="-14.9444675" />
     <vertex x="33.4758263" y="76" z="-14.8773088" />
     <vertex x="33.4758263" y="75" z="-14.8773088" />
     <vertex x="19.204155" y="76" z="-26.7644062" />
     <vertex x="17.9111767" y="76" z="-24.8209248" />
     <vertex x="19.204155" y="75" z="-26.7644062" />
     <vertex x="17.9111767" y="75" z="-24.8209248" />
     <vertex x="16.0141277" y="76" z="-26.0830116" />
     <vertex x="16.0141277" y="75" z="-26.0830116" />
     <vertex x="17.3071041" y="76" z="-28.0264931" />
     <vertex x="17.3071041" y="75" z="-28.0264931" />
     <vertex x="17.6870537" y="76" z="-30.4530067" />
     <vertex x="18.5427151" y="76" z="-29.8837433" />
     <vertex x="17.6870537" y="75" z="-30.4530067" />
     <vertex x="18.5427151" y="75" z="-29.8837433" />
     <vertex x="19.3282089" y="76" z="-31.0644245" />
     <vertex x="19.3282089" y="75" z="-31.0644245" />
     <vertex x="21.2252598" y="76" z="-29.8023376" />
     <vertex x="21.2252598" y="75" z="-29.8023376" />
     <vertex x="19.6719208" y="76" z="-27.4675083" />
     <vertex x="19.6719208" y="75" z="-27.4675083" />
     <vertex x="17.2176952" y="76" z="-29.1002769" />
     <vertex x="17.2176952" y="75" z="-29.1002769" />
     <vertex x="16.7118034" y="76" z="-28.9871044" />
     <vertex x="16.7118034" y="75" z="-28.9871044" />
     <vertex x="15.1672907" y="76" z="-26.6655407" />
     <vertex x="15.1672907" y="75" z="-26.6655407" />
     <vertex x="15.0148659" y="76" z="-26.3122787" />
     <vertex x="15.0148659" y="75" z="-26.3122787" />
     <vertex x="14.9749489" y="76" z="-26.1428432" />
     <vertex x="14.9749489" y="75" z="-26.1428432" />
     <vertex x="14.9704161" y="76" z="-26.0611839" />
     <vertex x="14.9704161" y="75" z="-26.0611839" />
     <vertex x="14.9785872" y="76" z="-25.9820404" />
     <vertex x="14.9785872" y="75" z="-25.9820404" />
     <vertex x="15.00072" y="76" z="-25.9056664" />
     <vertex x="15.00072" y="75" z="-25.9056664" />
     <vertex x="15.0356474" y="76" z="-25.8318272" />
     <vertex x="15.0356474" y="75" z="-25.8318272" />
     <vertex x="15.1365728" y="76" z="-25.6903095" />
     <vertex x="15.1365728" y="75" z="-25.6903095" />
     <vertex x="15.4115343" y="76" z="-25.4217644" />
     <vertex x="15.4115343" y="75" z="-25.4217644" />
     <vertex x="17.5341072" y="76" z="-24.0096378" />
     <vertex x="17.5341072" y="75" z="-24.0096378" />
     <vertex x="17.8880367" y="76" z="-23.8597889" />
     <vertex x="17.8880367" y="75" z="-23.8597889" />
     <vertex x="18.05756" y="76" z="-23.8213806" />
     <vertex x="18.05756" y="75" z="-23.8213806" />
     <vertex x="18.1391582" y="76" z="-23.8176956" />
     <vertex x="18.1391582" y="75" z="-23.8176956" />
     <vertex x="18.2181549" y="76" z="-23.8267899" />
     <vertex x="18.2181549" y="75" z="-23.8267899" />
     <vertex x="18.2943077" y="76" z="-23.8498325" />
     <vertex x="18.2943077" y="75" z="-23.8498325" />
     <vertex x="18.3678741" y="76" z="-23.8855648" />
     <vertex x="18.3678741" y="75" z="-23.8855648" />
     <vertex x="18.5087299" y="76" z="-23.9878483" />
     <vertex x="18.5087299" y="75" z="-23.9878483" />
     <vertex x="18.7756653" y="76" z="-24.2649269" />
     <vertex x="18.7756653" y="75" z="-24.2649269" />
     <vertex x="22.072094" y="76" z="-29.2198067" />
     <vertex x="22.072094" y="75" z="-29.2198067" />
     <vertex x="22.2245197" y="76" z="-29.5730686" />
     <vertex x="22.2245197" y="75" z="-29.5730686" />
     <vertex x="22.2644367" y="76" z="-29.742506" />
     <vertex x="22.2644367" y="75" z="-29.742506" />
     <vertex x="22.2689705" y="76" z="-29.8241653" />
     <vertex x="22.2689705" y="75" z="-29.8241653" />
     <vertex x="22.2607994" y="76" z="-29.9033089" />
     <vertex x="22.2607994" y="75" z="-29.9033089" />
     <vertex x="22.2386665" y="76" z="-29.9796829" />
     <vertex x="22.2386665" y="75" z="-29.9796829" />
     <vertex x="22.2037392" y="76" z="-30.0535221" />
     <vertex x="22.2037392" y="75" z="-30.0535221" />
     <vertex x="22.1028137" y="76" z="-30.1950397" />
     <vertex x="22.1028137" y="75" z="-30.1950397" />
     <vertex x="21.8278522" y="76" z="-30.4635849" />
     <vertex x="21.8278522" y="75" z="-30.4635849" />
     <vertex x="19.7052784" y="76" z="-31.8757114" />
     <vertex x="19.7052784" y="75" z="-31.8757114" />
     <vertex x="19.3513489" y="76" z="-32.0255585" />
     <vertex x="19.3513489" y="75" z="-32.0255585" />
     <vertex x="19.1818256" y="76" z="-32.0639687" />
     <vertex x="19.1818256" y="75" z="-32.0639687" />
     <vertex x="19.1002274" y="76" z="-32.0676537" />
     <vertex x="19.1002274" y="75" z="-32.0676537" />
     <vertex x="19.0212307" y="76" z="-32.0585594" />
     <vertex x="19.0212307" y="75" z="-32.0585594" />
     <vertex x="18.9450779" y="76" z="-32.0355148" />
     <vertex x="18.9450779" y="75" z="-32.0355148" />
     <vertex x="18.8715115" y="76" z="-31.9997826" />
     <vertex x="18.8715115" y="75" z="-31.9997826" />
     <vertex x="18.7306557" y="76" z="-31.897501" />
     <vertex x="18.7306557" y="75" z="-31.897501" />
     <vertex x="18.4637203" y="76" z="-31.6204205" />
     <vertex x="18.4637203" y="75" z="-31.6204205" />
     <vertex x="-2.31755471" y="76" z="-26.5639477" />
     <vertex x="-1.24444401" y="76" z="-26.6359863" />
     <vertex x="-2.31755471" y="75" z="-26.5639477" />
     <vertex x="-1.24444401" y="75" z="-26.6359863" />
     <vertex x="-1.3340925" y="76" z="-27.9714127" />
     <vertex x="-1.3340925" y="75" z="-27.9714127" />
     <vertex x="-2.40720296" y="76" z="-27.899374" />
     <vertex x="-2.40720296" y="75" z="-27.899374" />
     <vertex x="-9.67484474" y="76" z="-29.0270691" />
     <vertex x="-9.51531219" y="76" z="-28.6870327" />
     <vertex x="-9.67484474" y="75" z="-29.0270691" />
     <vertex x="-9.51531219" y="75" z="-28.6870327" />
     <vertex x="-9.41701221" y="76" z="-28.548542" />
     <vertex x="-9.41701221" y="75" z="-28.548542" />
     <vertex x="-9.35998535" y="76" z="-28.4926968" />
     <vertex x="-9.35998535" y="75" z="-28.4926968" />
     <vertex x="-9.2964716" y="76" z="-28.4478874" />
     <vertex x="-9.2964716" y="75" z="-28.4478874" />
     <vertex x="-9.22590733" y="76" z="-28.4150715" />
     <vertex x="-9.22590733" y="75" z="-28.4150715" />
     <vertex x="-9.14895058" y="76" z="-28.3931313" />
     <vertex x="-9.14895058" y="75" z="-28.3931313" />
     <vertex x="-8.97951031" y="76" z="-28.3756618" />
     <vertex x="-8.97951031" y="75" z="-28.3756618" />
     <vertex x="-8.60409737" y="76" z="-28.4028721" />
     <vertex x="-8.60409737" y="75" z="-28.4028721" />
     <vertex x="-8.30072784" y="76" z="-28.490736" />
     <vertex x="-8.30072784" y="75" z="-28.490736" />
     <vertex x="-7.99986744" y="76" z="-28.5861435" />
     <vertex x="-7.99986744" y="75" z="-28.5861435" />
     <vertex x="-7.7026844" y="76" z="-28.6926098" />
     <vertex x="-7.7026844" y="75" z="-28.6926098" />
     <vertex x="-7.40751982" y="76" z="-28.8051491" />
     <vertex x="-7.40751982" y="75" z="-28.8051491" />
     <vertex x="-7.11515236" y="76" z="-28.9236927" />
     <vertex x="-7.11515236" y="75" z="-28.9236927" />
     <vertex x="-6.82254648" y="76" z="-29.0416431" />
     <vertex x="-6.82254648" y="75" z="-29.0416431" />
     <vertex x="-6.52954292" y="76" z="-29.1586037" />
     <vertex x="-6.52954292" y="75" z="-29.1586037" />
     <vertex x="-6.23629999" y="76" z="-29.2749653" />
     <vertex x="-6.23629999" y="75" z="-29.2749653" />
     <vertex x="-6.18339157" y="76" z="-29.0664692" />
     <vertex x="-6.18339157" y="75" z="-29.0664692" />
     <vertex x="-5.15635157" y="76" z="-29.3270912" />
     <vertex x="-5.15635157" y="75" z="-29.3270912" />
     <vertex x="-7.06301355" y="76" z="-36.8406982" />
     <vertex x="-7.06301355" y="75" z="-36.8406982" />
     <vertex x="-8.09005356" y="76" z="-36.5800781" />
     <vertex x="-8.09005356" y="75" z="-36.5800781" />
     <vertex x="-6.43225718" y="76" z="-30.0471764" />
     <vertex x="-6.43225718" y="75" z="-30.0471764" />
     <vertex x="-8.67915726" y="76" z="-29.4112453" />
     <vertex x="-8.67915726" y="75" z="-29.4112453" />
     <vertex x="-10.3526306" y="76" z="-36.0059242" />
     <vertex x="-10.3526306" y="75" z="-36.0059242" />
     <vertex x="-11.3796711" y="76" z="-35.7453003" />
     <vertex x="-11.3796711" y="75" z="-35.7453003" />
     <vertex x="-30.0488338" y="76" z="-20.7859421" />
     <vertex x="-25.1039734" y="76" z="-17.5904617" />
     <vertex x="-30.0488338" y="75" z="-20.7859421" />
     <vertex x="-25.1039734" y="75" z="-17.5904617" />
     <vertex x="-26.3709221" y="76" z="-15.6299152" />
     <vertex x="-26.3709221" y="75" z="-15.6299152" />
     <vertex x="-31.3157845" y="76" z="-18.8253956" />
     <vertex x="-31.3157845" y="75" z="-18.8253956" />
     <vertex x="-26.9192581" y="76" z="-14.7226772" />
     <vertex x="-26.5620975" y="76" z="-14.5756121" />
     <vertex x="-26.9192581" y="75" z="-14.7226772" />
     <vertex x="-26.5620975" y="75" z="-14.5756121" />
     <vertex x="-26.3913555" y="76" z="-14.5385475" />
     <vertex x="-26.3913555" y="75" z="-14.5385475" />
     <vertex x="-26.3093128" y="76" z="-14.5355129" />
     <vertex x="-26.3093128" y="75" z="-14.5355129" />
     <vertex x="-26.2300167" y="76" z="-14.5452414" />
     <vertex x="-26.2300167" y="75" z="-14.5452414" />
     <vertex x="-26.1537228" y="76" z="-14.5689497" />
     <vertex x="-26.1537228" y="75" z="-14.5689497" />
     <vertex x="-26.0801716" y="76" z="-14.6054211" />
     <vertex x="-26.0801716" y="75" z="-14.6054211" />
     <vertex x="-25.9397297" y="76" z="-14.7093611" />
     <vertex x="-25.9397297" y="75" z="-14.7093611" />
     <vertex x="-25.6745224" y="76" z="-14.9901743" />
     <vertex x="-25.6745224" y="75" z="-14.9901743" />
     <vertex x="-24.2302876" y="76" z="-17.2250652" />
     <vertex x="-24.2302876" y="75" z="-17.2250652" />
     <vertex x="-24.0851707" y="76" z="-17.5809593" />
     <vertex x="-24.0851707" y="75" z="-17.5809593" />
     <vertex x="-24.0490246" y="76" z="-17.7509804" />
     <vertex x="-24.0490246" y="75" z="-17.7509804" />
     <vertex x="-24.0464287" y="76" z="-17.8326225" />
     <vertex x="-24.0464287" y="75" z="-17.8326225" />
     <vertex x="-24.0565758" y="76" z="-17.9114895" />
     <vertex x="-24.0565758" y="75" z="-17.9114895" />
     <vertex x="-24.0806313" y="76" z="-17.9873276" />
     <vertex x="-24.0806313" y="75" z="-17.9873276" />
     <vertex x="-24.117342" y="76" z="-18.0604134" />
     <vertex x="-24.117342" y="75" z="-18.0604134" />
     <vertex x="-24.2214928" y="76" z="-18.199892" />
     <vertex x="-24.2214928" y="75" z="-18.199892" />
     <vertex x="-24.5021076" y="76" z="-18.4631081" />
     <vertex x="-24.5021076" y="75" z="-18.4631081" />
     <vertex x="-29.5004997" y="76" z="-21.6931801" />
     <vertex x="-29.5004997" y="75" z="-21.6931801" />
     <vertex x="-29.8557625" y="76" z="-21.8408813" />
     <vertex x="-29.8557625" y="75" z="-21.8408813" />
     <vertex x="-30.0257149" y="76" z="-21.8785362" />
     <vertex x="-30.0257149" y="75" z="-21.8785362" />
     <vertex x="-30.1074295" y="76" z="-21.881979" />
     <vertex x="-30.1074295" y="75" z="-21.881979" />
     <vertex x="-30.1864548" y="76" z="-21.8727531" />
     <vertex x="-30.1864548" y="75" z="-21.8727531" />
     <vertex x="-30.2625294" y="76" z="-21.8496037" />
     <vertex x="-30.2625294" y="75" z="-21.8496037" />
     <vertex x="-30.3358955" y="76" z="-21.8136959" />
     <vertex x="-30.3358955" y="75" z="-21.8136959" />
     <vertex x="-30.4760551" y="76" z="-21.7108917" />
     <vertex x="-30.4760551" y="75" z="-21.7108917" />
     <vertex x="-30.7409096" y="76" z="-21.432375" />
     <vertex x="-30.7409096" y="75" z="-21.432375" />
     <vertex x="-32.1851463" y="76" z="-19.1974831" />
     <vertex x="-32.1851463" y="75" z="-19.1974831" />
     <vertex x="-32.3322105" y="76" z="-18.8403244" />
     <vertex x="-32.3322105" y="75" z="-18.8403244" />
     <vertex x="-32.369278" y="76" z="-18.6695805" />
     <vertex x="-32.369278" y="75" z="-18.6695805" />
     <vertex x="-32.3723106" y="76" z="-18.5875397" />
     <vertex x="-32.3723106" y="75" z="-18.5875397" />
     <vertex x="-32.3625832" y="76" z="-18.5082417" />
     <vertex x="-32.3625832" y="75" z="-18.5082417" />
     <vertex x="-32.3388748" y="76" z="-18.4319477" />
     <vertex x="-32.3388748" y="75" z="-18.4319477" />
     <vertex x="-32.3024025" y="76" z="-18.3583965" />
     <vertex x="-32.3024025" y="75" z="-18.3583965" />
     <vertex x="-32.1984634" y="76" z="-18.2179565" />
     <vertex x="-32.1984634" y="75" z="-18.2179565" />
     <vertex x="-31.9176483" y="76" z="-17.9527493" />
     <vertex x="-31.9176483" y="75" z="-17.9527493" />
     <vertex x="-23.9566479" y="76" z="-7.34415197" />
     <vertex x="-23.3564949" y="76" z="-8.88021088" />
     <vertex x="-23.9566479" y="75" z="-7.34415197" />
     <vertex x="-23.3564949" y="75" z="-8.88021088" />
     <vertex x="-23.2854462" y="76" z="-9.25793076" />
     <vertex x="-23.2854462" y="75" z="-9.25793076" />
     <vertex x="-23.2840157" y="76" z="-9.43174553" />
     <vertex x="-23.2840157" y="75" z="-9.43174553" />
     <vertex x="-23.2977905" y="76" z="-9.51225853" />
     <vertex x="-23.2977905" y="75" z="-9.51225853" />
     <vertex x="-23.3234978" y="76" z="-9.58750534" />
     <vertex x="-23.3234978" y="75" z="-9.58750534" />
     <vertex x="-23.3622265" y="76" z="-9.65700531" />
     <vertex x="-23.3622265" y="75" z="-9.65700531" />
     <vertex x="-23.4128056" y="76" z="-9.72127724" />
     <vertex x="-23.4128056" y="75" z="-9.72127724" />
     <vertex x="-23.5427341" y="76" z="-9.83712292" />
     <vertex x="-23.5427341" y="75" z="-9.83712292" />
     <vertex x="-23.8703003" y="76" z="-10.0389357" />
     <vertex x="-23.8703003" y="75" z="-10.0389357" />
     <vertex x="-27.4247551" y="76" z="-11.4276962" />
     <vertex x="-27.4247551" y="75" z="-11.4276962" />
     <vertex x="-27.0971355" y="76" z="-12.266221" />
     <vertex x="-27.0971355" y="75" z="-12.266221" />
     <vertex x="-27.9653435" y="76" z="-12.6054382" />
     <vertex x="-27.9653435" y="75" z="-12.6054382" />
     <vertex x="-28.292963" y="76" z="-11.7669134" />
     <vertex x="-28.292963" y="75" z="-11.7669134" />
     <vertex x="-34.6449738" y="76" z="-14.2487068" />
     <vertex x="-34.6449738" y="75" z="-14.2487068" />
     <vertex x="-35.0247803" y="76" z="-13.2766123" />
     <vertex x="-35.0247803" y="75" z="-13.2766123" />
     <vertex x="-28.6727695" y="76" z="-10.7948179" />
     <vertex x="-28.6727695" y="75" z="-10.7948179" />
     <vertex x="-29.1540527" y="76" z="-9.56300259" />
     <vertex x="-29.1540527" y="75" z="-9.56300259" />
     <vertex x="-28.2858448" y="76" z="-9.2237854" />
     <vertex x="-28.2858448" y="75" z="-9.2237854" />
     <vertex x="-27.8045616" y="76" z="-10.4556007" />
     <vertex x="-27.8045616" y="75" z="-10.4556007" />
     <vertex x="-24.279789" y="76" z="-9.07843685" />
     <vertex x="-24.279789" y="75" z="-9.07843685" />
     <vertex x="-24.8248558" y="76" z="-7.68336916" />
     <vertex x="-24.8248558" y="75" z="-7.68336916" />
     <vertex x="-32.2018394" y="76" z="6.99810982" />
     <vertex x="-29.9390526" y="76" z="6.42479086" />
     <vertex x="-32.2018394" y="75" z="6.99810982" />
     <vertex x="-29.9390526" y="75" z="6.42479086" />
     <vertex x="-29.3794308" y="76" z="8.63352013" />
     <vertex x="-29.3794308" y="75" z="8.63352013" />
     <vertex x="-31.6422195" y="76" z="9.20683861" />
     <vertex x="-31.6422195" y="75" z="9.20683861" />
     <vertex x="-33.5521927" y="76" z="10.7509651" />
     <vertex x="-33.8046112" y="76" z="9.75471973" />
     <vertex x="-33.5521927" y="75" z="10.7509651" />
     <vertex x="-33.8046112" y="75" z="9.75471973" />
     <vertex x="-35.1792755" y="76" z="10.1030159" />
     <vertex x="-35.1792755" y="75" z="10.1030159" />
     <vertex x="-35.7388954" y="76" z="7.89428663" />
     <vertex x="-35.7388954" y="75" z="7.89428663" />
     <vertex x="-33.020462" y="76" z="7.20552206" />
     <vertex x="-33.020462" y="75" z="7.20552206" />
     <vertex x="-32.2964745" y="76" z="10.0629683" />
     <vertex x="-32.2964745" y="75" z="10.0629683" />
     <vertex x="-31.8454494" y="76" z="10.3185301" />
     <vertex x="-31.8454494" y="75" z="10.3185301" />
     <vertex x="-29.142458" y="76" z="9.63367844" />
     <vertex x="-29.142458" y="75" z="9.63367844" />
     <vertex x="-28.7923965" y="76" z="9.47404289" />
     <vertex x="-28.7923965" y="75" z="9.47404289" />
     <vertex x="-28.6491032" y="76" z="9.37520409" />
     <vertex x="-28.6491032" y="75" z="9.37520409" />
     <vertex x="-28.5909462" y="76" z="9.31770039" />
     <vertex x="-28.5909462" y="75" z="9.31770039" />
     <vertex x="-28.5438976" y="76" z="9.25353909" />
     <vertex x="-28.5438976" y="75" z="9.25353909" />
     <vertex x="-28.509058" y="76" z="9.1820612" />
     <vertex x="-28.509058" y="75" z="9.1820612" />
     <vertex x="-28.485405" y="76" z="9.10387707" />
     <vertex x="-28.485405" y="75" z="9.10387707" />
     <vertex x="-28.465271" y="76" z="8.93122768" />
     <vertex x="-28.465271" y="75" z="8.93122768" />
     <vertex x="-28.4889317" y="76" z="8.54761219" />
     <vertex x="-28.4889317" y="75" z="8.54761219" />
     <vertex x="-29.1150818" y="76" z="6.0763073" />
     <vertex x="-29.1150818" y="75" z="6.0763073" />
     <vertex x="-29.2769413" y="76" z="5.72770691" />
     <vertex x="-29.2769413" y="75" z="5.72770691" />
     <vertex x="-29.3768559" y="76" z="5.58547354" />
     <vertex x="-29.3768559" y="75" z="5.58547354" />
     <vertex x="-29.4348831" y="76" z="5.5279851" />
     <vertex x="-29.4348831" y="75" z="5.5279851" />
     <vertex x="-29.4995556" y="76" z="5.48172045" />
     <vertex x="-29.4995556" y="75" z="5.48172045" />
     <vertex x="-29.5714798" y="76" z="5.44770288" />
     <vertex x="-29.5714798" y="75" z="5.44770288" />
     <vertex x="-29.6500034" y="76" z="5.42482948" />
     <vertex x="-29.6500034" y="75" z="5.42482948" />
     <vertex x="-29.8230724" y="76" z="5.40614653" />
     <vertex x="-29.8230724" y="75" z="5.40614653" />
     <vertex x="-30.206913" y="76" z="5.43245935" />
     <vertex x="-30.206913" y="75" z="5.43245935" />
     <vertex x="-35.9758644" y="76" z="6.89412832" />
     <vertex x="-35.9758644" y="75" z="6.89412832" />
     <vertex x="-36.3259277" y="76" z="7.05376339" />
     <vertex x="-36.3259277" y="75" z="7.05376339" />
     <vertex x="-36.469223" y="76" z="7.1526022" />
     <vertex x="-36.469223" y="75" z="7.1526022" />
     <vertex x="-36.5273781" y="76" z="7.21010637" />
     <vertex x="-36.5273781" y="75" z="7.21010637" />
     <vertex x="-36.5744286" y="76" z="7.27426767" />
     <vertex x="-36.5744286" y="75" z="7.27426767" />
     <vertex x="-36.6092682" y="76" z="7.34574556" />
     <vertex x="-36.6092682" y="75" z="7.34574556" />
     <vertex x="-36.6329193" y="76" z="7.42392874" />
     <vertex x="-36.6329193" y="75" z="7.42392874" />
     <vertex x="-36.6530571" y="76" z="7.59657907" />
     <vertex x="-36.6530571" y="75" z="7.59657907" />
     <vertex x="-36.6293945" y="76" z="7.98019457" />
     <vertex x="-36.6293945" y="75" z="7.98019457" />
     <vertex x="-36.0032425" y="76" z="10.4514999" />
     <vertex x="-36.0032425" y="75" z="10.4514999" />
     <vertex x="-35.8413849" y="76" z="10.8001003" />
     <vertex x="-35.8413849" y="75" z="10.8001003" />
     <vertex x="-35.7414703" y="76" z="10.9423332" />
     <vertex x="-35.7414703" y="75" z="10.9423332" />
     <vertex x="-35.6834412" y="76" z="10.9998217" />
     <vertex x="-35.6834412" y="75" z="10.9998217" />
     <vertex x="-35.6187706" y="76" z="11.0460863" />
     <vertex x="-35.6187706" y="75" z="11.0460863" />
     <vertex x="-35.5468445" y="76" z="11.0801039" />
     <vertex x="-35.5468445" y="75" z="11.0801039" />
     <vertex x="-35.4683228" y="76" z="11.1029768" />
     <vertex x="-35.4683228" y="75" z="11.1029768" />
     <vertex x="-35.2952538" y="76" z="11.1216602" />
     <vertex x="-35.2952538" y="75" z="11.1216602" />
     <vertex x="-34.9114113" y="76" z="11.0953474" />
     <vertex x="-34.9114113" y="75" z="11.0953474" />
     <vertex x="-21.1653004" y="76" z="22.1410198" />
     <vertex x="-20.9390373" y="76" z="21.8412189" />
     <vertex x="-21.1653004" y="75" z="22.1410198" />
     <vertex x="-20.9390373" y="75" z="21.8412189" />
     <vertex x="-20.8624382" y="76" z="21.6896439" />
     <vertex x="-20.8624382" y="75" z="21.6896439" />
     <vertex x="-20.8396683" y="76" z="21.6131439" />
     <vertex x="-20.8396683" y="75" z="21.6131439" />
     <vertex x="-20.8296833" y="76" z="21.5360584" />
     <vertex x="-20.8296833" y="75" z="21.5360584" />
     <vertex x="-20.8335953" y="76" z="21.4583359" />
     <vertex x="-20.8335953" y="75" z="21.4583359" />
     <vertex x="-20.850111" y="76" z="21.3800354" />
     <vertex x="-20.850111" y="75" z="21.3800354" />
     <vertex x="-20.9137478" y="76" z="21.2220306" />
     <vertex x="-20.9137478" y="75" z="21.2220306" />
     <vertex x="-21.1130352" y="76" z="20.9027176" />
     <vertex x="-21.1130352" y="75" z="20.9027176" />
     <vertex x="-21.3323879" y="76" z="20.6780319" />
     <vertex x="-21.3323879" y="75" z="20.6780319" />
     <vertex x="-21.5574303" y="76" z="20.4593506" />
     <vertex x="-21.5574303" y="75" z="20.4593506" />
     <vertex x="-21.790493" y="76" z="20.249136" />
     <vertex x="-21.790493" y="75" z="20.249136" />
     <vertex x="-22.0278816" y="76" z="20.0434895" />
     <vertex x="-22.0278816" y="75" z="20.0434895" />
     <vertex x="-22.9894695" y="76" z="19.2157078" />
     <vertex x="-22.5086746" y="75" z="19.6295986" />
     <vertex x="-22.2682781" y="75" z="19.836544" />
     <vertex x="-22.9894695" y="75" z="19.2157078" />
     <vertex x="-22.749073" y="75" z="19.4226532" />
     <vertex x="-19.3282471" y="76" z="15.9119205" />
     <vertex x="-19.3282471" y="75" z="15.9119205" />
     <vertex x="-20.0381088" y="76" z="15.1252613" />
     <vertex x="-20.0381088" y="75" z="15.1252613" />
     <vertex x="-29.2946682" y="76" z="23.4781303" />
     <vertex x="-29.2946682" y="75" z="23.4781303" />
     <vertex x="-28.5848083" y="76" z="24.2647896" />
     <vertex x="-28.5848083" y="75" z="24.2647896" />
     <vertex x="-23.5809422" y="76" z="19.7494373" />
     <vertex x="-23.5809422" y="75" z="19.7494373" />
     <vertex x="-21.9697971" y="76" z="21.4397564" />
     <vertex x="-21.9697971" y="75" z="21.4397564" />
     <vertex x="-27.0209808" y="76" z="25.9978065" />
     <vertex x="-27.0209808" y="75" z="25.9978065" />
     <vertex x="-26.311121" y="76" z="26.7844677" />
     <vertex x="-26.311121" y="75" z="26.7844677" />
     <vertex x="-13.3784142" y="76" z="34.037117" />
     <vertex x="-11.3981123" y="76" z="28.4926453" />
     <vertex x="-13.3784142" y="75" z="34.037117" />
     <vertex x="-11.3981123" y="75" z="28.4926453" />
     <vertex x="-9.19983101" y="76" z="29.2777977" />
     <vertex x="-9.19983101" y="75" z="29.2777977" />
     <vertex x="-11.1801329" y="76" z="34.8222694" />
     <vertex x="-11.1801329" y="75" z="34.8222694" />
     <vertex x="-8.19125748" y="76" z="29.6041889" />
     <vertex x="-8.12974548" y="76" z="29.2228642" />
     <vertex x="-8.19125748" y="75" z="29.6041889" />
     <vertex x="-8.12974548" y="75" z="29.2228642" />
     <vertex x="-8.13269806" y="76" z="29.0481701" />
     <vertex x="-8.13269806" y="75" z="29.0481701" />
     <vertex x="-8.1485014" y="76" z="28.9676094" />
     <vertex x="-8.1485014" y="75" z="28.9676094" />
     <vertex x="-8.17610264" y="76" z="28.8926353" />
     <vertex x="-8.17610264" y="75" z="28.8926353" />
     <vertex x="-8.21662617" y="76" z="28.823782" />
     <vertex x="-8.21662617" y="75" z="28.823782" />
     <vertex x="-8.2689476" y="76" z="28.760519" />
     <vertex x="-8.2689476" y="75" z="28.760519" />
     <vertex x="-8.40224266" y="76" z="28.6475601" />
     <vertex x="-8.40224266" y="75" z="28.6475601" />
     <vertex x="-8.73625278" y="76" z="28.4535809" />
     <vertex x="-8.73625278" y="75" z="28.4535809" />
     <vertex x="-11.2421436" y="76" z="27.5585594" />
     <vertex x="-11.2421436" y="75" z="27.5585594" />
     <vertex x="-11.6217899" y="76" z="27.4986534" />
     <vertex x="-11.6217899" y="75" z="27.4986534" />
     <vertex x="-11.7955713" y="76" z="27.5023384" />
     <vertex x="-11.7955713" y="75" z="27.5023384" />
     <vertex x="-11.8756437" y="76" z="27.5184746" />
     <vertex x="-11.8756437" y="75" z="27.5184746" />
     <vertex x="-11.9501019" y="76" z="27.5463848" />
     <vertex x="-11.9501019" y="75" z="27.5463848" />
     <vertex x="-12.0184326" y="76" z="27.5871429" />
     <vertex x="-12.0184326" y="75" z="27.5871429" />
     <vertex x="-12.0811882" y="76" z="27.6395893" />
     <vertex x="-12.0811882" y="75" z="27.6395893" />
     <vertex x="-12.193161" y="76" z="27.7728729" />
     <vertex x="-12.193161" y="75" z="27.7728729" />
     <vertex x="-12.3852482" y="76" z="28.1062336" />
     <vertex x="-12.3852482" y="75" z="28.1062336" />
     <vertex x="-14.3869877" y="76" z="33.7107239" />
     <vertex x="-14.3869877" y="75" z="33.7107239" />
     <vertex x="-14.4495544" y="76" z="34.0903473" />
     <vertex x="-14.4495544" y="75" z="34.0903473" />
     <vertex x="-14.4473543" y="76" z="34.2644081" />
     <vertex x="-14.4473543" y="75" z="34.2644081" />
     <vertex x="-14.432025" y="76" z="34.3447456" />
     <vertex x="-14.432025" y="75" z="34.3447456" />
     <vertex x="-14.4049759" y="76" z="34.4195671" />
     <vertex x="-14.4049759" y="75" z="34.4195671" />
     <vertex x="-14.3650475" y="76" z="34.4883347" />
     <vertex x="-14.3650475" y="75" z="34.4883347" />
     <vertex x="-14.3133163" y="76" z="34.551548" />
     <vertex x="-14.3133163" y="75" z="34.551548" />
     <vertex x="-14.1811905" y="76" z="34.6644897" />
     <vertex x="-14.1811905" y="75" z="34.6644897" />
     <vertex x="-13.8494959" y="76" z="34.858654" />
     <vertex x="-13.8494959" y="75" z="34.858654" />
     <vertex x="-11.343605" y="76" z="35.7536736" />
     <vertex x="-11.343605" y="75" z="35.7536736" />
     <vertex x="-10.9622812" y="76" z="35.8151855" />
     <vertex x="-10.9622812" y="75" z="35.8151855" />
     <vertex x="-10.7875862" y="76" z="35.812233" />
     <vertex x="-10.7875862" y="75" z="35.812233" />
     <vertex x="-10.7070246" y="76" z="35.7964325" />
     <vertex x="-10.7070246" y="75" z="35.7964325" />
     <vertex x="-10.6320515" y="76" z="35.7688293" />
     <vertex x="-10.6320515" y="75" z="35.7688293" />
     <vertex x="-10.563199" y="76" z="35.7283058" />
     <vertex x="-10.563199" y="75" z="35.7283058" />
     <vertex x="-10.4999342" y="76" z="35.6759834" />
     <vertex x="-10.4999342" y="75" z="35.6759834" />
     <vertex x="-10.3869772" y="76" z="35.5426903" />
     <vertex x="-10.3869772" y="75" z="35.5426903" />
     <vertex x="-10.192996" y="76" z="35.2086792" />
     <vertex x="-10.192996" y="75" z="35.2086792" />
     <vertex x="-0.40561077" y="76" z="36.5733261" />
     <vertex x="-0.526661873" y="76" z="30.6870613" />
     <vertex x="-0.40561077" y="75" z="36.5733261" />
     <vertex x="-0.526661873" y="75" z="30.6870613" />
     <vertex x="1.80713415" y="76" z="30.6390667" />
     <vertex x="1.80713415" y="75" z="30.6390667" />
     <vertex x="1.92818534" y="76" z="36.5253296" />
     <vertex x="1.92818534" y="75" z="36.5253296" />
     <vertex x="2.86584735" y="76" z="30.5854206" />
     <vertex x="2.78772116" y="76" z="30.2071514" />
     <vertex x="2.86584735" y="75" z="30.5854206" />
     <vertex x="2.78772116" y="75" z="30.2071514" />
     <vertex x="2.72283101" y="76" z="30.0449276" />
     <vertex x="2.72283101" y="75" z="30.0449276" />
     <vertex x="2.67940974" y="76" z="29.9752541" />
     <vertex x="2.67940974" y="75" z="29.9752541" />
     <vertex x="2.62694883" y="76" z="29.914999" />
     <vertex x="2.62694883" y="75" z="29.914999" />
     <vertex x="2.56458783" y="76" z="29.8650589" />
     <vertex x="2.56458783" y="75" z="29.8650589" />
     <vertex x="2.49318743" y="76" z="29.8245392" />
     <vertex x="2.49318743" y="75" z="29.8245392" />
     <vertex x="2.32843375" y="76" z="29.7663746" />
     <vertex x="2.32843375" y="75" z="29.7663746" />
     <vertex x="1.94727266" y="76" z="29.7038651" />
     <vertex x="1.94727266" y="75" z="29.7038651" />
     <vertex x="-0.713095605" y="76" z="29.7585754" />
     <vertex x="-0.713095605" y="75" z="29.7585754" />
     <vertex x="-1.08922637" y="76" z="29.8376083" />
     <vertex x="-1.08922637" y="75" z="29.8376083" />
     <vertex x="-1.25033545" y="76" z="29.9028568" />
     <vertex x="-1.25033545" y="75" z="29.9028568" />
     <vertex x="-1.31943369" y="76" z="29.9464169" />
     <vertex x="-1.31943369" y="75" z="29.9464169" />
     <vertex x="-1.37909722" y="76" z="29.9989834" />
     <vertex x="-1.37909722" y="75" z="29.9989834" />
     <vertex x="-1.42846525" y="76" z="30.0613766" />
     <vertex x="-1.42846525" y="75" z="30.0613766" />
     <vertex x="-1.46846545" y="76" z="30.1327133" />
     <vertex x="-1.46846545" y="75" z="30.1327133" />
     <vertex x="-1.52571547" y="76" z="30.2971039" />
     <vertex x="-1.52571547" y="75" z="30.2971039" />
     <vertex x="-1.58668518" y="76" z="30.6769867" />
     <vertex x="-1.58668518" y="75" z="30.6769867" />
     <vertex x="-1.46432364" y="76" z="36.6269722" />
     <vertex x="-1.46432364" y="75" z="36.6269722" />
     <vertex x="-1.3877877" y="76" z="37.0040245" />
     <vertex x="-1.3877877" y="75" z="37.0040245" />
     <vertex x="-1.32382751" y="76" z="37.1659241" />
     <vertex x="-1.32382751" y="75" z="37.1659241" />
     <vertex x="-1.28092825" y="76" z="37.2355537" />
     <vertex x="-1.28092825" y="75" z="37.2355537" />
     <vertex x="-1.22903681" y="76" z="37.2958679" />
     <vertex x="-1.22903681" y="75" z="37.2958679" />
     <vertex x="-1.16726255" y="76" z="37.3459358" />
     <vertex x="-1.16726255" y="75" z="37.3459358" />
     <vertex x="-1.09643197" y="76" z="37.3866196" />
     <vertex x="-1.09643197" y="75" z="37.3866196" />
     <vertex x="-0.932776392" y="76" z="37.4451866" />
     <vertex x="-0.932776392" y="75" z="37.4451866" />
     <vertex x="-0.553714335" y="76" z="37.5086899" />
     <vertex x="-0.553714335" y="75" z="37.5086899" />
     <vertex x="2.10665393" y="76" z="37.4539795" />
     <vertex x="2.10665393" y="75" z="37.4539795" />
     <vertex x="2.48492289" y="76" z="37.3758545" />
     <vertex x="2.48492289" y="75" z="37.3758545" />
     <vertex x="2.64714599" y="76" z="37.3109627" />
     <vertex x="2.64714599" y="75" z="37.3109627" />
     <vertex x="2.71682024" y="76" z="37.26754" />
     <vertex x="2.71682024" y="75" z="37.26754" />
     <vertex x="2.77707553" y="76" z="37.2150803" />
     <vertex x="2.77707553" y="75" z="37.2150803" />
     <vertex x="2.82701468" y="76" z="37.1527214" />
     <vertex x="2.82701468" y="75" z="37.1527214" />
     <vertex x="2.86753488" y="76" z="37.0813179" />
     <vertex x="2.86753488" y="75" z="37.0813179" />
     <vertex x="2.92570043" y="76" z="36.9165649" />
     <vertex x="2.92570043" y="75" z="36.9165649" />
     <vertex x="2.98820901" y="76" z="36.5354042" />
     <vertex x="2.98820901" y="75" z="36.5354042" />
     <vertex x="9.34597111" y="76" z="35.3446045" />
     <vertex x="8.96807861" y="76" z="35.373806" />
     <vertex x="9.34597111" y="75" z="35.3446045" />
     <vertex x="8.96807861" y="75" z="35.373806" />
     <vertex x="8.79758358" y="76" z="35.3564491" />
     <vertex x="8.79758358" y="75" z="35.3564491" />
     <vertex x="8.7201786" y="76" z="35.3341866" />
     <vertex x="8.7201786" y="75" z="35.3341866" />
     <vertex x="8.64923096" y="76" z="35.3007393" />
     <vertex x="8.64923096" y="75" z="35.3007393" />
     <vertex x="8.58530235" y="76" z="35.2551346" />
     <vertex x="8.58530235" y="75" z="35.2551346" />
     <vertex x="8.52773952" y="76" z="35.1985016" />
     <vertex x="8.52773952" y="75" z="35.1985016" />
     <vertex x="8.42807198" y="76" z="35.0584641" />
     <vertex x="8.42807198" y="75" z="35.0584641" />
     <vertex x="8.26511192" y="76" z="34.7153816" />
     <vertex x="8.26511192" y="75" z="34.7153816" />
     <vertex x="7.16912222" y="76" z="30.7119598" />
     <vertex x="7.16912222" y="75" z="30.7119598" />
     <vertex x="7.1346097" y="76" z="30.3337154" />
     <vertex x="7.1346097" y="75" z="30.3337154" />
     <vertex x="7.14904976" y="76" z="30.1624374" />
     <vertex x="7.14904976" y="75" z="30.1624374" />
     <vertex x="7.16974115" y="76" z="30.0843849" />
     <vertex x="7.16974115" y="75" z="30.0843849" />
     <vertex x="7.20152569" y="76" z="30.0125751" />
     <vertex x="7.20152569" y="75" z="30.0125751" />
     <vertex x="7.24554396" y="76" z="29.9476547" />
     <vertex x="7.24554396" y="75" z="29.9476547" />
     <vertex x="7.30081701" y="76" z="29.8890705" />
     <vertex x="7.30081701" y="75" z="29.8890705" />
     <vertex x="7.43869638" y="76" z="29.7872906" />
     <vertex x="7.43869638" y="75" z="29.7872906" />
     <vertex x="7.77876806" y="76" z="29.6199398" />
     <vertex x="7.77876806" y="75" z="29.6199398" />
     <vertex x="8.13646984" y="76" z="29.5377064" />
     <vertex x="8.13646984" y="75" z="29.5377064" />
     <vertex x="8.49490643" y="76" z="29.4588242" />
     <vertex x="8.49490643" y="75" z="29.4588242" />
     <vertex x="8.85410309" y="76" z="29.3834" />
     <vertex x="8.85410309" y="75" z="29.3834" />
     <vertex x="9.21368122" y="76" z="29.3097134" />
     <vertex x="9.21368122" y="75" z="29.3097134" />
     <vertex x="10.7598476" y="76" z="34.9575386" />
     <vertex x="10.7598476" y="75" z="34.9575386" />
     <vertex x="9.97344494" y="76" z="28.1022568" />
     <vertex x="8.95914173" y="76" z="28.3799362" />
     <vertex x="9.97344494" y="75" z="28.1022568" />
     <vertex x="8.95914173" y="75" z="28.3799362" />
     <vertex x="9.01593971" y="76" z="28.5874081" />
     <vertex x="9.01593971" y="75" z="28.5874081" />
     <vertex x="8.54206944" y="76" z="28.6396046" />
     <vertex x="8.54206944" y="75" z="28.6396046" />
     <vertex x="8.06874371" y="76" z="28.6958008" />
     <vertex x="8.06874371" y="75" z="28.6958008" />
     <vertex x="7.59650373" y="76" z="28.7599735" />
     <vertex x="7.59650373" y="75" z="28.7599735" />
     <vertex x="7.12538576" y="76" z="28.8323917" />
     <vertex x="7.12538576" y="75" z="28.8323917" />
     <vertex x="6.83683729" y="76" z="28.9447708" />
     <vertex x="6.83683729" y="75" z="28.9447708" />
     <vertex x="6.57806015" y="76" z="29.0946941" />
     <vertex x="6.57806015" y="75" z="29.0946941" />
     <vertex x="6.3701539" y="76" z="29.3087769" />
     <vertex x="6.3701539" y="75" z="29.3087769" />
     <vertex x="6.19362068" y="76" z="29.5624237" />
     <vertex x="6.19362068" y="75" z="29.5624237" />
     <vertex x="6.08856487" y="76" z="29.8584919" />
     <vertex x="6.08856487" y="75" z="29.8584919" />
     <vertex x="6.02843714" y="76" z="30.1584301" />
     <vertex x="6.02843714" y="75" z="30.1584301" />
     <vertex x="6.0409646" y="76" z="30.4646301" />
     <vertex x="6.0409646" y="75" z="30.4646301" />
     <vertex x="6.0959177" y="76" z="30.7744827" />
     <vertex x="6.0959177" y="75" z="30.7744827" />
     <vertex x="7.29288197" y="76" z="35.1467438" />
     <vertex x="7.29288197" y="75" z="35.1467438" />
     <vertex x="7.41303158" y="76" z="35.4571877" />
     <vertex x="7.41303158" y="75" z="35.4571877" />
     <vertex x="7.57179546" y="76" z="35.7384453" />
     <vertex x="7.57179546" y="75" z="35.7384453" />
     <vertex x="7.79616976" y="76" z="35.9701157" />
     <vertex x="7.79616976" y="75" z="35.9701157" />
     <vertex x="8.06073666" y="76" z="36.1714058" />
     <vertex x="8.06073666" y="75" z="36.1714058" />
     <vertex x="8.36553383" y="76" z="36.2985916" />
     <vertex x="8.36553383" y="75" z="36.2985916" />
     <vertex x="8.6762991" y="76" z="36.3756714" />
     <vertex x="8.6762991" y="75" z="36.3756714" />
     <vertex x="8.99684048" y="76" z="36.3706894" />
     <vertex x="8.99684048" y="75" z="36.3706894" />
     <vertex x="9.32315159" y="76" z="36.3172722" />
     <vertex x="9.32315159" y="75" z="36.3172722" />
     <vertex x="11.0059719" y="76" z="35.8565788" />
     <vertex x="11.0059719" y="75" z="35.8565788" />
     <vertex x="11.5445004" y="76" z="37.8237114" />
     <vertex x="11.5445004" y="75" z="37.8237114" />
     <vertex x="9.40831757" y="76" z="38.4085197" />
     <vertex x="9.40831757" y="75" z="38.4085197" />
     <vertex x="9.13694954" y="76" z="37.4172707" />
     <vertex x="9.13694954" y="75" z="37.4172707" />
     <vertex x="8.13033104" y="76" z="37.6928444" />
     <vertex x="8.13033104" y="75" z="37.6928444" />
     <vertex x="8.15429783" y="76" z="37.7864761" />
     <vertex x="8.15429783" y="75" z="37.7864761" />
     <vertex x="8.17741489" y="76" z="37.8803177" />
     <vertex x="8.17741489" y="75" z="37.8803177" />
     <vertex x="8.19941616" y="76" z="37.9744263" />
     <vertex x="8.19941616" y="75" z="37.9744263" />
     <vertex x="8.22082996" y="76" z="38.0686798" />
     <vertex x="8.22082996" y="75" z="38.0686798" />
     <vertex x="8.24319172" y="76" z="38.1668015" />
     <vertex x="8.24319172" y="75" z="38.1668015" />
     <vertex x="8.26620007" y="76" z="38.2647629" />
     <vertex x="8.26620007" y="75" z="38.2647629" />
     <vertex x="8.29042339" y="76" z="38.3624306" />
     <vertex x="8.29042339" y="75" z="38.3624306" />
     <vertex x="8.31553745" y="76" z="38.4598808" />
     <vertex x="8.31553745" y="75" z="38.4598808" />
     <vertex x="8.47856331" y="76" z="38.8756294" />
     <vertex x="8.47856331" y="75" z="38.8756294" />
     <vertex x="8.58147621" y="76" z="39.0511017" />
     <vertex x="8.58147621" y="75" z="39.0511017" />
     <vertex x="8.6420269" y="76" z="39.1250687" />
     <vertex x="8.6420269" y="75" z="39.1250687" />
     <vertex x="8.71006775" y="76" z="39.1876945" />
     <vertex x="8.71006775" y="75" z="39.1876945" />
     <vertex x="8.78665733" y="76" z="39.2373772" />
     <vertex x="8.78665733" y="75" z="39.2373772" />
     <vertex x="8.87202549" y="76" z="39.2737694" />
     <vertex x="8.87202549" y="75" z="39.2737694" />
     <vertex x="9.06439304" y="76" z="39.3138008" />
     <vertex x="9.06439304" y="75" z="39.3138008" />
     <vertex x="9.50002861" y="76" z="39.3167915" />
     <vertex x="9.50002861" y="75" z="39.3167915" />
     <vertex x="11.9282084" y="76" z="38.6520462" />
     <vertex x="11.9282084" y="75" z="38.6520462" />
     <vertex x="12.2759533" y="76" z="38.4839249" />
     <vertex x="12.2759533" y="75" z="38.4839249" />
     <vertex x="12.4174232" y="76" z="38.3813934" />
     <vertex x="12.4174232" y="75" z="38.3813934" />
     <vertex x="12.4743872" y="76" z="38.3222733" />
     <vertex x="12.4743872" y="75" z="38.3222733" />
     <vertex x="12.52001" y="76" z="38.2566872" />
     <vertex x="12.52001" y="75" z="38.2566872" />
     <vertex x="12.5532112" y="76" z="38.184021" />
     <vertex x="12.5532112" y="75" z="38.184021" />
     <vertex x="12.5750723" y="76" z="38.1048889" />
     <vertex x="12.5750723" y="75" z="38.1048889" />
     <vertex x="12.5912514" y="76" z="37.9309196" />
     <vertex x="12.5912514" y="75" z="37.9309196" />
     <vertex x="12.5588036" y="76" z="37.546032" />
     <vertex x="12.5588036" y="75" z="37.546032" />
     <vertex x="-3.49243498" y="76" z="24.7806168" />
     <vertex x="-4.52255583" y="76" z="24.6130638" />
     <vertex x="-3.49243498" y="75" z="24.7806168" />
     <vertex x="-4.52255583" y="75" z="24.6130638" />
     <vertex x="-6.52423716" y="76" z="36.9194679" />
     <vertex x="-6.52423716" y="75" z="36.9194679" />
     <vertex x="-5.49411678" y="76" z="37.0870209" />
     <vertex x="-5.49411678" y="75" z="37.0870209" />
     <vertex x="-15.1237383" y="76" z="26.6407776" />
     <vertex x="-14.9775219" y="76" z="26.2948055" />
     <vertex x="-15.1237383" y="75" z="26.6407776" />
     <vertex x="-14.9775219" y="75" z="26.2948055" />
     <vertex x="-14.9402514" y="76" z="26.1291161" />
     <vertex x="-14.9402514" y="75" z="26.1291161" />
     <vertex x="-14.9368467" y="76" z="26.0493717" />
     <vertex x="-14.9368467" y="75" z="26.0493717" />
     <vertex x="-14.9459858" y="76" z="25.9721813" />
     <vertex x="-14.9459858" y="75" z="25.9721813" />
     <vertex x="-14.9687567" y="76" z="25.8977661" />
     <vertex x="-14.9687567" y="75" z="25.8977661" />
     <vertex x="-15.003891" y="76" z="25.8258667" />
     <vertex x="-15.003891" y="75" z="25.8258667" />
     <vertex x="-15.1041794" y="76" z="25.6881828" />
     <vertex x="-15.1041794" y="75" z="25.6881828" />
     <vertex x="-15.3753986" y="76" z="25.4271927" />
     <vertex x="-15.3753986" y="75" z="25.4271927" />
     <vertex x="-15.6435585" y="76" z="25.2603302" />
     <vertex x="-15.6435585" y="75" z="25.2603302" />
     <vertex x="-15.9156513" y="76" z="25.1003761" />
     <vertex x="-15.9156513" y="75" z="25.1003761" />
     <vertex x="-16.1935101" y="76" z="24.9505501" />
     <vertex x="-16.1935101" y="75" z="24.9505501" />
     <vertex x="-16.474535" y="76" z="24.8062859" />
     <vertex x="-16.474535" y="75" z="24.8062859" />
     <vertex x="-16.7581558" y="76" z="24.6681156" />
     <vertex x="-16.7581558" y="75" z="24.6681156" />
     <vertex x="-17.0414944" y="76" z="24.5293732" />
     <vertex x="-17.0414944" y="75" z="24.5293732" />
     <vertex x="-17.3243599" y="76" z="24.3896694" />
     <vertex x="-17.3243599" y="75" z="24.3896694" />
     <vertex x="-17.6069431" y="76" z="24.2493896" />
     <vertex x="-17.6069431" y="75" z="24.2493896" />
     <vertex x="-17.4872646" y="76" z="24.070652" />
     <vertex x="-17.4872646" y="75" z="24.070652" />
     <vertex x="-18.367712" y="76" z="23.4811211" />
     <vertex x="-18.367712" y="75" z="23.4811211" />
     <vertex x="-22.6806011" y="76" z="29.9222908" />
     <vertex x="-22.6806011" y="75" z="29.9222908" />
     <vertex x="-21.8001537" y="76" z="30.5118217" />
     <vertex x="-21.8001537" y="75" z="30.5118217" />
     <vertex x="-18.0501995" y="76" z="24.9113808" />
     <vertex x="-18.0501995" y="75" z="24.9113808" />
     <vertex x="-16.0751076" y="76" z="26.1571636" />
     <vertex x="-16.0751076" y="75" z="26.1571636" />
     <vertex x="-19.8605194" y="76" z="31.810564" />
     <vertex x="-19.8605194" y="75" z="31.810564" />
     <vertex x="-18.980072" y="76" z="32.4000969" />
     <vertex x="-18.980072" y="75" z="32.4000969" />
     <vertex x="-29.6831532" y="76" z="18.3173199" />
     <vertex x="-30.1746387" y="76" z="17.3966331" />
     <vertex x="-29.6831532" y="75" z="18.3173199" />
     <vertex x="-30.1746387" y="75" z="17.3966331" />
     <vertex x="-31.6997471" y="76" z="18.2107716" />
     <vertex x="-31.6997471" y="75" z="18.2107716" />
     <vertex x="-32.7352409" y="76" z="16.2710018" />
     <vertex x="-32.7352409" y="75" z="16.2710018" />
     <vertex x="-27.5414391" y="76" z="13.4984293" />
     <vertex x="-27.5414391" y="75" z="13.4984293" />
     <vertex x="-26.5059452" y="76" z="15.438199" />
     <vertex x="-26.5059452" y="75" z="15.438199" />
     <vertex x="-27.8412933" y="76" z="16.1510391" />
     <vertex x="-27.8412933" y="75" z="16.1510391" />
     <vertex x="-27.3498077" y="76" z="17.0717258" />
     <vertex x="-27.3498077" y="75" z="17.0717258" />
     <vertex x="-25.9863472" y="76" z="16.3438797" />
     <vertex x="-25.9863472" y="75" z="16.3438797" />
     <vertex x="-25.6847878" y="76" z="16.1049461" />
     <vertex x="-25.6847878" y="75" z="16.1049461" />
     <vertex x="-25.5693817" y="76" z="15.9746265" />
     <vertex x="-25.5693817" y="75" z="15.9746265" />
     <vertex x="-25.5267124" y="76" z="15.9048529" />
     <vertex x="-25.5267124" y="75" z="15.9048529" />
     <vertex x="-25.4964256" y="76" z="15.8312807" />
     <vertex x="-25.4964256" y="75" z="15.8312807" />
     <vertex x="-25.479744" y="76" z="15.7535324" />
     <vertex x="-25.479744" y="75" z="15.7535324" />
     <vertex x="-25.4755325" y="76" z="15.671958" />
     <vertex x="-25.4755325" y="75" z="15.671958" />
     <vertex x="-25.4973927" y="76" z="15.4995184" />
     <vertex x="-25.4973927" y="75" z="15.4995184" />
     <vertex x="-25.6123676" y="76" z="15.1327744" />
     <vertex x="-25.6123676" y="75" z="15.1327744" />
     <vertex x="-26.7979317" y="76" z="12.9118786" />
     <vertex x="-26.7979317" y="75" z="12.9118786" />
     <vertex x="-27.0386734" y="76" z="12.6122713" />
     <vertex x="-27.0386734" y="75" z="12.6122713" />
     <vertex x="-27.1697845" y="76" z="12.4981518" />
     <vertex x="-27.1697845" y="75" z="12.4981518" />
     <vertex x="-27.2399063" y="76" z="12.4562578" />
     <vertex x="-27.2399063" y="75" z="12.4562578" />
     <vertex x="-27.3137856" y="76" z="12.4268541" />
     <vertex x="-27.3137856" y="75" z="12.4268541" />
     <vertex x="-27.3917694" y="76" z="12.4110794" />
     <vertex x="-27.3917694" y="75" z="12.4110794" />
     <vertex x="-27.4734859" y="76" z="12.4077053" />
     <vertex x="-27.4734859" y="75" z="12.4077053" />
     <vertex x="-27.6459846" y="76" z="12.4310751" />
     <vertex x="-27.6459846" y="75" z="12.4310751" />
     <vertex x="-28.0123138" y="76" z="12.5486774" />
     <vertex x="-28.0123138" y="75" z="12.5486774" />
     <vertex x="-33.2623405" y="76" z="15.351265" />
     <vertex x="-33.2623405" y="75" z="15.351265" />
     <vertex x="-33.5639038" y="76" z="15.5901966" />
     <vertex x="-33.5639038" y="75" z="15.5901966" />
     <vertex x="-33.6793098" y="76" z="15.7205172" />
     <vertex x="-33.6793098" y="75" z="15.7205172" />
     <vertex x="-33.7219772" y="76" z="15.7902908" />
     <vertex x="-33.7219772" y="75" z="15.7902908" />
     <vertex x="-33.7522659" y="76" z="15.863863" />
     <vertex x="-33.7522659" y="75" z="15.863863" />
     <vertex x="-33.7689476" y="76" z="15.9416113" />
     <vertex x="-33.7689476" y="75" z="15.9416113" />
     <vertex x="-33.7731552" y="76" z="16.0231857" />
     <vertex x="-33.7731552" y="75" z="16.0231857" />
     <vertex x="-33.751297" y="76" z="16.1956253" />
     <vertex x="-33.751297" y="75" z="16.1956253" />
     <vertex x="-33.636322" y="76" z="16.5623703" />
     <vertex x="-33.636322" y="75" z="16.5623703" />
     <vertex x="-32.4507561" y="76" z="18.7832661" />
     <vertex x="-32.4507561" y="75" z="18.7832661" />
     <vertex x="-32.2100182" y="76" z="19.0828724" />
     <vertex x="-32.2100182" y="75" z="19.0828724" />
     <vertex x="-32.078907" y="76" z="19.1969929" />
     <vertex x="-32.078907" y="75" z="19.1969929" />
     <vertex x="-32.0087852" y="76" z="19.2388859" />
     <vertex x="-32.0087852" y="75" z="19.2388859" />
     <vertex x="-31.9349041" y="76" z="19.2682896" />
     <vertex x="-31.9349041" y="75" z="19.2682896" />
     <vertex x="-31.8569202" y="76" z="19.2840652" />
     <vertex x="-31.8569202" y="75" z="19.2840652" />
     <vertex x="-31.7752037" y="76" z="19.2874374" />
     <vertex x="-31.7752037" y="75" z="19.2874374" />
     <vertex x="-31.602705" y="76" z="19.2640686" />
     <vertex x="-31.602705" y="75" z="19.2640686" />
     <vertex x="-31.2363758" y="76" z="19.1464653" />
     <vertex x="-31.2363758" y="75" z="19.1464653" />
     <vertex x="-36.4262238" y="76" z="3.19592738" />
     <vertex x="-36.485199" y="76" z="1.84284627" />
     <vertex x="-36.4262238" y="75" z="3.19592738" />
     <vertex x="-36.485199" y="75" z="1.84284627" />
     <vertex x="-30.6032734" y="76" z="1.58648372" />
     <vertex x="-30.6032734" y="75" z="1.58648372" />
     <vertex x="-30.5443001" y="76" z="2.93956494" />
     <vertex x="-30.5443001" y="75" z="2.93956494" />
     <vertex x="-29.6130619" y="76" z="2.89897728" />
     <vertex x="-29.6130619" y="75" z="2.89897728" />
     <vertex x="-29.6720352" y="76" z="1.54589593" />
     <vertex x="-29.6720352" y="75" z="1.54589593" />
     <vertex x="-27.2603664" y="76" z="1.44078386" />
     <vertex x="-27.2603664" y="75" z="1.44078386" />
     <vertex x="-27.3058109" y="76" z="0.398115158" />
     <vertex x="-27.3058109" y="75" z="0.398115158" />
     <vertex x="-29.7174797" y="76" z="0.503227293" />
     <vertex x="-29.7174797" y="75" z="0.503227293" />
     <vertex x="-29.7580681" y="76" z="-0.428011" />
     <vertex x="-29.7580681" y="75" z="-0.428011" />
     <vertex x="-30.6893063" y="76" z="-0.387423187" />
     <vertex x="-30.6893063" y="75" z="-0.387423187" />
     <vertex x="-30.6487179" y="76" z="0.543815076" />
     <vertex x="-30.6487179" y="75" z="0.543815076" />
     <vertex x="-36.5624771" y="76" z="0.80156517" />
     <vertex x="-36.5624771" y="75" z="0.80156517" />
     <vertex x="-36.9376717" y="76" z="0.886750579" />
     <vertex x="-36.9376717" y="75" z="0.886750579" />
     <vertex x="-37.0980568" y="76" z="0.954416335" />
     <vertex x="-37.0980568" y="75" z="0.954416335" />
     <vertex x="-37.166687" y="76" z="0.998905301" />
     <vertex x="-37.166687" y="75" z="0.998905301" />
     <vertex x="-37.2257881" y="76" z="1.0521698" />
     <vertex x="-37.2257881" y="75" z="1.0521698" />
     <vertex x="-37.2744255" y="76" z="1.11507905" />
     <vertex x="-37.2744255" y="75" z="1.11507905" />
     <vertex x="-37.3134689" y="76" z="1.18682635" />
     <vertex x="-37.3134689" y="75" z="1.18682635" />
     <vertex x="-37.3682594" y="76" z="1.3517853" />
     <vertex x="-37.3682594" y="75" z="1.3517853" />
     <vertex x="-37.423027" y="76" z="1.73220742" />
     <vertex x="-37.423027" y="75" z="1.73220742" />
     <vertex x="-37.3574638" y="76" z="3.23651528" />
     <vertex x="-37.3574638" y="75" z="3.23651528" />
     <vertex x="15.5202312" y="76" z="25.4017658" />
     <vertex x="17.2924519" y="76" z="31.3928013" />
     <vertex x="15.5202312" y="75" z="25.4017658" />
     <vertex x="17.2924519" y="75" z="31.3928013" />
     <vertex x="13.1895409" y="76" z="26.6856785" />
     <vertex x="13.1895409" y="75" z="26.6856785" />
     <vertex x="12.2335386" y="76" z="27.2123146" />
     <vertex x="12.2335386" y="75" z="27.2123146" />
     <vertex x="17.6177979" y="76" z="33.0236206" />
     <vertex x="17.6177979" y="75" z="33.0236206" />
     <vertex x="18.3831501" y="76" z="36.0310898" />
     <vertex x="18.3831501" y="75" z="36.0310898" />
     <vertex x="19.2972832" y="76" z="35.5275154" />
     <vertex x="19.2972832" y="75" z="35.5275154" />
     <vertex x="18.5249538" y="76" z="32.5238953" />
     <vertex x="18.5249538" y="75" z="32.5238953" />
     <vertex x="16.4483204" y="76" z="24.8905048" />
     <vertex x="16.4483204" y="75" z="24.8905048" />
     <vertex x="-17.0871162" y="76" z="-32.3254204" />
     <vertex x="-16.7255611" y="76" z="-32.4391479" />
     <vertex x="-17.0871162" y="75" z="-32.3254204" />
     <vertex x="-16.7255611" y="75" z="-32.4391479" />
     <vertex x="-16.5555477" y="76" z="-32.4607162" />
     <vertex x="-16.5555477" y="75" z="-32.4607162" />
     <vertex x="-16.4751148" y="76" z="-32.4564972" />
     <vertex x="-16.4751148" y="75" z="-32.4564972" />
     <vertex x="-16.3984489" y="76" z="-32.4399223" />
     <vertex x="-16.3984489" y="75" z="-32.4399223" />
     <vertex x="-16.3258781" y="76" z="-32.4099197" />
     <vertex x="-16.3258781" y="75" z="-32.4099197" />
     <vertex x="-16.257021" y="76" z="-32.3677406" />
     <vertex x="-16.257021" y="75" z="-32.3677406" />
     <vertex x="-16.1283207" y="76" z="-32.2538071" />
     <vertex x="-16.1283207" y="75" z="-32.2538071" />
     <vertex x="-15.8921404" y="76" z="-31.9563522" />
     <vertex x="-15.8921404" y="75" z="-31.9563522" />
     <vertex x="-13.9247398" y="76" z="-28.3105545" />
     <vertex x="-13.9247398" y="75" z="-28.3105545" />
     <vertex x="-13.8039427" y="76" z="-27.9484463" />
     <vertex x="-13.8039427" y="75" z="-27.9484463" />
     <vertex x="-13.7785082" y="76" z="-27.7775402" />
     <vertex x="-13.7785082" y="75" z="-27.7775402" />
     <vertex x="-13.7806511" y="76" z="-27.6963997" />
     <vertex x="-13.7806511" y="75" z="-27.6963997" />
     <vertex x="-13.7950315" y="76" z="-27.6188126" />
     <vertex x="-13.7950315" y="75" z="-27.6188126" />
     <vertex x="-13.8229475" y="76" z="-27.5451527" />
     <vertex x="-13.8229475" y="75" z="-27.5451527" />
     <vertex x="-13.863368" y="76" z="-27.4751205" />
     <vertex x="-13.863368" y="75" z="-27.4751205" />
     <vertex x="-13.9745731" y="76" z="-27.3438721" />
     <vertex x="-13.9745731" y="75" z="-27.3438721" />
     <vertex x="-14.2684355" y="76" z="-27.1021137" />
     <vertex x="-14.2684355" y="75" z="-27.1021137" />
     <vertex x="-15.5584869" y="76" z="-26.4059563" />
     <vertex x="-15.5584869" y="75" z="-26.4059563" />
     <vertex x="-18.3393326" y="76" z="-31.5591526" />
     <vertex x="-18.3393326" y="75" z="-31.5591526" />
     <vertex x="-18.0283375" y="76" z="-31.7541084" />
     <vertex x="-18.0283375" y="75" z="-31.7541084" />
     <vertex x="-17.7164154" y="76" z="-31.9475403" />
     <vertex x="-17.7164154" y="75" z="-31.9475403" />
     <vertex x="-17.4026566" y="76" z="-32.1379471" />
     <vertex x="-17.4026566" y="75" z="-32.1379471" />
     <vertex x="-13.8014851" y="76" z="-20.9356346" />
     <vertex x="-12.8760128" y="76" z="-21.435051" />
     <vertex x="-13.8014851" y="75" z="-20.9356346" />
     <vertex x="-12.8760128" y="75" z="-21.435051" />
     <vertex x="-15.1158228" y="76" z="-25.5856533" />
     <vertex x="-15.1158228" y="75" z="-25.5856533" />
     <vertex x="-13.5803804" y="76" z="-26.4142303" />
     <vertex x="-13.5803804" y="75" z="-26.4142303" />
     <vertex x="-13.3074427" y="76" z="-26.6008778" />
     <vertex x="-13.3074427" y="75" z="-26.6008778" />
     <vertex x="-13.0721207" y="76" z="-26.8185825" />
     <vertex x="-13.0721207" y="75" z="-26.8185825" />
     <vertex x="-12.900528" y="76" z="-27.0889015" />
     <vertex x="-12.900528" y="75" z="-27.0889015" />
     <vertex x="-12.7678461" y="76" z="-27.391346" />
     <vertex x="-12.7678461" y="75" z="-27.391346" />
     <vertex x="-12.7154303" y="76" z="-27.7196236" />
     <vertex x="-12.7154303" y="75" z="-27.7196236" />
     <vertex x="-12.7130632" y="76" z="-28.0421276" />
     <vertex x="-12.7130632" y="75" z="-28.0421276" />
     <vertex x="-12.7923975" y="76" z="-28.3552055" />
     <vertex x="-12.7923975" y="75" z="-28.3552055" />
     <vertex x="-12.919816" y="76" z="-28.6627369" />
     <vertex x="-12.919816" y="75" z="-28.6627369" />
     <vertex x="-15.0726061" y="76" z="-32.6520844" />
     <vertex x="-15.0726061" y="75" z="-32.6520844" />
     <vertex x="-15.2467813" y="76" z="-32.9141731" />
     <vertex x="-15.2467813" y="75" z="-32.9141731" />
     <vertex x="-15.4491234" y="76" z="-33.1443329" />
     <vertex x="-15.4491234" y="75" z="-33.1443329" />
     <vertex x="-15.6997032" y="76" z="-33.3197975" />
     <vertex x="-15.6997032" y="75" z="-33.3197975" />
     <vertex x="-15.9801121" y="76" z="-33.461441" />
     <vertex x="-15.9801121" y="75" z="-33.461441" />
     <vertex x="-16.2829418" y="76" z="-33.5230522" />
     <vertex x="-16.2829418" y="75" z="-33.5230522" />
     <vertex x="-16.5811501" y="76" z="-33.5343781" />
     <vertex x="-16.5811501" y="75" z="-33.5343781" />
     <vertex x="-16.8718624" y="76" z="-33.4641724" />
     <vertex x="-16.8718624" y="75" z="-33.4641724" />
     <vertex x="-17.1581898" y="76" z="-33.3462486" />
     <vertex x="-17.1581898" y="75" z="-33.3462486" />
     <vertex x="-17.5489998" y="76" z="-33.0733681" />
     <vertex x="-17.5489998" y="75" z="-33.0733681" />
     <vertex x="-17.9349289" y="76" z="-32.7937508" />
     <vertex x="-17.9349289" y="75" z="-32.7937508" />
     <vertex x="-18.3161373" y="76" z="-32.5076103" />
     <vertex x="-18.3161373" y="75" z="-32.5076103" />
     <vertex x="-18.6949787" y="76" z="-32.2182007" />
     <vertex x="-18.6949787" y="75" z="-32.2182007" />
     <vertex x="-18.7971306" y="76" z="-32.4075012" />
     <vertex x="-18.7971306" y="75" z="-32.4075012" />
     <vertex x="-19.7226028" y="76" z="-31.9080849" />
     <vertex x="-19.7226028" y="75" z="-31.9080849" />
     <vertex x="-2.5049665" y="76" z="-29.5935726" />
     <vertex x="-1.4636519" y="76" z="-29.6634769" />
     <vertex x="-2.5049665" y="75" z="-29.5935726" />
     <vertex x="-1.4636519" y="75" z="-29.6634769" />
     <vertex x="-1.98286581" y="76" z="-37.3978195" />
     <vertex x="-1.98286581" y="75" z="-37.3978195" />
     <vertex x="-3.02418041" y="76" z="-37.3279152" />
     <vertex x="-3.02418041" y="75" z="-37.3279152" />
     <vertex x="3.26092434" y="76" z="-32.9928932" />
     <vertex x="0.674184978" y="76" z="-29.8104668" />
     <vertex x="3.26092434" y="75" z="-32.9928932" />
     <vertex x="0.674184978" y="75" z="-29.8104668" />
     <vertex x="0.670989811" y="76" z="-29.778759" />
     <vertex x="0.670989811" y="75" z="-29.778759" />
     <vertex x="1.80450976" y="76" z="-29.6645317" />
     <vertex x="1.80450976" y="75" z="-29.6645317" />
     <vertex x="4.10730171" y="76" z="-32.6513748" />
     <vertex x="4.10730171" y="75" z="-32.6513748" />
     <vertex x="3.31330347" y="76" z="-24.7722206" />
     <vertex x="3.31330347" y="75" z="-24.7722206" />
     <vertex x="4.3675561" y="76" z="-24.6659813" />
     <vertex x="4.3675561" y="75" z="-24.6659813" />
     <vertex x="5.61766386" y="76" z="-37.0712852" />
     <vertex x="5.61766386" y="75" z="-37.0712852" />
     <vertex x="4.56341124" y="76" z="-37.1775246" />
     <vertex x="4.56341124" y="75" z="-37.1775246" />
     <vertex x="4.16721106" y="76" z="-33.2458763" />
     <vertex x="4.16721106" y="75" z="-33.2458763" />
     <vertex x="2.43905258" y="76" z="-37.3916016" />
     <vertex x="2.43905258" y="75" z="-37.3916016" />
     <vertex x="1.28967869" y="76" z="-37.5074272" />
     <vertex x="1.28967869" y="75" z="-37.5074272" />
     <vertex x="21.4785404" y="76" z="-22.0397015" />
     <vertex x="21.2340183" y="76" z="-21.7565899" />
     <vertex x="21.4785404" y="75" z="-22.0397015" />
     <vertex x="21.2340183" y="75" z="-21.7565899" />
     <vertex x="21.14781" y="76" z="-21.611021" />
     <vertex x="21.14781" y="75" z="-21.611021" />
     <vertex x="21.1200294" y="76" z="-21.5365295" />
     <vertex x="21.1200294" y="75" z="-21.5365295" />
     <vertex x="21.104866" y="76" z="-21.4606323" />
     <vertex x="21.104866" y="75" z="-21.4606323" />
     <vertex x="21.1034718" y="76" z="-21.3832035" />
     <vertex x="21.1034718" y="75" z="-21.3832035" />
     <vertex x="21.1146049" y="76" z="-21.3043785" />
     <vertex x="21.1146049" y="75" z="-21.3043785" />
     <vertex x="21.1672916" y="76" z="-21.143343" />
     <vertex x="21.1672916" y="75" z="-21.143343" />
     <vertex x="21.3442478" y="76" z="-20.8133011" />
     <vertex x="21.3442478" y="75" z="-20.8133011" />
     <vertex x="21.5604706" y="76" z="-20.5639534" />
     <vertex x="21.5604706" y="75" z="-20.5639534" />
     <vertex x="21.7829685" y="76" z="-20.3204727" />
     <vertex x="21.7829685" y="75" z="-20.3204727" />
     <vertex x="22.01404" y="76" z="-20.0850048" />
     <vertex x="22.01404" y="75" z="-20.0850048" />
     <vertex x="22.2496738" y="76" z="-19.8538017" />
     <vertex x="22.2496738" y="75" z="-19.8538017" />
     <vertex x="22.4936066" y="76" z="-19.6230831" />
     <vertex x="22.4936066" y="75" z="-19.6230831" />
     <vertex x="22.7369556" y="76" z="-19.3917522" />
     <vertex x="22.7369556" y="75" z="-19.3917522" />
     <vertex x="22.9793377" y="76" z="-19.1594086" />
     <vertex x="22.9793377" y="75" z="-19.1594086" />
     <vertex x="23.221138" y="76" z="-18.9264565" />
     <vertex x="23.221138" y="75" z="-18.9264565" />
     <vertex x="23.2120972" y="76" z="-18.7233028" />
     <vertex x="23.2120972" y="75" z="-18.7233028" />
     <vertex x="23.2189484" y="76" z="-18.624794" />
     <vertex x="23.2189484" y="75" z="-18.624794" />
     <vertex x="23.2394104" y="76" z="-18.5299606" />
     <vertex x="23.2394104" y="75" z="-18.5299606" />
     <vertex x="23.3223934" y="76" z="-18.3516445" />
     <vertex x="23.3223934" y="75" z="-18.3516445" />
     <vertex x="23.4366608" y="76" z="-18.1817722" />
     <vertex x="23.4366608" y="75" z="-18.1817722" />
     <vertex x="23.6400871" y="76" z="-17.9427662" />
     <vertex x="23.6400871" y="75" z="-17.9427662" />
     <vertex x="23.8493786" y="76" z="-17.7091675" />
     <vertex x="23.8493786" y="75" z="-17.7091675" />
     <vertex x="24.0672932" y="76" z="-17.4835186" />
     <vertex x="24.0672932" y="75" z="-17.4835186" />
     <vertex x="24.2899494" y="76" z="-17.2622433" />
     <vertex x="24.2899494" y="75" z="-17.2622433" />
     <vertex x="24.5170021" y="76" z="-17.0460548" />
     <vertex x="24.5170021" y="75" z="-17.0460548" />
     <vertex x="24.7435417" y="76" z="-16.8293324" />
     <vertex x="24.7435417" y="75" z="-16.8293324" />
     <vertex x="24.9692268" y="76" z="-16.611721" />
     <vertex x="24.9692268" y="75" z="-16.611721" />
     <vertex x="25.1943989" y="76" z="-16.3935738" />
     <vertex x="25.1943989" y="75" z="-16.3935738" />
     <vertex x="25.0260315" y="76" z="-16.2596989" />
     <vertex x="25.0260315" y="75" z="-16.2596989" />
     <vertex x="25.6854897" y="76" z="-15.4303312" />
     <vertex x="25.6854897" y="75" z="-15.4303312" />
     <vertex x="31.7529736" y="76" z="-20.2547817" />
     <vertex x="31.7529736" y="75" z="-20.2547817" />
     <vertex x="31.0935154" y="76" z="-21.0841484" />
     <vertex x="31.0935154" y="75" z="-21.0841484" />
     <vertex x="25.8179855" y="76" z="-16.8894062" />
     <vertex x="25.8179855" y="75" z="-16.8894062" />
     <vertex x="24.3301849" y="76" z="-18.6581383" />
     <vertex x="24.3301849" y="75" z="-18.6581383" />
     <vertex x="29.6556015" y="76" z="-22.8925457" />
     <vertex x="29.6556015" y="75" z="-22.8925457" />
     <vertex x="29.0011024" y="76" z="-23.7156792" />
     <vertex x="29.0011024" y="75" z="-23.7156792" />
     <vertex x="23.7255726" y="76" z="-19.520937" />
     <vertex x="23.7255726" y="75" z="-19.520937" />
     <vertex x="22.237772" y="76" z="-21.2896671" />
     <vertex x="22.237772" y="75" z="-21.2896671" />
     <vertex x="27.5631886" y="76" z="-25.5240765" />
     <vertex x="27.5631886" y="75" z="-25.5240765" />
     <vertex x="26.9037323" y="76" z="-26.3534431" />
     <vertex x="26.9037323" y="75" z="-26.3534431" />
     <vertex x="34.6204796" y="76" z="-6.18109035" />
     <vertex x="34.3818512" y="76" z="-6.12460995" />
     <vertex x="34.6204796" y="75" z="-6.18109035" />
     <vertex x="34.3818512" y="75" z="-6.12460995" />
     <vertex x="34.1649284" y="76" z="-6.03310919" />
     <vertex x="34.1649284" y="75" z="-6.03310919" />
     <vertex x="34.0706673" y="76" z="-5.96444559" />
     <vertex x="34.0706673" y="75" z="-5.96444559" />
     <vertex x="33.9848709" y="76" z="-5.88212395" />
     <vertex x="33.9848709" y="75" z="-5.88212395" />
     <vertex x="33.8273926" y="76" z="-5.69471455" />
     <vertex x="33.8273926" y="75" z="-5.69471455" />
     <vertex x="31.8991318" y="76" z="-2.65219808" />
     <vertex x="31.8991318" y="75" z="-2.65219808" />
     <vertex x="30.5540447" y="76" z="-2.49394679" />
     <vertex x="30.5540447" y="75" z="-2.49394679" />
     <vertex x="30.3036346" y="76" z="-4.62235212" />
     <vertex x="30.3036346" y="75" z="-4.62235212" />
     <vertex x="31.822794" y="76" z="-4.80108261" />
     <vertex x="31.822794" y="75" z="-4.80108261" />
     <vertex x="31.7027092" y="76" z="-5.82176733" />
     <vertex x="31.7027092" y="75" z="-5.82176733" />
     <vertex x="30.1677246" y="76" z="-5.64117479" />
     <vertex x="30.1677246" y="75" z="-5.64117479" />
     <vertex x="29.7987499" y="76" z="-5.52694702" />
     <vertex x="29.7987499" y="75" z="-5.52694702" />
     <vertex x="29.6435375" y="76" z="-5.44672108" />
     <vertex x="29.6435375" y="75" z="-5.44672108" />
     <vertex x="29.5783749" y="76" z="-5.39678526" />
     <vertex x="29.5783749" y="75" z="-5.39678526" />
     <vertex x="29.5234566" y="76" z="-5.3387599" />
     <vertex x="29.5234566" y="75" z="-5.3387599" />
     <vertex x="29.4797611" y="76" z="-5.27187538" />
     <vertex x="29.4797611" y="75" z="-5.27187538" />
     <vertex x="29.4463139" y="76" z="-5.19690132" />
     <vertex x="29.4463139" y="75" z="-5.19690132" />
     <vertex x="29.4043007" y="76" z="-5.02730751" />
     <vertex x="29.4043007" y="75" z="-5.02730751" />
     <vertex x="29.378828" y="76" z="-4.64189625" />
     <vertex x="29.378828" y="75" z="-4.64189625" />
     <vertex x="29.6590252" y="76" z="-2.26029801" />
     <vertex x="29.6590252" y="75" z="-2.26029801" />
     <vertex x="29.7732525" y="76" z="-1.89132249" />
     <vertex x="29.7732525" y="75" z="-1.89132249" />
     <vertex x="29.8534794" y="76" z="-1.73611045" />
     <vertex x="29.8534794" y="75" z="-1.73611045" />
     <vertex x="29.9034157" y="76" z="-1.67094672" />
     <vertex x="29.9034157" y="75" z="-1.67094672" />
     <vertex x="29.961441" y="76" z="-1.61602938" />
     <vertex x="29.961441" y="75" z="-1.61602938" />
     <vertex x="30.028326" y="76" z="-1.57233441" />
     <vertex x="30.028326" y="75" z="-1.57233441" />
     <vertex x="30.1033001" y="76" z="-1.53888607" />
     <vertex x="30.1033001" y="75" z="-1.53888607" />
     <vertex x="30.272892" y="76" z="-1.49687362" />
     <vertex x="30.272892" y="75" z="-1.49687362" />
     <vertex x="30.6583042" y="76" z="-1.47140026" />
     <vertex x="30.6583042" y="75" z="-1.47140026" />
     <vertex x="31.940094" y="76" z="-1.62220442" />
     <vertex x="31.940094" y="75" z="-1.62220442" />
     <vertex x="32.1748543" y="76" z="-1.6811763" />
     <vertex x="32.1748543" y="75" z="-1.6811763" />
     <vertex x="32.2853012" y="76" z="-1.72159553" />
     <vertex x="32.2853012" y="75" z="-1.72159553" />
     <vertex x="32.3874245" y="76" z="-1.77513444" />
     <vertex x="32.3874245" y="75" z="-1.77513444" />
     <vertex x="32.4793816" y="76" z="-1.84470654" />
     <vertex x="32.4793816" y="75" z="-1.84470654" />
     <vertex x="32.5630188" y="76" z="-1.92739463" />
     <vertex x="32.5630188" y="75" z="-1.92739463" />
     <vertex x="32.7164268" y="76" z="-2.11463118" />
     <vertex x="32.7164268" y="75" z="-2.11463118" />
     <vertex x="34.64748" y="76" z="-5.13341045" />
     <vertex x="34.64748" y="75" z="-5.13341045" />
     <vertex x="36.1824646" y="76" z="-5.31400299" />
     <vertex x="36.1824646" y="75" z="-5.31400299" />
     <vertex x="36.4328728" y="76" z="-3.1855979" />
     <vertex x="36.4328728" y="75" z="-3.1855979" />
     <vertex x="34.7000809" y="76" z="-2.98173308" />
     <vertex x="34.7000809" y="75" z="-2.98173308" />
     <vertex x="34.8220291" y="76" z="-1.94522357" />
     <vertex x="34.8220291" y="75" z="-1.94522357" />
     <vertex x="36.5706444" y="76" z="-2.15095043" />
     <vertex x="36.5706444" y="75" z="-2.15095043" />
     <vertex x="36.9396172" y="76" z="-2.2651782" />
     <vertex x="36.9396172" y="75" z="-2.2651782" />
     <vertex x="37.0948296" y="76" z="-2.34540415" />
     <vertex x="37.0948296" y="75" z="-2.34540415" />
     <vertex x="37.159996" y="76" z="-2.39533997" />
     <vertex x="37.159996" y="75" z="-2.39533997" />
     <vertex x="37.2149124" y="76" z="-2.45336509" />
     <vertex x="37.2149124" y="75" z="-2.45336509" />
     <vertex x="37.258606" y="76" z="-2.52024984" />
     <vertex x="37.258606" y="75" z="-2.52024984" />
     <vertex x="37.292057" y="76" z="-2.5952239" />
     <vertex x="37.292057" y="75" z="-2.5952239" />
     <vertex x="37.3340683" y="76" z="-2.76481748" />
     <vertex x="37.3340683" y="75" z="-2.76481748" />
     <vertex x="37.3595428" y="76" z="-3.15022922" />
     <vertex x="37.3595428" y="75" z="-3.15022922" />
     <vertex x="37.0756187" y="76" z="-5.56347656" />
     <vertex x="37.0756187" y="75" z="-5.56347656" />
     <vertex x="36.9613914" y="76" z="-5.9324522" />
     <vertex x="36.9613914" y="75" z="-5.9324522" />
     <vertex x="36.8811646" y="76" z="-6.08766413" />
     <vertex x="36.8811646" y="75" z="-6.08766413" />
     <vertex x="36.8312302" y="76" z="-6.15282774" />
     <vertex x="36.8312302" y="75" z="-6.15282774" />
     <vertex x="36.7732048" y="76" z="-6.20774508" />
     <vertex x="36.7732048" y="75" z="-6.20774508" />
     <vertex x="36.7063217" y="76" z="-6.25144005" />
     <vertex x="36.7063217" y="75" z="-6.25144005" />
     <vertex x="36.6313477" y="76" z="-6.28488827" />
     <vertex x="36.6313477" y="75" z="-6.28488827" />
     <vertex x="36.4617538" y="76" z="-6.32690096" />
     <vertex x="36.4617538" y="75" z="-6.32690096" />
     <vertex x="36.0763397" y="76" z="-6.35237408" />
     <vertex x="36.0763397" y="75" z="-6.35237408" />
     <vertex x="2.27941632" y="76" z="-1.29137802" />
     <vertex x="96.1465454" y="76" z="-65.4999847" />
     <vertex x="92.5040588" y="76" z="-70.5507355" />
     <vertex x="2.54165506" y="76" z="-0.658277988" />
     <vertex x="2.6310997" y="76" z="0.0211219788" />
     <vertex x="65.5" y="76" z="-96.1465454" />
     <vertex x="70.5507355" y="76" z="-92.5040588" />
     <vertex x="75.3993378" y="76" z="-88.5965424" />
     <vertex x="80.0319061" y="76" z="-84.4351807" />
     <vertex x="84.4351807" y="76" z="-80.0319061" />
     <vertex x="88.5965424" y="76" z="-75.3993378" />
     <vertex x="1.86225498" y="76" z="-1.8350333" />
     <vertex x="1.3185997" y="76" z="-2.25219464" />
     <vertex x="0.685499668" y="76" z="-2.51443338" />
     <vertex x="0.00609970093" y="76" z="-2.60387802" />
     <vertex x="-0.673300266" y="76" z="-2.51443338" />
     <vertex x="-57.8438988" y="76" z="-58.4168472" />
     <vertex x="-57.8438988" y="76" z="-78.3000031" />
     <vertex x="-2.52945566" y="76" z="-0.658277988" />
     <vertex x="-2.26721692" y="76" z="-1.29137802" />
     <vertex x="-1.85005558" y="76" z="-1.8350333" />
     <vertex x="-1.3064003" y="76" z="-2.25219464" />
     <vertex x="-2.6189003" y="76" z="0.0211219788" />
     <vertex x="-2.52945566" y="76" z="0.700521946" />
     <vertex x="-2.26721692" y="76" z="1.33362198" />
     <vertex x="-1.85005558" y="76" z="1.87727726" />
     <vertex x="-1.3064003" y="76" z="2.2944386" />
     <vertex x="-0.673300266" y="76" z="2.55667734" />
     <vertex x="0.00609970093" y="76" z="2.64612198" />
     <vertex x="0.685499668" y="76" z="2.55667734" />
     <vertex x="-73.3000031" y="76" z="-58.4168472" />
     <vertex x="-98.8000031" y="76" z="61.4244919" />
     <vertex x="-75.3993378" y="76" z="88.5965424" />
     <vertex x="-80.0319214" y="76" z="84.4351807" />
     <vertex x="-84.4351959" y="76" z="80.0319061" />
     <vertex x="-88.5965576" y="76" z="75.3993378" />
     <vertex x="-92.5040741" y="76" z="70.5507355" />
     <vertex x="-96.1465454" y="76" z="65.5" />
     <vertex x="-65.5" y="76" z="96.1465454" />
     <vertex x="-65.5" y="76" z="98.8000031" />
     <vertex x="61.4244843" y="76" z="98.8000031" />
     <vertex x="-70.5507355" y="76" z="92.5040588" />
     <vertex x="1.3185997" y="76" z="2.2944386" />
     <vertex x="1.86225498" y="76" z="1.87727726" />
     <vertex x="23.2287006" y="76" z="16.4374599" />
     <vertex x="23.5291023" y="76" z="15.7932491" />
     <vertex x="26.4815235" y="76" z="20.8162231" />
     <vertex x="24.6851196" y="76" z="18.5525646" />
     <vertex x="24.9212208" y="76" z="17.226696" />
     <vertex x="25.2216206" y="76" z="16.5824833" />
     <vertex x="29.1324959" y="76" z="8.62676716" />
     <vertex x="2.54165506" y="76" z="0.700521946" />
     <vertex x="2.27941632" y="76" z="1.33362198" />
     <vertex x="34.7578812" y="76" z="24.6755524" />
     <vertex x="70.5507355" y="76" z="92.5040741" />
     <vertex x="65.4999847" y="76" z="96.1465454" />
     <vertex x="65.4999847" y="76" z="98.8000031" />
     <vertex x="65.5" y="76" z="-98.8000031" />
     <vertex x="-61.4244919" y="76" z="-98.8000031" />
     <vertex x="-65.5" y="76" z="-96.1465454" />
     <vertex x="-65.5" y="76" z="-98.8000031" />
     <vertex x="98.8000031" y="76" z="-65.5" />
     <vertex x="98.8000031" y="76" z="61.4244919" />
     <vertex x="37.9956703" y="76" z="12.7597332" />
     <vertex x="35.7390404" y="76" z="17.0324879" />
     <vertex x="35.1105881" y="76" z="16.7003078" />
     <vertex x="31.969099" y="76" z="15.6534262" />
     <vertex x="35.6487198" y="76" z="15.6822176" />
     <vertex x="30.7370682" y="76" z="13.0112467" />
     <vertex x="37.0960197" y="76" z="15.9764738" />
     <vertex x="36.2771721" y="76" z="16.0143986" />
     <vertex x="36.3855324" y="76" z="17.2921772" />
     <vertex x="38.1628952" y="76" z="18.5416412" />
     <vertex x="26.9650059" y="76" z="18.8314018" />
     <vertex x="26.6646061" y="76" z="19.4756145" />
     <vertex x="38.0792847" y="76" z="15.6506872" />
     <vertex x="36.9467735" y="76" z="14.767519" />
     <vertex x="36.3173866" y="76" z="14.4383831" />
     <vertex x="30.3827171" y="76" z="12.0617189" />
     <vertex x="37.0217781" y="76" z="13.0898895" />
     <vertex x="29.4868488" y="76" z="9.57629395" />
     <vertex x="26.4687386" y="76" z="17.1740055" />
     <vertex x="25.6203613" y="76" z="18.2043839" />
     <vertex x="26.1683388" y="76" z="17.8182182" />
     <vertex x="27.2014179" y="76" z="18.2999516" />
     <vertex x="27.5018196" y="76" z="17.6557388" />
     <vertex x="33.2013321" y="76" z="20.313467" />
     <vertex x="30.9922485" y="76" z="18.6687546" />
     <vertex x="28.8277225" y="76" z="18.2740192" />
     <vertex x="30.3414822" y="76" z="18.38241" />
     <vertex x="31.6223106" y="76" z="15.4674749" />
     <vertex x="34.4559288" y="76" z="17.9410076" />
     <vertex x="31.9720631" y="76" z="16.4390984" />
     <vertex x="37.1702614" y="76" z="18.8630581" />
     <vertex x="35.0836754" y="76" z="18.2736568" />
     <vertex x="35.6591225" y="76" z="18.6389599" />
     <vertex x="33.5135193" y="76" z="21.2433319" />
     <vertex x="33.8287849" y="76" z="22.0320339" />
     <vertex x="28.2815399" y="76" z="19.4453125" />
     <vertex x="28.5273228" y="76" z="18.9182301" />
     <vertex x="27.4155941" y="76" z="20.4674969" />
     <vertex x="37.0110931" y="76" z="17.6295128" />
     <vertex x="34.4574089" y="76" z="23.7511501" />
     <vertex x="34.1362839" y="76" z="22.9597149" />
     <vertex x="27.9811401" y="76" z="20.0895233" />
     <vertex x="36.2841377" y="76" z="18.9774666" />
     <vertex x="-78.3000031" y="76" z="-63.4168472" />
     <vertex x="-96.1465454" y="76" z="-65.5" />
     <vertex x="-98.8000031" y="76" z="-65.5" />
     <vertex x="-78.3000031" y="76" z="-78.3000031" />
     <vertex x="-88.5965424" y="76" z="-75.3993378" />
     <vertex x="-92.5040588" y="76" z="-70.5507355" />
     <vertex x="-75.3993378" y="76" z="-88.5965424" />
     <vertex x="-80.0319061" y="76" z="-84.4351807" />
     <vertex x="-84.4351807" y="76" z="-80.0319214" />
     <vertex x="75.3993378" y="76" z="88.5965424" />
     <vertex x="80.0319061" y="76" z="84.4351959" />
     <vertex x="84.4351807" y="76" z="80.0319214" />
     <vertex x="88.5965424" y="76" z="75.3993378" />
     <vertex x="92.5040588" y="76" z="70.5507355" />
     <vertex x="96.1465454" y="76" z="65.5" />
     <vertex x="98.8000031" y="76" z="65.5" />
     <vertex x="-70.5507355" y="76" z="-92.5040588" />
     <vertex x="-98.8000031" y="76" z="65.5" />
     <vertex x="35.6487198" y="75" z="15.6822176" />
     <vertex x="35.1105881" y="75" z="16.7003078" />
     <vertex x="35.7390404" y="75" z="17.0324879" />
     <vertex x="36.2771721" y="75" z="16.0143986" />
     <vertex x="24.6851196" y="75" z="18.5525646" />
     <vertex x="26.6646061" y="75" z="19.4756145" />
     <vertex x="26.9650059" y="75" z="18.8314018" />
     <vertex x="25.6203613" y="75" z="18.2043839" />
     <vertex x="29.4868488" y="75" z="9.57629395" />
     <vertex x="37.0217781" y="75" z="13.0898895" />
     <vertex x="36.3173866" y="75" z="14.4383831" />
     <vertex x="36.9467735" y="75" z="14.767519" />
     <vertex x="37.9956703" y="75" z="12.7597332" />
     <vertex x="29.1324959" y="75" z="8.62676716" />
     <vertex x="33.2013321" y="75" z="20.313467" />
     <vertex x="28.8277225" y="75" z="18.2740192" />
     <vertex x="28.5273228" y="75" z="18.9182301" />
     <vertex x="33.5135193" y="75" z="21.2433319" />
     <vertex x="35.0836754" y="75" z="18.2736568" />
     <vertex x="34.4559288" y="75" z="17.9410076" />
     <vertex x="27.5018196" y="75" z="17.6557388" />
     <vertex x="26.4687386" y="75" z="17.1740055" />
     <vertex x="26.1683388" y="75" z="17.8182182" />
     <vertex x="27.2014179" y="75" z="18.2999516" />
     <vertex x="31.6223106" y="75" z="15.4674749" />
     <vertex x="30.3414822" y="75" z="18.38241" />
     <vertex x="30.9922485" y="75" z="18.6687546" />
     <vertex x="31.9720631" y="75" z="16.4390984" />
     <vertex x="37.1702614" y="75" z="18.8630581" />
     <vertex x="34.4574089" y="75" z="23.7511501" />
     <vertex x="27.4155941" y="75" z="20.4674969" />
     <vertex x="30.7370682" y="75" z="13.0112467" />
     <vertex x="37.0960197" y="75" z="15.9764738" />
     <vertex x="36.3855324" y="75" z="17.2921772" />
     <vertex x="37.0110931" y="75" z="17.6295128" />
     <vertex x="38.0792847" y="75" z="15.6506872" />
     <vertex x="30.3827171" y="75" z="12.0617189" />
     <vertex x="26.4815235" y="75" z="20.8162231" />
     <vertex x="34.7578812" y="75" z="24.6755524" />
     <vertex x="38.1628952" y="75" z="18.5416412" />
     <vertex x="31.969099" y="75" z="15.6534262" />
     <vertex x="33.8287849" y="75" z="22.0320339" />
     <vertex x="28.2815399" y="75" z="19.4453125" />
     <vertex x="27.9811401" y="75" z="20.0895233" />
     <vertex x="34.1362839" y="75" z="22.9597149" />
     <vertex x="36.2841377" y="75" z="18.9774666" />
     <vertex x="35.6591225" y="75" z="18.6389599" />
     <vertex x="25.2216206" y="75" z="16.5824833" />
     <vertex x="23.5291023" y="75" z="15.7932491" />
     <vertex x="23.2287006" y="75" z="16.4374599" />
     <vertex x="24.9212208" y="75" z="17.226696" />
     <vertex x="-65.5" y="71" z="-96.1465454" />
     <vertex x="-65.5694885" y="71.6380768" z="-96.0991821" />
     <vertex x="-65.7735901" y="72.251358" z="-95.9595795" />
     <vertex x="-66.0915222" y="72.7877197" z="-95.7408752" />
     <vertex x="-66.4801483" y="73.2177734" z="-95.4714355" />
     <vertex x="-66.9376984" y="73.5604095" z="-95.1511841" />
     <vertex x="-67.4455414" y="73.8084869" z="-94.7919006" />
     <vertex x="-67.9764862" y="73.9532776" z="-94.4118195" />
     <vertex x="-68.5" y="74" z="-94.0327454" />
     <vertex x="-73.2894745" y="74" z="-90.3496552" />
     <vertex x="-77.8812714" y="74" z="-86.4228821" />
     <vertex x="-82.2630157" y="74" z="-82.2630157" />
     <vertex x="-86.4228821" y="74" z="-77.8812714" />
     <vertex x="-90.3496704" y="74" z="-73.2894745" />
     <vertex x="-94.0327606" y="74" z="-68.5" />
     <vertex x="-94.4118195" y="73.9532776" z="-67.9764862" />
     <vertex x="-94.7919159" y="73.8084869" z="-67.4455414" />
     <vertex x="-95.1511841" y="73.5604095" z="-66.9376984" />
     <vertex x="-95.4714355" y="73.2177734" z="-66.4801483" />
     <vertex x="-95.7408905" y="72.7877197" z="-66.0915222" />
     <vertex x="-95.9595795" y="72.251358" z="-65.7736053" />
     <vertex x="-96.0991974" y="71.6380768" z="-65.5694885" />
     <vertex x="-96.1465454" y="71" z="-65.5" />
     <vertex x="96.1465454" y="71" z="65.5" />
     <vertex x="96.0991821" y="71.6380768" z="65.5694885" />
     <vertex x="95.9595795" y="72.251358" z="65.7736053" />
     <vertex x="95.7408752" y="72.7877197" z="66.0915222" />
     <vertex x="95.4714203" y="73.2177734" z="66.4801636" />
     <vertex x="95.1511841" y="73.5604095" z="66.9376984" />
     <vertex x="94.7919006" y="73.8084869" z="67.4455414" />
     <vertex x="94.4118195" y="73.9532776" z="67.9764862" />
     <vertex x="94.0327454" y="74" z="68.5" />
     <vertex x="90.3496552" y="74" z="73.2894745" />
     <vertex x="86.4228821" y="74" z="77.8812714" />
     <vertex x="82.2630157" y="74" z="82.2630157" />
     <vertex x="77.8812714" y="74" z="86.4228973" />
     <vertex x="73.2894592" y="74" z="90.3496704" />
     <vertex x="68.4999847" y="74" z="94.0327606" />
     <vertex x="67.9764862" y="73.9532776" z="94.4118195" />
     <vertex x="67.4455261" y="73.8084869" z="94.7919159" />
     <vertex x="66.9376831" y="73.5604095" z="95.1511841" />
     <vertex x="66.4801483" y="73.2177734" z="95.4714355" />
     <vertex x="66.091507" y="72.7877197" z="95.7408905" />
     <vertex x="65.7735901" y="72.251358" z="95.9595795" />
     <vertex x="65.5694733" y="71.6380768" z="96.0991974" />
     <vertex x="65.4999847" y="71" z="96.1465454" />
     <vertex x="-96.1465454" y="71" z="65.5" />
     <vertex x="-96.0991974" y="71.6380768" z="65.5694885" />
     <vertex x="-95.9595795" y="72.251358" z="65.7735901" />
     <vertex x="-95.7408905" y="72.7877197" z="66.0915222" />
     <vertex x="-95.4714355" y="73.2177734" z="66.4801483" />
     <vertex x="-95.1511841" y="73.5604095" z="66.9376984" />
     <vertex x="-94.7919159" y="73.8084869" z="67.4455414" />
     <vertex x="-94.4118347" y="73.9532776" z="67.9764862" />
     <vertex x="-94.0327606" y="74" z="68.5" />
     <vertex x="-90.3496704" y="74" z="73.2894745" />
     <vertex x="-86.4228973" y="74" z="77.8812714" />
     <vertex x="-82.2630157" y="74" z="82.2630157" />
     <vertex x="-77.8812714" y="74" z="86.4228821" />
     <vertex x="-73.2894745" y="74" z="90.3496552" />
     <vertex x="-68.5" y="74" z="94.0327454" />
     <vertex x="-67.9765015" y="73.9532776" z="94.4118195" />
     <vertex x="-67.4455414" y="73.8084869" z="94.7919006" />
     <vertex x="-66.9376984" y="73.5604095" z="95.1511841" />
     <vertex x="-66.4801636" y="73.2177734" z="95.4714355" />
     <vertex x="-66.0915222" y="72.7877197" z="95.7408752" />
     <vertex x="-65.7736053" y="72.251358" z="95.9595795" />
     <vertex x="-65.5694885" y="71.6380768" z="96.0991821" />
     <vertex x="-65.5" y="71" z="96.1465454" />
     <vertex x="-73.3000031" y="73" z="-58.4168472" />
     <vertex x="-78.3000031" y="73" z="-63.4168472" />
     <vertex x="-64.7791443" y="73" z="-63.6712036" />
     <vertex x="-72.983963" y="73" z="-72.2769165" />
     <vertex x="-73.3074799" y="73" z="-72.234314" />
     <vertex x="-57.8438988" y="73" z="-58.4168472" />
     <vertex x="-63.895256" y="73" z="-62.1402702" />
     <vertex x="-64.1967316" y="73" z="-62.2651443" />
     <vertex x="-64.4556122" y="73" z="-62.4637947" />
     <vertex x="-57.8438988" y="73" z="-78.3000031" />
     <vertex x="-62.4892006" y="73" z="-63.9726791" />
     <vertex x="-62.3643265" y="73" z="-63.6712036" />
     <vertex x="-62.3217316" y="73" z="-63.3476791" />
     <vertex x="-78.3000031" y="73" z="-78.3000031" />
     <vertex x="-72.983963" y="73" z="-74.6917267" />
     <vertex x="-72.6824799" y="73" z="-74.5668488" />
     <vertex x="-72.4235992" y="73" z="-74.3681946" />
     <vertex x="-74.5148926" y="73" z="-73.1607971" />
     <vertex x="-74.5574799" y="73" z="-73.484314" />
     <vertex x="-74.5148926" y="73" z="-73.8078461" />
     <vertex x="-73.631012" y="73" z="-74.6917267" />
     <vertex x="-73.3074799" y="73" z="-74.734314" />
     <vertex x="-72.2249451" y="73" z="-74.109314" />
     <vertex x="-72.1000824" y="73" z="-73.8078461" />
     <vertex x="-72.0574799" y="73" z="-73.484314" />
     <vertex x="-63.5717316" y="73" z="-64.5976715" />
     <vertex x="-72.1000824" y="73" z="-73.1607971" />
     <vertex x="-63.895256" y="73" z="-64.5550842" />
     <vertex x="-72.2249451" y="73" z="-72.859314" />
     <vertex x="-64.1967316" y="73" z="-64.4302063" />
     <vertex x="-72.4235992" y="73" z="-72.6004333" />
     <vertex x="-64.4556122" y="73" z="-64.2315674" />
     <vertex x="-72.6824799" y="73" z="-72.4017792" />
     <vertex x="-64.6542664" y="73" z="-63.9726791" />
     <vertex x="-73.631012" y="73" z="-72.2769165" />
     <vertex x="-73.9324799" y="73" z="-72.4017792" />
     <vertex x="-74.1913605" y="73" z="-72.6004333" />
     <vertex x="-74.3900146" y="73" z="-72.859314" />
     <vertex x="-74.3900146" y="73" z="-74.109314" />
     <vertex x="-74.1913605" y="73" z="-74.3681946" />
     <vertex x="-73.9324799" y="73" z="-74.5668488" />
     <vertex x="-63.2482109" y="73" z="-64.5550842" />
     <vertex x="-62.9467316" y="73" z="-64.4302063" />
     <vertex x="-62.687851" y="73" z="-64.2315674" />
     <vertex x="-62.3643265" y="73" z="-63.0241547" />
     <vertex x="-62.4892006" y="73" z="-62.7226791" />
     <vertex x="-62.687851" y="73" z="-62.4637947" />
     <vertex x="-62.9467316" y="73" z="-62.2651443" />
     <vertex x="-63.2482109" y="73" z="-62.1402702" />
     <vertex x="-63.5717316" y="73" z="-62.0976791" />
     <vertex x="-64.6542664" y="73" z="-62.7226791" />
     <vertex x="-64.7791443" y="73" z="-63.0241547" />
     <vertex x="-64.8217316" y="73" z="-63.3476791" />
     <vertex x="99.3000031" y="51.960537" z="57.193119" />
     <vertex x="99.3000031" y="48.0874901" z="59.8825722" />
     <vertex x="98.3000031" y="51.960537" z="57.193119" />
     <vertex x="98.3000031" y="48.0874901" z="59.8825722" />
     <vertex x="99.3000031" y="51.960537" z="59.8825722" />
     <vertex x="98.3000031" y="51.960537" z="59.8825722" />
     <vertex x="99.3000031" y="54.9839745" z="60.9372597" />
     <vertex x="99.3000031" y="52.9273338" z="60.9372597" />
     <vertex x="98.3000031" y="54.9839745" z="60.9372597" />
     <vertex x="98.3000031" y="52.9273338" z="60.9372597" />
     <vertex x="99.3000031" y="52.9273338" z="62.0974159" />
     <vertex x="98.3000031" y="52.9273338" z="62.0974159" />
     <vertex x="99.3000031" y="51.960537" z="62.0974159" />
     <vertex x="98.3000031" y="51.960537" z="62.0974159" />
     <vertex x="99.3000031" y="51.960537" z="60.9372597" />
     <vertex x="98.3000031" y="51.960537" z="60.9372597" />
     <vertex x="99.3000031" y="46.3941307" z="60.9372597" />
     <vertex x="98.3000031" y="46.3941307" z="60.9372597" />
     <vertex x="99.3000031" y="46.3941307" z="60.0759315" />
     <vertex x="98.3000031" y="46.3941307" z="60.0759315" />
     <vertex x="99.3000031" y="51.960537" z="56.1560097" />
     <vertex x="98.3000031" y="51.960537" z="56.1560097" />
     <vertex x="99.3000031" y="52.9273338" z="56.1560097" />
     <vertex x="98.3000031" y="52.9273338" z="56.1560097" />
     <vertex x="99.3000031" y="52.9273338" z="59.8825722" />
     <vertex x="98.3000031" y="52.9273338" z="59.8825722" />
     <vertex x="99.3000031" y="54.9839745" z="59.8825722" />
     <vertex x="98.3000031" y="54.9839745" z="59.8825722" />
     <vertex x="99.3000031" y="45.6015625" z="54.861763" />
     <vertex x="99.3000031" y="45.6015625" z="64.8617554" />
     <vertex x="99.3000031" y="55.6015625" z="54.861763" />
     <vertex x="99.3000031" y="55.6015625" z="64.8617554" />
     <vertex x="58.0084" y="54.2948799" z="-99.3000031" />
     <vertex x="58.4323387" y="54.587841" z="-99.3000031" />
     <vertex x="58.0084" y="54.2948799" z="-98.3000031" />
     <vertex x="58.4323387" y="54.587841" z="-98.3000031" />
     <vertex x="58.8817215" y="54.8112335" z="-99.3000031" />
     <vertex x="58.8817215" y="54.8112335" z="-98.3000031" />
     <vertex x="59.372097" y="54.9225807" z="-99.3000031" />
     <vertex x="59.372097" y="54.9225807" z="-98.3000031" />
     <vertex x="59.8863297" y="54.968708" z="-99.3000031" />
     <vertex x="59.8863297" y="54.968708" z="-98.3000031" />
     <vertex x="60.4589729" y="54.9141731" z="-99.3000031" />
     <vertex x="60.4589729" y="54.9141731" z="-98.3000031" />
     <vertex x="61.002697" y="54.7842369" z="-99.3000031" />
     <vertex x="61.002697" y="54.7842369" z="-98.3000031" />
     <vertex x="61.4969177" y="54.525238" z="-99.3000031" />
     <vertex x="61.4969177" y="54.525238" z="-98.3000031" />
     <vertex x="61.9605484" y="54.1864815" z="-99.3000031" />
     <vertex x="61.9605484" y="54.1864815" z="-98.3000031" />
     <vertex x="62.3059387" y="53.7699471" z="-99.3000031" />
     <vertex x="62.3059387" y="53.7699471" z="-98.3000031" />
     <vertex x="62.574913" y="53.3205872" z="-99.3000031" />
     <vertex x="62.574913" y="53.3205872" z="-98.3000031" />
     <vertex x="62.7162552" y="52.8164024" z="-99.3000031" />
     <vertex x="62.7162552" y="52.8164024" z="-98.3000031" />
     <vertex x="62.7808609" y="52.2792549" z="-99.3000031" />
     <vertex x="62.7808609" y="52.2792549" z="-98.3000031" />
     <vertex x="62.7540054" y="51.9081917" z="-99.3000031" />
     <vertex x="62.7540054" y="51.9081917" z="-98.3000031" />
     <vertex x="62.685688" y="51.5501175" z="-99.3000031" />
     <vertex x="62.685688" y="51.5501175" z="-98.3000031" />
     <vertex x="62.5451584" y="51.2146645" z="-99.3000031" />
     <vertex x="62.5451584" y="51.2146645" z="-98.3000031" />
     <vertex x="62.3589859" y="50.8935127" z="-99.3000031" />
     <vertex x="62.3589859" y="50.8935127" z="-98.3000031" />
     <vertex x="62.1090355" y="50.6375351" z="-99.3000031" />
     <vertex x="62.1090355" y="50.6375351" z="-98.3000031" />
     <vertex x="61.8334236" y="50.4226646" z="-99.3000031" />
     <vertex x="61.8334236" y="50.4226646" z="-98.3000031" />
     <vertex x="61.516449" y="50.2740517" z="-99.3000031" />
     <vertex x="61.516449" y="50.2740517" z="-98.3000031" />
     <vertex x="61.1753922" y="50.1640205" z="-99.3000031" />
     <vertex x="61.1753922" y="50.1640205" z="-98.3000031" />
     <vertex x="61.4321709" y="50.0251617" z="-99.3000031" />
     <vertex x="61.4321709" y="50.0251617" z="-98.3000031" />
     <vertex x="61.6701241" y="49.8636742" z="-99.3000031" />
     <vertex x="61.6701241" y="49.8636742" z="-98.3000031" />
     <vertex x="61.8754158" y="49.6629181" z="-99.3000031" />
     <vertex x="61.8754158" y="49.6629181" z="-98.3000031" />
     <vertex x="62.0601578" y="49.437458" z="-99.3000031" />
     <vertex x="62.0601578" y="49.437458" z="-98.3000031" />
     <vertex x="62.1868248" y="49.1994019" z="-99.3000031" />
     <vertex x="62.1868248" y="49.1994019" z="-98.3000031" />
     <vertex x="62.2850456" y="48.9529343" z="-99.3000031" />
     <vertex x="62.2850456" y="48.9529343" z="-98.3000031" />
     <vertex x="62.3360939" y="48.6925201" z="-99.3000031" />
     <vertex x="62.3360939" y="48.6925201" z="-98.3000031" />
     <vertex x="62.3589859" y="48.4237862" z="-99.3000031" />
     <vertex x="62.3589859" y="48.4237862" z="-98.3000031" />
     <vertex x="62.3335724" y="48.132019" z="-99.3000031" />
     <vertex x="62.3335724" y="48.132019" z="-98.3000031" />
     <vertex x="62.2790604" y="47.8484459" z="-99.3000031" />
     <vertex x="62.2790604" y="47.8484459" z="-98.3000031" />
     <vertex x="62.1765442" y="47.5783882" z="-99.3000031" />
     <vertex x="62.1765442" y="47.5783882" z="-98.3000031" />
     <vertex x="62.0455093" y="47.3163643" z="-99.3000031" />
     <vertex x="62.0455093" y="47.3163643" z="-98.3000031" />
     <vertex x="61.8600693" y="47.0659027" z="-99.3000031" />
     <vertex x="61.8600693" y="47.0659027" z="-98.3000031" />
     <vertex x="61.6519432" y="46.8402214" z="-99.3000031" />
     <vertex x="61.6519432" y="46.8402214" z="-98.3000031" />
     <vertex x="61.4069176" y="46.6548462" z="-99.3000031" />
     <vertex x="61.4069176" y="46.6548462" z="-98.3000031" />
     <vertex x="61.1402359" y="46.4931221" z="-99.3000031" />
     <vertex x="61.1402359" y="46.4931221" z="-98.3000031" />
     <vertex x="60.8291016" y="46.3640556" z="-99.3000031" />
     <vertex x="60.8291016" y="46.3640556" z="-98.3000031" />
     <vertex x="60.5110245" y="46.2645607" z="-99.3000031" />
     <vertex x="60.5110245" y="46.2645607" z="-98.3000031" />
     <vertex x="60.1815414" y="46.2136078" z="-99.3000031" />
     <vertex x="60.1815414" y="46.2136078" z="-98.3000031" />
     <vertex x="59.845314" y="46.1913643" z="-99.3000031" />
     <vertex x="59.845314" y="46.1913643" z="-98.3000031" />
     <vertex x="59.3819962" y="46.2309418" z="-99.3000031" />
     <vertex x="59.3819962" y="46.2309418" z="-98.3000031" />
     <vertex x="58.9384041" y="46.3270531" z="-99.3000031" />
     <vertex x="58.9384041" y="46.3270531" z="-98.3000031" />
     <vertex x="58.528759" y="46.5204468" z="-99.3000031" />
     <vertex x="58.528759" y="46.5204468" z="-98.3000031" />
     <vertex x="58.1402359" y="46.7743721" z="-99.3000031" />
     <vertex x="58.1402359" y="46.7743721" z="-98.3000031" />
     <vertex x="57.8195076" y="47.1301117" z="-99.3000031" />
     <vertex x="57.8195076" y="47.1301117" z="-98.3000031" />
     <vertex x="57.5559464" y="47.517067" z="-99.3000031" />
     <vertex x="57.5559464" y="47.517067" z="-98.3000031" />
     <vertex x="57.3827248" y="47.9533463" z="-99.3000031" />
     <vertex x="57.3827248" y="47.9533463" z="-98.3000031" />
     <vertex x="57.2613297" y="48.4179268" z="-99.3000031" />
     <vertex x="57.2613297" y="48.4179268" z="-98.3000031" />
     <vertex x="58.3160172" y="48.6054268" z="-99.3000031" />
     <vertex x="58.3160172" y="48.6054268" z="-98.3000031" />
     <vertex x="58.3826637" y="48.2845802" z="-99.3000031" />
     <vertex x="58.3826637" y="48.2845802" z="-98.3000031" />
     <vertex x="58.4828186" y="47.9795647" z="-99.3000031" />
     <vertex x="58.4828186" y="47.9795647" z="-98.3000031" />
     <vertex x="58.6431351" y="47.7029877" z="-99.3000031" />
     <vertex x="58.6431351" y="47.7029877" z="-98.3000031" />
     <vertex x="58.8433609" y="47.4452705" z="-99.3000031" />
     <vertex x="58.8433609" y="47.4452705" z="-98.3000031" />
     <vertex x="59.0728455" y="47.278389" z="-99.3000031" />
     <vertex x="59.0728455" y="47.278389" z="-98.3000031" />
     <vertex x="59.3172493" y="47.1504974" z="-99.3000031" />
     <vertex x="59.3172493" y="47.1504974" z="-98.3000031" />
     <vertex x="59.5858955" y="47.0859528" z="-99.3000031" />
     <vertex x="59.5858955" y="47.0859528" z="-98.3000031" />
     <vertex x="59.8687515" y="47.0585518" z="-99.3000031" />
     <vertex x="59.8687515" y="47.0585518" z="-98.3000031" />
     <vertex x="60.1488533" y="47.084259" z="-99.3000031" />
     <vertex x="60.1488533" y="47.084259" z="-98.3000031" />
     <vertex x="60.4147606" y="47.1469421" z="-99.3000031" />
     <vertex x="60.4147606" y="47.1469421" z="-98.3000031" />
     <vertex x="60.6562119" y="47.2733307" z="-99.3000031" />
     <vertex x="60.6562119" y="47.2733307" z="-98.3000031" />
     <vertex x="60.8824234" y="47.4394112" z="-99.3000031" />
     <vertex x="60.8824234" y="47.4394112" z="-98.3000031" />
     <vertex x="61.0506134" y="47.6507416" z="-99.3000031" />
     <vertex x="61.0506134" y="47.6507416" z="-98.3000031" />
     <vertex x="61.1801262" y="47.8780327" z="-99.3000031" />
     <vertex x="61.1801262" y="47.8780327" z="-98.3000031" />
     <vertex x="61.2462692" y="48.1314697" z="-99.3000031" />
     <vertex x="61.2462692" y="48.1314697" z="-98.3000031" />
     <vertex x="61.2750015" y="48.4003487" z="-99.3000031" />
     <vertex x="61.2750015" y="48.4003487" z="-98.3000031" />
     <vertex x="61.2391701" y="48.7218437" z="-99.3000031" />
     <vertex x="61.2391701" y="48.7218437" z="-98.3000031" />
     <vertex x="61.2048454" y="48.874218" z="-99.3000031" />
     <vertex x="61.2048454" y="48.874218" z="-98.3000031" />
     <vertex x="61.1508293" y="49.0165405" z="-99.3000031" />
     <vertex x="61.1508293" y="49.0165405" z="-98.3000031" />
     <vertex x="61.0719337" y="49.1461601" z="-99.3000031" />
     <vertex x="61.0719337" y="49.1461601" z="-98.3000031" />
     <vertex x="60.9717598" y="49.2649193" z="-99.3000031" />
     <vertex x="60.9717598" y="49.2649193" z="-98.3000031" />
     <vertex x="60.735939" y="49.484333" z="-99.3000031" />
     <vertex x="60.735939" y="49.484333" z="-98.3000031" />
     <vertex x="60.4508438" y="49.6343422" z="-99.3000031" />
     <vertex x="60.4508438" y="49.6343422" z="-98.3000031" />
     <vertex x="60.1557732" y="49.7501602" z="-99.3000031" />
     <vertex x="60.1557732" y="49.7501602" z="-98.3000031" />
     <vertex x="59.8442802" y="49.8097115" z="-99.3000031" />
     <vertex x="59.8442802" y="49.8097115" z="-98.3000031" />
     <vertex x="59.5230484" y="49.8358955" z="-99.3000031" />
     <vertex x="59.5230484" y="49.8358955" z="-98.3000031" />
     <vertex x="59.4804649" y="49.8345604" z="-99.3000031" />
     <vertex x="59.4804649" y="49.8345604" z="-98.3000031" />
     <vertex x="59.4379425" y="49.8322678" z="-99.3000031" />
     <vertex x="59.4379425" y="49.8322678" z="-98.3000031" />
     <vertex x="59.3955078" y="49.828598" z="-99.3000031" />
     <vertex x="59.3955078" y="49.828598" z="-98.3000031" />
     <vertex x="59.3531265" y="49.8241768" z="-99.3000031" />
     <vertex x="59.3531265" y="49.8241768" z="-98.3000031" />
     <vertex x="59.235939" y="50.749958" z="-99.3000031" />
     <vertex x="59.235939" y="50.749958" z="-98.3000031" />
     <vertex x="59.4196396" y="50.7051582" z="-99.3000031" />
     <vertex x="59.4196396" y="50.7051582" z="-98.3000031" />
     <vertex x="59.6045265" y="50.668232" z="-99.3000031" />
     <vertex x="59.6045265" y="50.668232" z="-98.3000031" />
     <vertex x="59.7915688" y="50.6456299" z="-99.3000031" />
     <vertex x="59.7915688" y="50.6456299" z="-98.3000031" />
     <vertex x="59.9800797" y="50.6327705" z="-99.3000031" />
     <vertex x="59.9800797" y="50.6327705" z="-98.3000031" />
     <vertex x="60.3154221" y="50.66605" z="-99.3000031" />
     <vertex x="60.3154221" y="50.66605" z="-98.3000031" />
     <vertex x="60.6327744" y="50.7446747" z="-99.3000031" />
     <vertex x="60.6327744" y="50.7446747" z="-98.3000031" />
     <vertex x="60.9194069" y="50.9007149" z="-99.3000031" />
     <vertex x="60.9194069" y="50.9007149" z="-98.3000031" />
     <vertex x="61.1871109" y="51.1044502" z="-99.3000031" />
     <vertex x="61.1871109" y="51.1044502" z="-98.3000031" />
     <vertex x="61.3916893" y="51.3694992" z="-99.3000031" />
     <vertex x="61.3916893" y="51.3694992" z="-98.3000031" />
     <vertex x="61.5485916" y="51.6536942" z="-99.3000031" />
     <vertex x="61.5485916" y="51.6536942" z="-98.3000031" />
     <vertex x="61.6279182" y="51.9690514" z="-99.3000031" />
     <vertex x="61.6279182" y="51.9690514" z="-98.3000031" />
     <vertex x="61.6617203" y="52.3026924" z="-99.3000031" />
     <vertex x="61.6617203" y="52.3026924" z="-98.3000031" />
     <vertex x="61.6236572" y="52.6584778" z="-99.3000031" />
     <vertex x="61.6236572" y="52.6584778" z="-98.3000031" />
     <vertex x="61.5368996" y="52.9945679" z="-99.3000031" />
     <vertex x="61.5368996" y="52.9945679" z="-98.3000031" />
     <vertex x="61.3679504" y="53.2974091" z="-99.3000031" />
     <vertex x="61.3679504" y="53.2974091" z="-98.3000031" />
     <vertex x="61.149025" y="53.5800362" z="-99.3000031" />
     <vertex x="61.149025" y="53.5800362" z="-98.3000031" />
     <vertex x="60.8718567" y="53.7988777" z="-99.3000031" />
     <vertex x="60.8718567" y="53.7988777" z="-98.3000031" />
     <vertex x="60.5743866" y="53.9684334" z="-99.3000031" />
     <vertex x="60.5743866" y="53.9684334" z="-98.3000031" />
     <vertex x="60.2433052" y="54.0563736" z="-99.3000031" />
     <vertex x="60.2433052" y="54.0563736" z="-98.3000031" />
     <vertex x="59.892189" y="54.0956612" z="-99.3000031" />
     <vertex x="59.892189" y="54.0956612" z="-98.3000031" />
     <vertex x="59.6000175" y="54.0667953" z="-99.3000031" />
     <vertex x="59.6000175" y="54.0667953" z="-98.3000031" />
     <vertex x="59.3220177" y="54.0002136" z="-99.3000031" />
     <vertex x="59.3220177" y="54.0002136" z="-98.3000031" />
     <vertex x="59.0680313" y="53.8697052" z="-99.3000031" />
     <vertex x="59.0680313" y="53.8697052" z="-98.3000031" />
     <vertex x="58.8287125" y="53.7001534" z="-99.3000031" />
     <vertex x="58.8287125" y="53.7001534" z="-98.3000031" />
     <vertex x="58.6025543" y="53.4130554" z="-99.3000031" />
     <vertex x="58.6025543" y="53.4130554" z="-98.3000031" />
     <vertex x="58.4191475" y="53.1045265" z="-99.3000031" />
     <vertex x="58.4191475" y="53.1045265" z="-98.3000031" />
     <vertex x="58.2978706" y="52.7648544" z="-99.3000031" />
     <vertex x="58.2978706" y="52.7648544" z="-98.3000031" />
     <vertex x="58.2105484" y="52.4081612" z="-99.3000031" />
     <vertex x="58.2105484" y="52.4081612" z="-98.3000031" />
     <vertex x="57.1558609" y="52.5487862" z="-99.3000031" />
     <vertex x="57.1558609" y="52.5487862" z="-98.3000031" />
     <vertex x="57.2537193" y="53.0421181" z="-99.3000031" />
     <vertex x="57.2537193" y="53.0421181" z="-98.3000031" />
     <vertex x="57.4136086" y="53.5048828" z="-99.3000031" />
     <vertex x="57.4136086" y="53.5048828" z="-98.3000031" />
     <vertex x="57.6787872" y="53.9157562" z="-99.3000031" />
     <vertex x="57.6787872" y="53.9157562" z="-98.3000031" />
     <vertex x="-99.3000031" y="53.9024811" z="-58.4009628" />
     <vertex x="-99.3000031" y="53.7515831" z="-58.5018845" />
     <vertex x="-98.3000031" y="53.9024811" z="-58.4009628" />
     <vertex x="-98.3000031" y="53.7515831" z="-58.5018845" />
     <vertex x="-99.3000031" y="53.605217" z="-58.6086502" />
     <vertex x="-98.3000031" y="53.605217" z="-58.6086502" />
     <vertex x="-99.3000031" y="53.4661064" z="-58.7247581" />
     <vertex x="-98.3000031" y="53.4661064" z="-58.7247581" />
     <vertex x="-99.3000031" y="53.331192" z="-58.8462753" />
     <vertex x="-98.3000031" y="53.331192" z="-58.8462753" />
     <vertex x="-99.3000031" y="53.0510902" z="-59.1421318" />
     <vertex x="-98.3000031" y="53.0510902" z="-59.1421318" />
     <vertex x="-99.3000031" y="52.7775612" z="-59.4438858" />
     <vertex x="-98.3000031" y="52.7775612" z="-59.4438858" />
     <vertex x="-99.3000031" y="52.5118446" z="-59.7526588" />
     <vertex x="-98.3000031" y="52.5118446" z="-59.7526588" />
     <vertex x="-99.3000031" y="52.2501373" z="-60.0650253" />
     <vertex x="-98.3000031" y="52.2501373" z="-60.0650253" />
     <vertex x="-99.3000031" y="51.8894424" z="-60.4877205" />
     <vertex x="-98.3000031" y="51.8894424" z="-60.4877205" />
     <vertex x="-99.3000031" y="51.5203018" z="-60.9024734" />
     <vertex x="-98.3000031" y="51.5203018" z="-60.9024734" />
     <vertex x="-99.3000031" y="51.1352425" z="-61.302269" />
     <vertex x="-98.3000031" y="51.1352425" z="-61.302269" />
     <vertex x="-99.3000031" y="50.7384186" z="-61.6910019" />
     <vertex x="-98.3000031" y="50.7384186" z="-61.6910019" />
     <vertex x="-99.3000031" y="50.4950256" z="-61.8946152" />
     <vertex x="-98.3000031" y="50.4950256" z="-61.8946152" />
     <vertex x="-99.3000031" y="50.2418976" z="-62.0834579" />
     <vertex x="-98.3000031" y="50.2418976" z="-62.0834579" />
     <vertex x="-99.3000031" y="49.9714279" z="-62.2459564" />
     <vertex x="-98.3000031" y="49.9714279" z="-62.2459564" />
     <vertex x="-99.3000031" y="49.6895905" z="-62.3911972" />
     <vertex x="-98.3000031" y="49.6895905" z="-62.3911972" />
     <vertex x="-99.3000031" y="49.4434624" z="-62.4791794" />
     <vertex x="-98.3000031" y="49.4434624" z="-62.4791794" />
     <vertex x="-99.3000031" y="49.1933937" z="-62.5481033" />
     <vertex x="-98.3000031" y="49.1933937" z="-62.5481033" />
     <vertex x="-99.3000031" y="48.936676" z="-62.5848846" />
     <vertex x="-98.3000031" y="48.936676" z="-62.5848846" />
     <vertex x="-99.3000031" y="48.6759186" z="-62.6021347" />
     <vertex x="-98.3000031" y="48.6759186" z="-62.6021347" />
     <vertex x="-99.3000031" y="48.1979218" z="-62.5469742" />
     <vertex x="-98.3000031" y="48.1979218" z="-62.5469742" />
     <vertex x="-99.3000031" y="47.7488251" z="-62.4238892" />
     <vertex x="-98.3000031" y="47.7488251" z="-62.4238892" />
     <vertex x="-99.3000031" y="47.348156" z="-62.1869888" />
     <vertex x="-98.3000031" y="47.348156" z="-62.1869888" />
     <vertex x="-99.3000031" y="46.9766998" z="-61.8814316" />
     <vertex x="-98.3000031" y="46.9766998" z="-61.8814316" />
     <vertex x="-99.3000031" y="46.6706505" z="-61.4411583" />
     <vertex x="-98.3000031" y="46.6706505" z="-61.4411583" />
     <vertex x="-99.3000031" y="46.4414902" z="-60.9729156" />
     <vertex x="-98.3000031" y="46.4414902" z="-60.9729156" />
     <vertex x="-99.3000031" y="46.3322334" z="-60.4610558" />
     <vertex x="-98.3000031" y="46.3322334" z="-60.4610558" />
     <vertex x="-99.3000031" y="46.291153" z="-59.9244003" />
     <vertex x="-98.3000031" y="46.291153" z="-59.9244003" />
     <vertex x="-99.3000031" y="46.3283043" z="-59.3952904" />
     <vertex x="-98.3000031" y="46.3283043" z="-59.3952904" />
     <vertex x="-99.3000031" y="46.4289742" z="-58.8877296" />
     <vertex x="-98.3000031" y="46.4289742" z="-58.8877296" />
     <vertex x="-99.3000031" y="46.6417732" z="-58.4182091" />
     <vertex x="-98.3000031" y="46.6417732" z="-58.4182091" />
     <vertex x="-99.3000031" y="46.9268951" z="-57.9732285" />
     <vertex x="-98.3000031" y="46.9268951" z="-57.9732285" />
     <vertex x="-99.3000031" y="47.3295517" z="-57.636795" />
     <vertex x="-98.3000031" y="47.3295517" z="-57.636795" />
     <vertex x="-99.3000031" y="47.7662888" z="-57.373085" />
     <vertex x="-98.3000031" y="47.7662888" z="-57.373085" />
     <vertex x="-99.3000031" y="48.2559204" z="-57.222229" />
     <vertex x="-98.3000031" y="48.2559204" z="-57.222229" />
     <vertex x="-99.3000031" y="48.775528" z="-57.1353378" />
     <vertex x="-98.3000031" y="48.775528" z="-57.1353378" />
     <vertex x="-99.3000031" y="48.8868561" z="-58.2193222" />
     <vertex x="-98.3000031" y="48.8868561" z="-58.2193222" />
     <vertex x="-99.3000031" y="48.5376434" z="-58.248745" />
     <vertex x="-98.3000031" y="48.5376434" z="-58.248745" />
     <vertex x="-99.3000031" y="48.2055702" z="-58.3232574" />
     <vertex x="-98.3000031" y="48.2055702" z="-58.3232574" />
     <vertex x="-99.3000031" y="47.9036942" z="-58.4772034" />
     <vertex x="-98.3000031" y="47.9036942" z="-58.4772034" />
     <vertex x="-99.3000031" y="47.6212311" z="-58.6822128" />
     <vertex x="-98.3000031" y="47.6212311" z="-58.6822128" />
     <vertex x="-99.3000031" y="47.4199524" z="-58.9533234" />
     <vertex x="-98.3000031" y="47.4199524" z="-58.9533234" />
     <vertex x="-99.3000031" y="47.2678108" z="-59.2433929" />
     <vertex x="-98.3000031" y="47.2678108" z="-59.2433929" />
     <vertex x="-99.3000031" y="47.1935921" z="-59.56353" />
     <vertex x="-98.3000031" y="47.1935921" z="-59.56353" />
     <vertex x="-99.3000031" y="47.1641998" z="-59.9009628" />
     <vertex x="-98.3000031" y="47.1641998" z="-59.9009628" />
     <vertex x="-99.3000031" y="47.192524" z="-60.223175" />
     <vertex x="-98.3000031" y="47.192524" z="-60.223175" />
     <vertex x="-99.3000031" y="47.2628899" z="-60.5295067" />
     <vertex x="-98.3000031" y="47.2628899" z="-60.5295067" />
     <vertex x="-99.3000031" y="47.4060516" z="-60.8083305" />
     <vertex x="-98.3000031" y="47.4060516" z="-60.8083305" />
     <vertex x="-99.3000031" y="47.5948639" z="-61.0699081" />
     <vertex x="-98.3000031" y="47.5948639" z="-61.0699081" />
     <vertex x="-99.3000031" y="47.8263893" z="-61.2594337" />
     <vertex x="-98.3000031" y="47.8263893" z="-61.2594337" />
     <vertex x="-99.3000031" y="48.075882" z="-61.4066315" />
     <vertex x="-98.3000031" y="48.075882" z="-61.4066315" />
     <vertex x="-99.3000031" y="48.3552437" z="-61.4834518" />
     <vertex x="-98.3000031" y="48.3552437" z="-61.4834518" />
     <vertex x="-99.3000031" y="48.6524811" z="-61.5181503" />
     <vertex x="-98.3000031" y="48.6524811" z="-61.5181503" />
     <vertex x="-99.3000031" y="48.9963341" z="-61.4669456" />
     <vertex x="-98.3000031" y="48.9963341" z="-61.4669456" />
     <vertex x="-99.3000031" y="49.3245926" z="-61.3738098" />
     <vertex x="-98.3000031" y="49.3245926" z="-61.3738098" />
     <vertex x="-99.3000031" y="49.6293564" z="-61.2174797" />
     <vertex x="-98.3000031" y="49.6293564" z="-61.2174797" />
     <vertex x="-99.3000031" y="49.9210358" z="-61.0259628" />
     <vertex x="-98.3000031" y="49.9210358" z="-61.0259628" />
     <vertex x="-99.3000031" y="50.4138222" z="-60.5900764" />
     <vertex x="-98.3000031" y="50.4138222" z="-60.5900764" />
     <vertex x="-99.3000031" y="50.8826447" z="-60.1306648" />
     <vertex x="-98.3000031" y="50.8826447" z="-60.1306648" />
     <vertex x="-99.3000031" y="51.3198357" z="-59.6401978" />
     <vertex x="-98.3000031" y="51.3198357" z="-59.6401978" />
     <vertex x="-99.3000031" y="51.7403717" z="-59.1333847" />
     <vertex x="-98.3000031" y="51.7403717" z="-59.1333847" />
     <vertex x="-99.3000031" y="52.0456123" z="-58.769413" />
     <vertex x="-98.3000031" y="52.0456123" z="-58.769413" />
     <vertex x="-99.3000031" y="52.3609505" z="-58.4150581" />
     <vertex x="-98.3000031" y="52.3609505" z="-58.4150581" />
     <vertex x="-99.3000031" y="52.6947365" z="-58.0782661" />
     <vertex x="-98.3000031" y="52.6947365" z="-58.0782661" />
     <vertex x="-99.3000031" y="53.041153" z="-57.7535019" />
     <vertex x="-98.3000031" y="53.041153" z="-57.7535019" />
     <vertex x="-99.3000031" y="53.3064423" z="-57.5461197" />
     <vertex x="-98.3000031" y="53.3064423" z="-57.5461197" />
     <vertex x="-99.3000031" y="53.582489" z="-57.3566093" />
     <vertex x="-98.3000031" y="53.582489" z="-57.3566093" />
     <vertex x="-99.3000031" y="53.8772278" z="-57.1981201" />
     <vertex x="-98.3000031" y="53.8772278" z="-57.1981201" />
     <vertex x="-99.3000031" y="54.1837311" z="-57.059166" />
     <vertex x="-98.3000031" y="54.1837311" z="-57.059166" />
     <vertex x="-99.3000031" y="54.3625755" z="-57.0030746" />
     <vertex x="-98.3000031" y="54.3625755" z="-57.0030746" />
     <vertex x="-99.3000031" y="54.5437469" z="-56.9608307" />
     <vertex x="-98.3000031" y="54.5437469" z="-56.9608307" />
     <vertex x="-99.3000031" y="54.7287941" z="-56.9415932" />
     <vertex x="-98.3000031" y="54.7287941" z="-56.9415932" />
     <vertex x="-99.3000031" y="54.916153" z="-56.9361191" />
     <vertex x="-98.3000031" y="54.916153" z="-56.9361191" />
     <vertex x="-99.3000031" y="54.916153" z="-62.6138535" />
     <vertex x="-98.3000031" y="54.916153" z="-62.6138535" />
     <vertex x="-99.3000031" y="53.9024811" z="-62.6138535" />
     <vertex x="-98.3000031" y="53.9024811" z="-62.6138535" />
     <vertex x="-60.5626068" y="46.4147263" z="99.3000031" />
     <vertex x="-59.8829193" y="46.4147263" z="99.3000031" />
     <vertex x="-60.5626068" y="46.4147263" z="98.3000031" />
     <vertex x="-59.8829193" y="46.4147263" z="98.3000031" />
     <vertex x="-59.6869392" y="46.7326317" z="99.3000031" />
     <vertex x="-59.6869392" y="46.7326317" z="98.3000031" />
     <vertex x="-59.468502" y="47.0325241" z="99.3000031" />
     <vertex x="-59.468502" y="47.0325241" z="98.3000031" />
     <vertex x="-59.2163353" y="47.3053627" z="99.3000031" />
     <vertex x="-59.2163353" y="47.3053627" z="98.3000031" />
     <vertex x="-58.9454193" y="47.5631599" z="99.3000031" />
     <vertex x="-58.9454193" y="47.5631599" z="98.3000031" />
     <vertex x="-58.5841751" y="47.8540611" z="99.3000031" />
     <vertex x="-58.5841751" y="47.8540611" z="98.3000031" />
     <vertex x="-58.2087822" y="48.1233292" z="99.3000031" />
     <vertex x="-58.2087822" y="48.1233292" z="98.3000031" />
     <vertex x="-57.8104019" y="48.3574524" z="99.3000031" />
     <vertex x="-57.8104019" y="48.3574524" z="98.3000031" />
     <vertex x="-57.3985443" y="48.5709724" z="99.3000031" />
     <vertex x="-57.3985443" y="48.5709724" z="98.3000031" />
     <vertex x="-57.3985443" y="49.5905075" z="99.3000031" />
     <vertex x="-57.3985443" y="49.5905075" z="98.3000031" />
     <vertex x="-57.6844406" y="49.4713478" z="99.3000031" />
     <vertex x="-57.6844406" y="49.4713478" z="98.3000031" />
     <vertex x="-57.9655228" y="49.3423042" z="99.3000031" />
     <vertex x="-57.9655228" y="49.3423042" z="98.3000031" />
     <vertex x="-58.2392693" y="49.1981773" z="99.3000031" />
     <vertex x="-58.2392693" y="49.1981773" z="98.3000031" />
     <vertex x="-58.5088959" y="49.0455818" z="99.3000031" />
     <vertex x="-58.5088959" y="49.0455818" z="98.3000031" />
     <vertex x="-58.772625" y="48.8829765" z="99.3000031" />
     <vertex x="-58.772625" y="48.8829765" z="98.3000031" />
     <vertex x="-59.0291252" y="48.7105217" z="99.3000031" />
     <vertex x="-59.0291252" y="48.7105217" z="98.3000031" />
     <vertex x="-59.2727394" y="48.5205154" z="99.3000031" />
     <vertex x="-59.2727394" y="48.5205154" z="98.3000031" />
     <vertex x="-59.5079193" y="48.3190231" z="99.3000031" />
     <vertex x="-59.5079193" y="48.3190231" z="98.3000031" />
     <vertex x="-59.5079193" y="55.0397263" z="99.3000031" />
     <vertex x="-59.5079193" y="55.0397263" z="98.3000031" />
     <vertex x="-60.5626068" y="55.0397263" z="99.3000031" />
     <vertex x="-60.5626068" y="55.0397263" z="98.3000031" />
     <vertex x="-56.6439018" y="72" z="-57.0168495" />
     <vertex x="-78" y="72" z="-57.0168495" />
     <vertex x="-56.6439018" y="67.5" z="-57.0168495" />
     <vertex x="-78" y="67.5" z="-57.0168495" />
     <vertex x="-56.6439018" y="67.5" z="-78" />
     <vertex x="-56.6439018" y="72" z="-78" />
     <vertex x="-63.472805" y="67.5" z="-60.4543686" />
     <vertex x="-61.0165901" y="67.5" z="-61.9866982" />
     <vertex x="-61.1155167" y="67.5" z="-64.8800049" />
     <vertex x="-78" y="67.5" z="-75" />
     <vertex x="-74.7549896" y="67.5" z="-70.9771729" />
     <vertex x="-66.1268768" y="67.5" z="-64.7086639" />
     <vertex x="-66.0279541" y="67.5" z="-61.8153496" />
     <vertex x="-77.8977814" y="67.5" z="-75.7764587" />
     <vertex x="-74.7549896" y="67.5" z="-75.9914551" />
     <vertex x="-76.2024841" y="67.5" z="-73.484314" />
     <vertex x="-77.5980835" y="67.5" z="-76.5" />
     <vertex x="-77.1213226" y="67.5" z="-77.1213226" />
     <vertex x="-76.5" y="67.5" z="-77.5980682" />
     <vertex x="-75.7764587" y="67.5" z="-77.8977814" />
     <vertex x="-75" y="67.5" z="-78" />
     <vertex x="-71.8599854" y="67.5" z="-75.9914551" />
     <vertex x="-70.4124756" y="67.5" z="-73.484314" />
     <vertex x="-63.6706619" y="67.5" z="-66.2409821" />
     <vertex x="-71.8599854" y="67.5" z="-70.9771729" />
     <vertex x="-61.1155167" y="70.5" z="-64.8800049" />
     <vertex x="-61.0165901" y="70.5" z="-61.9866982" />
     <vertex x="-63.472805" y="70.5" z="-60.4543686" />
     <vertex x="-66.0279541" y="70.5" z="-61.8153496" />
     <vertex x="-66.1268768" y="70.5" z="-64.7086639" />
     <vertex x="-63.6706619" y="70.5" z="-66.2409821" />
     <vertex x="-64.7791443" y="70.5" z="-63.0241547" />
     <vertex x="-64.8217316" y="70.5" z="-63.3476791" />
     <vertex x="-64.7791443" y="70.5" z="-63.6712036" />
     <vertex x="-64.6542664" y="70.5" z="-63.9726791" />
     <vertex x="-64.4556122" y="70.5" z="-64.2315674" />
     <vertex x="-64.1967316" y="70.5" z="-64.4302063" />
     <vertex x="-63.895256" y="70.5" z="-64.5550842" />
     <vertex x="-63.5717316" y="70.5" z="-64.5976715" />
     <vertex x="-63.2482109" y="70.5" z="-64.5550842" />
     <vertex x="-62.9467316" y="70.5" z="-64.4302063" />
     <vertex x="-62.687851" y="70.5" z="-64.2315674" />
     <vertex x="-62.4892006" y="70.5" z="-63.9726791" />
     <vertex x="-62.3643265" y="70.5" z="-63.6712036" />
     <vertex x="-62.3217316" y="70.5" z="-63.3476791" />
     <vertex x="-62.3643265" y="70.5" z="-63.0241547" />
     <vertex x="-62.4892006" y="70.5" z="-62.7226791" />
     <vertex x="-62.687851" y="70.5" z="-62.4637947" />
     <vertex x="-62.9467316" y="70.5" z="-62.2651443" />
     <vertex x="-63.2482109" y="70.5" z="-62.1402702" />
     <vertex x="-63.5717316" y="70.5" z="-62.0976791" />
     <vertex x="-63.895256" y="70.5" z="-62.1402702" />
     <vertex x="-64.1967316" y="70.5" z="-62.2651443" />
     <vertex x="-64.4556122" y="70.5" z="-62.4637947" />
     <vertex x="-64.6542664" y="70.5" z="-62.7226791" />
     <vertex x="-70.4124756" y="70.5" z="-73.484314" />
     <vertex x="-71.8599854" y="70.5" z="-70.9771729" />
     <vertex x="-74.7549896" y="70.5" z="-70.9771729" />
     <vertex x="-76.2024841" y="70.5" z="-73.484314" />
     <vertex x="-74.7549896" y="70.5" z="-75.9914551" />
     <vertex x="-71.8599854" y="70.5" z="-75.9914551" />
     <vertex x="-74.5148926" y="70.5" z="-73.8078461" />
     <vertex x="-74.5574799" y="70.5" z="-73.484314" />
     <vertex x="-74.5148926" y="70.5" z="-73.1607971" />
     <vertex x="-74.3900146" y="70.5" z="-72.859314" />
     <vertex x="-74.1913605" y="70.5" z="-72.6004333" />
     <vertex x="-73.9324799" y="70.5" z="-72.4017792" />
     <vertex x="-73.631012" y="70.5" z="-72.2769165" />
     <vertex x="-73.3074799" y="70.5" z="-72.234314" />
     <vertex x="-72.983963" y="70.5" z="-72.2769165" />
     <vertex x="-72.6824799" y="70.5" z="-72.4017792" />
     <vertex x="-72.4235992" y="70.5" z="-72.6004333" />
     <vertex x="-72.2249451" y="70.5" z="-72.859314" />
     <vertex x="-72.1000824" y="70.5" z="-73.1607971" />
     <vertex x="-72.0574799" y="70.5" z="-73.484314" />
     <vertex x="-72.1000824" y="70.5" z="-73.8078461" />
     <vertex x="-72.2249451" y="70.5" z="-74.109314" />
     <vertex x="-72.4235992" y="70.5" z="-74.3681946" />
     <vertex x="-72.6824799" y="70.5" z="-74.5668488" />
     <vertex x="-72.983963" y="70.5" z="-74.6917267" />
     <vertex x="-73.3074799" y="70.5" z="-74.734314" />
     <vertex x="-73.631012" y="70.5" z="-74.6917267" />
     <vertex x="-73.9324799" y="70.5" z="-74.5668488" />
     <vertex x="-74.1913605" y="70.5" z="-74.3681946" />
     <vertex x="-74.3900146" y="70.5" z="-74.109314" />
     <vertex x="-12.2991228" y="72" z="2.23196316" />
     <vertex x="-12.5000029" y="72" z="1.96881592e-06" />
     <vertex x="-12.2991228" y="72" z="-2.2319591" />
     <vertex x="-11.702939" y="72" z="-4.3921833" />
     <vertex x="-10.7306128" y="72" z="-6.41123915" />
     <vertex x="-9.41339588" y="72" z="-8.22423172" />
     <vertex x="-7.79362535" y="72" z="-9.772892" />
     <vertex x="-5.9233613" y="72" z="-11.0074425" />
     <vertex x="-3.86271548" y="72" z="-11.8882046" />
     <vertex x="-1.67791879" y="72" z="-12.3868704" />
     <vertex x="0.560807407" y="72" z="-12.4874115" />
     <vertex x="75" y="72" z="-78" />
     <vertex x="-78" y="72" z="75" />
     <vertex x="-11.702939" y="72" z="4.39218712" />
     <vertex x="-10.7306128" y="72" z="6.41124296" />
     <vertex x="-9.41339588" y="72" z="8.22423649" />
     <vertex x="-75" y="72" z="78" />
     <vertex x="-77.8977814" y="72" z="75.7764587" />
     <vertex x="-77.5980835" y="72" z="76.5" />
     <vertex x="-77.1213226" y="72" z="77.1213226" />
     <vertex x="-76.5" y="72" z="77.5980835" />
     <vertex x="-75.7764587" y="72" z="77.8977814" />
     <vertex x="-7.79362535" y="72" z="9.77289581" />
     <vertex x="-5.9233613" y="72" z="11.0074463" />
     <vertex x="-3.86271548" y="72" z="11.8882084" />
     <vertex x="-1.67791879" y="72" z="12.3868742" />
     <vertex x="0.560807407" y="72" z="12.4874153" />
     <vertex x="75" y="72" z="78" />
     <vertex x="2.78150868" y="72" z="12.1866007" />
     <vertex x="4.91280985" y="72" z="11.4940987" />
     <vertex x="6.88620949" y="72" z="10.432168" />
     <vertex x="8.63827991" y="72" z="9.03493786" />
     <vertex x="78" y="72" z="75" />
     <vertex x="10.112709" y="72" z="7.3473177" />
     <vertex x="11.2621078" y="72" z="5.4235487" />
     <vertex x="12.0495329" y="72" z="3.32546258" />
     <vertex x="12.4496756" y="72" z="1.12049329" />
     <vertex x="12.4496756" y="72" z="-1.12048936" />
     <vertex x="78" y="72" z="-75" />
     <vertex x="12.0495329" y="72" z="-3.32545853" />
     <vertex x="11.2621078" y="72" z="-5.42354488" />
     <vertex x="10.112709" y="72" z="-7.34731388" />
     <vertex x="8.63827991" y="72" z="-9.03493404" />
     <vertex x="6.88620949" y="72" z="-10.4321632" />
     <vertex x="4.91280985" y="72" z="-11.4940948" />
     <vertex x="2.78150868" y="72" z="-12.1865969" />
     <vertex x="75.7764587" y="72" z="-77.8977814" />
     <vertex x="76.5" y="72" z="-77.5980682" />
     <vertex x="77.1213226" y="72" z="-77.1213226" />
     <vertex x="77.5980682" y="72" z="-76.5" />
     <vertex x="77.8977814" y="72" z="-75.7764587" />
     <vertex x="77.8977814" y="72" z="75.7764587" />
     <vertex x="77.5980682" y="72" z="76.5" />
     <vertex x="77.1213226" y="72" z="77.1213226" />
     <vertex x="76.5" y="72" z="77.5980835" />
     <vertex x="75.7764587" y="72" z="77.8977814" />
     <vertex x="75" y="-76" z="-78" />
     <vertex x="-75" y="-76" z="-78" />
     <vertex x="-55.0725594" y="38.5181236" z="98.5791168" />
     <vertex x="-55.0725594" y="38.5842018" z="98.5791168" />
     <vertex x="-55.0725594" y="38.5181236" z="97.8000031" />
     <vertex x="-55.0725594" y="38.5842018" z="97.5791168" />
     <vertex x="-55.0725594" y="38.1593971" z="97.5791168" />
     <vertex x="-55.0725594" y="38.1593971" z="97.8000031" />
     <vertex x="54.819519" y="55.6015625" z="-99.3000031" />
     <vertex x="64.819519" y="55.6015625" z="-99.3000031" />
     <vertex x="64.819519" y="45.6015625" z="-99.3000031" />
     <vertex x="54.819519" y="45.6015625" z="-99.3000031" />
     <vertex x="-98.8000031" y="36.648983" z="55.9867516" />
     <vertex x="-98.8000031" y="34.4048424" z="55.9867516" />
     <vertex x="-98.8000031" y="36.648983" z="63.7152672" />
     <vertex x="-98.8000031" y="34.4048424" z="63.7152672" />
     <vertex x="-98.8000031" y="49.0825768" z="59.6312828" />
     <vertex x="-98.8000031" y="47.0786705" z="59.6312828" />
     <vertex x="-98.8000031" y="49.0825768" z="63.7152672" />
     <vertex x="-98.8000031" y="47.0786705" z="63.7152672" />
     <vertex x="-56.0954132" y="36.9792595" z="-98.8000031" />
     <vertex x="-56.0954132" y="34.7351265" z="-98.8000031" />
     <vertex x="-63.8239288" y="36.9792595" z="-98.8000031" />
     <vertex x="-63.8239288" y="34.7351265" z="-98.8000031" />
     <vertex x="-59.7399445" y="49.4128571" z="-98.8000031" />
     <vertex x="-59.7399445" y="47.4089508" z="-98.8000031" />
     <vertex x="-63.8239288" y="49.4128571" z="-98.8000031" />
     <vertex x="-63.8239288" y="47.4089508" z="-98.8000031" />
     <vertex x="98.8000031" y="36.4264183" z="-55.9221916" />
     <vertex x="98.8000031" y="34.1822777" z="-55.9221916" />
     <vertex x="98.8000031" y="36.4264183" z="-63.6507034" />
     <vertex x="98.8000031" y="34.1822777" z="-63.6507034" />
     <vertex x="98.8000031" y="48.8600121" z="-59.5667191" />
     <vertex x="98.8000031" y="46.8561058" z="-59.5667191" />
     <vertex x="98.8000031" y="48.8600121" z="-63.6507034" />
     <vertex x="98.8000031" y="46.8561058" z="-63.6507034" />
     <vertex x="60.9659233" y="-68.0588074" z="-79" />
     <vertex x="59.0340729" y="-68.0588074" z="-79" />
     <vertex x="60.9999962" y="-67.7999878" z="-79" />
     <vertex x="58.9999962" y="-67.7999878" z="-79" />
     <vertex x="60.9659233" y="-67.5411682" z="-79" />
     <vertex x="59.0340729" y="-67.5411682" z="-79" />
     <vertex x="60.866024" y="-67.2999878" z="-79" />
     <vertex x="59.1339722" y="-67.2999878" z="-79" />
     <vertex x="60.7071037" y="-67.0928802" z="-79" />
     <vertex x="59.2928886" y="-67.0928802" z="-79" />
     <vertex x="60.4999962" y="-66.9339752" z="-79" />
     <vertex x="59.4999962" y="-66.9339752" z="-79" />
     <vertex x="60.2588158" y="-66.8340759" z="-79" />
     <vertex x="59.7411766" y="-66.8340759" z="-79" />
     <vertex x="59.9999962" y="-66.7999878" z="-79" />
     <vertex x="59.1339722" y="-68.2999878" z="-79" />
     <vertex x="60.866024" y="-68.2999878" z="-79" />
     <vertex x="59.2928886" y="-68.5070953" z="-79" />
     <vertex x="60.7071037" y="-68.5070953" z="-79" />
     <vertex x="59.4999962" y="-68.6660156" z="-79" />
     <vertex x="60.4999962" y="-68.6660156" z="-79" />
     <vertex x="59.7411766" y="-68.7659149" z="-79" />
     <vertex x="60.2588158" y="-68.7659149" z="-79" />
     <vertex x="59.9999962" y="-68.7999878" z="-79" />
     <vertex x="-59.0340767" y="-68.0588074" z="-79" />
     <vertex x="-60.9659271" y="-68.0588074" z="-79" />
     <vertex x="-59.0000038" y="-67.7999878" z="-79" />
     <vertex x="-61.0000038" y="-67.7999878" z="-79" />
     <vertex x="-59.0340767" y="-67.5411682" z="-79" />
     <vertex x="-60.9659271" y="-67.5411682" z="-79" />
     <vertex x="-59.133976" y="-67.2999878" z="-79" />
     <vertex x="-60.8660278" y="-67.2999878" z="-79" />
     <vertex x="-59.2928963" y="-67.0928802" z="-79" />
     <vertex x="-60.7071114" y="-67.0928802" z="-79" />
     <vertex x="-59.5000038" y="-66.9339752" z="-79" />
     <vertex x="-60.5000038" y="-66.9339752" z="-79" />
     <vertex x="-59.7411842" y="-66.8340759" z="-79" />
     <vertex x="-60.2588234" y="-66.8340759" z="-79" />
     <vertex x="-60.0000038" y="-66.7999878" z="-79" />
     <vertex x="-60.8660278" y="-68.2999878" z="-79" />
     <vertex x="-59.133976" y="-68.2999878" z="-79" />
     <vertex x="-60.7071114" y="-68.5070953" z="-79" />
     <vertex x="-59.2928963" y="-68.5070953" z="-79" />
     <vertex x="-60.5000038" y="-68.6660156" z="-79" />
     <vertex x="-59.5000038" y="-68.6660156" z="-79" />
     <vertex x="-60.2588234" y="-68.7659149" z="-79" />
     <vertex x="-59.7411842" y="-68.7659149" z="-79" />
     <vertex x="-60.0000038" y="-68.7999878" z="-79" />
     <vertex x="79" y="-68.0588074" z="60.9659271" />
     <vertex x="79" y="-68.0588074" z="59.0340767" />
     <vertex x="79" y="-67.7999878" z="61.0000038" />
     <vertex x="79" y="-67.7999878" z="59.0000038" />
     <vertex x="79" y="-67.5411682" z="60.9659271" />
     <vertex x="79" y="-67.5411682" z="59.0340767" />
     <vertex x="79" y="-67.2999878" z="60.8660278" />
     <vertex x="79" y="-67.2999878" z="59.133976" />
     <vertex x="79" y="-67.0928802" z="60.7071075" />
     <vertex x="79" y="-67.0928802" z="59.2928963" />
     <vertex x="79" y="-66.9339752" z="60.5000038" />
     <vertex x="79" y="-66.9339752" z="59.5000038" />
     <vertex x="79" y="-66.8340759" z="60.2588196" />
     <vertex x="79" y="-66.8340759" z="59.7411842" />
     <vertex x="79" y="-66.7999878" z="60.0000038" />
     <vertex x="79" y="-68.2999878" z="59.133976" />
     <vertex x="79" y="-68.2999878" z="60.8660278" />
     <vertex x="79" y="-68.5070953" z="59.2928963" />
     <vertex x="79" y="-68.5070953" z="60.7071075" />
     <vertex x="79" y="-68.6660156" z="59.5000038" />
     <vertex x="79" y="-68.6660156" z="60.5000038" />
     <vertex x="79" y="-68.7659149" z="59.7411842" />
     <vertex x="79" y="-68.7659149" z="60.2588196" />
     <vertex x="79" y="-68.7999878" z="60.0000038" />
     <vertex x="79" y="-67.5411682" z="-60.9659233" />
     <vertex x="79" y="-67.5411682" z="-59.0340729" />
     <vertex x="79" y="-67.7999878" z="-60.9999962" />
     <vertex x="79" y="-67.7999878" z="-58.9999962" />
     <vertex x="79" y="-68.0588074" z="-60.9659233" />
     <vertex x="79" y="-68.0588074" z="-59.0340729" />
     <vertex x="79" y="-68.2999878" z="-60.866024" />
     <vertex x="79" y="-68.2999878" z="-59.1339722" />
     <vertex x="79" y="-68.5070953" z="-60.7071037" />
     <vertex x="79" y="-68.5070953" z="-59.2928925" />
     <vertex x="79" y="-68.6660156" z="-60.4999962" />
     <vertex x="79" y="-68.6660156" z="-59.4999962" />
     <vertex x="79" y="-68.7659149" z="-60.2588158" />
     <vertex x="79" y="-68.7659149" z="-59.7411804" />
     <vertex x="79" y="-68.7999878" z="-59.9999962" />
     <vertex x="79" y="-67.2999878" z="-59.1339722" />
     <vertex x="79" y="-67.2999878" z="-60.866024" />
     <vertex x="79" y="-67.0928802" z="-59.2928925" />
     <vertex x="79" y="-67.0928802" z="-60.7071037" />
     <vertex x="79" y="-66.9339752" z="-59.4999962" />
     <vertex x="79" y="-66.9339752" z="-60.4999962" />
     <vertex x="79" y="-66.8340759" z="-59.7411804" />
     <vertex x="79" y="-66.8340759" z="-60.2588158" />
     <vertex x="79" y="-66.7999878" z="-59.9999962" />
     <vertex x="-12.0977917" y="70.9174805" z="-1.08881867" />
     <vertex x="-12.0977917" y="70.9174805" z="1.0888226" />
     <vertex x="-11.7089586" y="70.9174805" z="3.23146844" />
     <vertex x="-10.9437904" y="70.9174805" z="5.27025223" />
     <vertex x="-9.8268795" y="70.9174805" z="7.13964558" />
     <vertex x="-8.39412498" y="70.9174805" z="8.77956486" />
     <vertex x="-6.69157648" y="70.9174805" z="10.1373024" />
     <vertex x="-4.77395535" y="70.9174805" z="11.1692181" />
     <vertex x="-2.70289516" y="70.9174805" z="11.8421469" />
     <vertex x="-0.544962049" y="70.9174805" z="12.1344585" />
     <vertex x="1.63048649" y="70.9174805" z="12.0367594" />
     <vertex x="3.75352979" y="70.9174805" z="11.5521879" />
     <vertex x="5.75593138" y="70.9174805" z="10.6963205" />
     <vertex x="7.57333279" y="70.9174805" z="9.496665" />
     <vertex x="9.14732075" y="70.9174805" z="7.9917779" />
     <vertex x="10.4273062" y="70.9174805" z="6.23002911" />
     <vertex x="11.3721495" y="70.9174805" z="4.26804209" />
     <vertex x="11.9514818" y="70.9174805" z="2.16887689" />
     <vertex x="12.1466846" y="70.9174805" z="1.96881592e-06" />
     <vertex x="11.9514818" y="70.9174805" z="-2.16887283" />
     <vertex x="11.3721495" y="70.9174805" z="-4.26803827" />
     <vertex x="10.4273062" y="70.9174805" z="-6.23002529" />
     <vertex x="9.14732075" y="70.9174805" z="-7.99177456" />
     <vertex x="7.57333279" y="70.9174805" z="-9.49666119" />
     <vertex x="5.75593138" y="70.9174805" z="-10.6963167" />
     <vertex x="3.75352979" y="70.9174805" z="-11.5521841" />
     <vertex x="1.63048649" y="70.9174805" z="-12.0367556" />
     <vertex x="-0.544962049" y="70.9174805" z="-12.1344547" />
     <vertex x="-2.70289516" y="70.9174805" z="-11.8421431" />
     <vertex x="-4.77395535" y="70.9174805" z="-11.1692142" />
     <vertex x="-6.69157648" y="70.9174805" z="-10.1372986" />
     <vertex x="-8.39412498" y="70.9174805" z="-8.77956104" />
     <vertex x="-9.8268795" y="70.9174805" z="-7.13964176" />
     <vertex x="-10.9437904" y="70.9174805" z="-5.27024841" />
     <vertex x="-11.7089586" y="70.9174805" z="-3.23146439" />
     <vertex x="7.41044426" y="68" z="-1.6913842" />
     <vertex x="8.59200191" y="68.1296692" z="-1.55921698" />
     <vertex x="7.60101748" y="68" z="1.96881592e-06" />
     <vertex x="8.73233414" y="68.1296692" z="1.96881592e-06" />
     <vertex x="8.59200191" y="68.1296692" z="1.55922091" />
     <vertex x="9.80497169" y="68.5119476" z="1.96881592e-06" />
     <vertex x="9.64740181" y="68.5119476" z="1.7507478" />
     <vertex x="10.7632952" y="69.1270142" z="1.96881592e-06" />
     <vertex x="10.5903244" y="69.1270142" z="1.92186308" />
     <vertex x="11.5575991" y="69.9429626" z="1.96881592e-06" />
     <vertex x="11.3718634" y="69.9429626" z="2.06369162" />
     <vertex x="8.17551517" y="68.1296692" z="-3.06832123" />
     <vertex x="6.84827995" y="68" z="-3.29795718" />
     <vertex x="7.49626112" y="68.1296692" z="-4.47880745" />
     <vertex x="5.94271421" y="68" z="-4.73915672" />
     <vertex x="6.57607079" y="68.1296692" z="-5.74534082" />
     <vertex x="4.73915577" y="68" z="-5.94271517" />
     <vertex x="5.44452" y="68.1296692" z="-6.82721376" />
     <vertex x="4.1379776" y="68.1296692" z="-7.68965483" />
     <vertex x="4.64626694" y="68.5119476" z="-8.6342144" />
     <vertex x="3.02990079" y="68.5119476" z="-9.32508278" />
     <vertex x="3.32603908" y="69.1270142" z="-10.2365026" />
     <vertex x="1.44478965" y="69.1270142" z="-10.6658859" />
     <vertex x="1.55141163" y="69.9429626" z="-11.453001" />
     <vertex x="-0.518532872" y="69.9429626" z="-11.5459623" />
     <vertex x="3.29795623" y="68" z="-6.84828091" />
     <vertex x="2.69843745" y="68.1296692" z="-8.30494404" />
     <vertex x="1.31615078" y="68.5119476" z="-9.71623516" />
     <vertex x="-0.482896537" y="69.1270142" z="-10.7524586" />
     <vertex x="-2.57181144" y="69.9429626" z="-11.267827" />
     <vertex x="1.69138324" y="68" z="-7.41044521" />
     <vertex x="1.17216706" y="68.1296692" z="-8.65330505" />
     <vertex x="-0.439901501" y="68.5119476" z="-9.79509926" />
     <vertex x="-2.39506221" y="69.1270142" z="-10.4934378" />
     <vertex x="-4.54242992" y="69.9429626" z="-10.6275339" />
     <vertex x="-2.98768282e-06" y="68" z="-7.60101843" />
     <vertex x="-0.391777784" y="68.1296692" z="-8.72354221" />
     <vertex x="-2.18181515" y="68.5119476" z="-9.55914116" />
     <vertex x="-4.23024845" y="69.1270142" z="-9.89715004" />
     <vertex x="-6.36705112" y="69.9429626" z="-9.64566326" />
     <vertex x="-1.6913892" y="68" z="-7.41044521" />
     <vertex x="-1.94313073" y="68.1296692" z="-8.51339722" />
     <vertex x="-3.85360336" y="68.5119476" z="-9.01594448" />
     <vertex x="-5.92947149" y="69.1270142" z="-8.98275852" />
     <vertex x="-7.98703003" y="69.9429626" z="-8.35377312" />
     <vertex x="-3.43202996" y="68.1296692" z="-8.02962399" />
     <vertex x="-3.29796219" y="68" z="-6.84828091" />
     <vertex x="-4.81062078" y="68.1296692" z="-7.28777266" />
     <vertex x="-4.73916197" y="68" z="-5.94271517" />
     <vertex x="-6.03459501" y="68.1296692" z="-6.31168604" />
     <vertex x="-5.94271994" y="68" z="-4.73915672" />
     <vertex x="-7.06461191" y="68.1296692" z="-5.13273668" />
     <vertex x="-6.84828568" y="68" z="-3.29795718" />
     <vertex x="-7.86756659" y="68.1296692" z="-3.78881693" />
     <vertex x="-8.41765118" y="68.1296692" z="-2.32312131" />
     <vertex x="-9.45163441" y="68.5119476" z="-2.6084826" />
     <vertex x="-9.76550579" y="68.5119476" z="-0.878909171" />
     <vertex x="-10.7199717" y="69.1270142" z="-0.964812636" />
     <vertex x="-10.7199717" y="69.1270142" z="0.96481657" />
     <vertex x="-11.5110779" y="69.9429626" z="1.03601742" />
     <vertex x="-11.1411018" y="69.9429626" z="3.07474995" />
     <vertex x="-7.41044998" y="68" z="-1.6913842" />
     <vertex x="-8.69718552" y="68.1296692" z="-0.782758653" />
     <vertex x="-9.76550579" y="68.5119476" z="0.878913105" />
     <vertex x="-10.3754225" y="69.1270142" z="2.86343575" />
     <vertex x="-10.413043" y="69.9429626" z="5.0146575" />
     <vertex x="-7.60102367" y="68" z="1.96881592e-06" />
     <vertex x="-8.69718552" y="68.1296692" z="0.782762587" />
     <vertex x="-9.45163441" y="68.5119476" z="2.60848641" />
     <vertex x="-9.69739914" y="69.1270142" z="4.67002201" />
     <vertex x="-9.35029984" y="69.9429626" z="6.7933898" />
     <vertex x="-7.41044998" y="68" z="1.69138813" />
     <vertex x="-8.41765118" y="68.1296692" z="2.32312536" />
     <vertex x="-8.83397961" y="68.5119476" z="4.25422096" />
     <vertex x="-8.70769405" y="69.1270142" z="6.32650995" />
     <vertex x="-7.98703003" y="69.9429626" z="8.35377693" />
     <vertex x="-6.84828568" y="68" z="3.29796124" />
     <vertex x="-7.86756659" y="68.1296692" z="3.78882098" />
     <vertex x="-7.93239403" y="68.5119476" z="5.76322126" />
     <vertex x="-7.43811655" y="69.1270142" z="7.77965879" />
     <vertex x="-6.36705112" y="69.9429626" z="9.64566803" />
     <vertex x="-7.06461191" y="68.1296692" z="5.13274097" />
     <vertex x="-5.94271994" y="68" z="4.73916054" />
     <vertex x="-6.03459501" y="68.1296692" z="6.31169033" />
     <vertex x="-4.73916197" y="68" z="5.94271898" />
     <vertex x="-4.81062078" y="68.1296692" z="7.28777695" />
     <vertex x="-3.29796219" y="68" z="6.84828472" />
     <vertex x="-3.43202996" y="68.1296692" z="8.0296278" />
     <vertex x="-1.6913892" y="68" z="7.41044903" />
     <vertex x="-1.94313073" y="68.1296692" z="8.51340103" />
     <vertex x="-0.391777784" y="68.1296692" z="8.72354603" />
     <vertex x="-0.439901501" y="68.5119476" z="9.79510307" />
     <vertex x="1.31615078" y="68.5119476" z="9.71623898" />
     <vertex x="1.44478965" y="69.1270142" z="10.6658897" />
     <vertex x="3.32603908" y="69.1270142" z="10.2365065" />
     <vertex x="3.57149243" y="69.9429626" z="10.9919348" />
     <vertex x="5.47678232" y="69.9429626" z="10.1775751" />
     <vertex x="-2.98768282e-06" y="68" z="7.60102272" />
     <vertex x="1.17216706" y="68.1296692" z="8.65330887" />
     <vertex x="3.02990079" y="68.5119476" z="9.32508659" />
     <vertex x="5.10038662" y="69.1270142" z="9.47811413" />
     <vertex x="7.2060442" y="69.9429626" z="9.03609943" />
     <vertex x="1.69138324" y="68" z="7.41044903" />
     <vertex x="2.69843745" y="68.1296692" z="8.30494785" />
     <vertex x="4.64626694" y="68.5119476" z="8.63421822" />
     <vertex x="6.71080351" y="69.1270142" z="8.4150877" />
     <vertex x="8.7036972" y="69.9429626" z="7.60419607" />
     <vertex x="3.29795623" y="68" z="6.84828472" />
     <vertex x="4.1379776" y="68.1296692" z="7.68965864" />
     <vertex x="6.11329842" y="68.5119476" z="7.66583967" />
     <vertex x="8.10552979" y="69.1270142" z="7.08159256" />
     <vertex x="9.92160702" y="69.9429626" z="5.92788792" />
     <vertex x="4.73915577" y="68" z="5.94271898" />
     <vertex x="5.44452" y="68.1296692" z="6.82721758" />
     <vertex x="7.38384342" y="68.5119476" z="6.45107412" />
     <vertex x="9.23973751" y="69.1270142" z="5.52048969" />
     <vertex x="10.8206272" y="69.9429626" z="4.06105232" />
     <vertex x="6.57607079" y="68.1296692" z="5.74534464" />
     <vertex x="5.94271421" y="68" z="4.73916054" />
     <vertex x="7.49626112" y="68.1296692" z="4.47881126" />
     <vertex x="6.84827995" y="68" z="3.29796124" />
     <vertex x="8.17551517" y="68.1296692" z="3.06832528" />
     <vertex x="7.41044426" y="68" z="1.69138813" />
     <vertex x="11.3718634" y="69.9429626" z="-2.06368756" />
     <vertex x="10.8206272" y="69.9429626" z="-4.06104851" />
     <vertex x="9.92160702" y="69.9429626" z="-5.92788363" />
     <vertex x="8.7036972" y="69.9429626" z="-7.60419226" />
     <vertex x="7.2060442" y="69.9429626" z="-9.03609562" />
     <vertex x="5.47678232" y="69.9429626" z="-10.1775703" />
     <vertex x="3.57149243" y="69.9429626" z="-10.991931" />
     <vertex x="10.5903244" y="69.1270142" z="-1.92185915" />
     <vertex x="10.076972" y="69.1270142" z="-3.78195" />
     <vertex x="9.23973751" y="69.1270142" z="-5.52048588" />
     <vertex x="8.10552979" y="69.1270142" z="-7.08158875" />
     <vertex x="6.71080351" y="69.1270142" z="-8.41508293" />
     <vertex x="5.10038662" y="69.1270142" z="-9.47811031" />
     <vertex x="9.64740181" y="68.5119476" z="-1.75074387" />
     <vertex x="9.17975616" y="68.5119476" z="-3.44521928" />
     <vertex x="8.41706562" y="68.5119476" z="-5.02896214" />
     <vertex x="7.38384342" y="68.5119476" z="-6.45107031" />
     <vertex x="6.11329842" y="68.5119476" z="-7.66583586" />
     <vertex x="-11.5110779" y="69.9429626" z="-1.03601348" />
     <vertex x="-10.3754225" y="69.1270142" z="-2.86343193" />
     <vertex x="-8.83397961" y="68.5119476" z="-4.25421715" />
     <vertex x="-11.1411018" y="69.9429626" z="-3.07474613" />
     <vertex x="-10.413043" y="69.9429626" z="-5.01465368" />
     <vertex x="-9.35029984" y="69.9429626" z="-6.79338598" />
     <vertex x="-9.69739914" y="69.1270142" z="-4.6700182" />
     <vertex x="-7.93239403" y="68.5119476" z="-5.76321745" />
     <vertex x="-8.70769405" y="69.1270142" z="-6.32650614" />
     <vertex x="-7.43811655" y="69.1270142" z="-7.7796545" />
     <vertex x="-6.77585459" y="68.5119476" z="-7.0869832" />
     <vertex x="-5.4015336" y="68.5119476" z="-8.18296719" />
     <vertex x="10.076972" y="69.1270142" z="3.78195405" />
     <vertex x="9.17975616" y="68.5119476" z="3.44522309" />
     <vertex x="8.41706562" y="68.5119476" z="5.02896643" />
     <vertex x="1.55141163" y="69.9429626" z="11.4530048" />
     <vertex x="-0.482896537" y="69.1270142" z="10.7524624" />
     <vertex x="-2.18181515" y="68.5119476" z="9.55914497" />
     <vertex x="-0.518532872" y="69.9429626" z="11.5459661" />
     <vertex x="-2.39506221" y="69.1270142" z="10.4934416" />
     <vertex x="-3.85360336" y="68.5119476" z="9.0159483" />
     <vertex x="-2.57181144" y="69.9429626" z="11.2678308" />
     <vertex x="-4.23024845" y="69.1270142" z="9.89715385" />
     <vertex x="-5.4015336" y="68.5119476" z="8.182971" />
     <vertex x="-4.54242992" y="69.9429626" z="10.6275377" />
     <vertex x="-5.92947149" y="69.1270142" z="8.98276234" />
     <vertex x="-6.77585459" y="68.5119476" z="7.08698702" />
     <vertex x="-79" y="-68.0588074" z="59.0340767" />
     <vertex x="-79" y="-68.0588074" z="60.9659271" />
     <vertex x="-79" y="-67.7999878" z="59.0000038" />
     <vertex x="-79" y="-67.7999878" z="61.0000038" />
     <vertex x="-79" y="-67.5411682" z="59.0340767" />
     <vertex x="-79" y="-67.5411682" z="60.9659271" />
     <vertex x="-79" y="-67.2999878" z="59.133976" />
     <vertex x="-79" y="-67.2999878" z="60.8660278" />
     <vertex x="-79" y="-67.0928802" z="59.2928963" />
     <vertex x="-79" y="-67.0928802" z="60.7071075" />
     <vertex x="-79" y="-66.9339752" z="59.5000038" />
     <vertex x="-79" y="-66.9339752" z="60.5000038" />
     <vertex x="-79" y="-66.8340759" z="59.7411842" />
     <vertex x="-79" y="-66.8340759" z="60.2588196" />
     <vertex x="-79" y="-66.7999878" z="60.0000038" />
     <vertex x="-79" y="-68.2999878" z="60.8660278" />
     <vertex x="-79" y="-68.2999878" z="59.133976" />
     <vertex x="-79" y="-68.5070953" z="60.7071075" />
     <vertex x="-79" y="-68.5070953" z="59.2928963" />
     <vertex x="-79" y="-68.6660156" z="60.5000038" />
     <vertex x="-79" y="-68.6660156" z="59.5000038" />
     <vertex x="-79" y="-68.7659149" z="60.2588196" />
     <vertex x="-79" y="-68.7659149" z="59.7411842" />
     <vertex x="-79" y="-68.7999878" z="60.0000038" />
     <vertex x="-79" y="-68.0588074" z="-60.9659233" />
     <vertex x="-79" y="-68.0588074" z="-59.0340729" />
     <vertex x="-79" y="-67.7999878" z="-60.9999962" />
     <vertex x="-79" y="-67.7999878" z="-58.9999962" />
     <vertex x="-79" y="-67.5411682" z="-60.9659233" />
     <vertex x="-79" y="-67.5411682" z="-59.0340729" />
     <vertex x="-79" y="-67.2999878" z="-60.866024" />
     <vertex x="-79" y="-67.2999878" z="-59.1339722" />
     <vertex x="-79" y="-67.0928802" z="-60.7071037" />
     <vertex x="-79" y="-67.0928802" z="-59.2928925" />
     <vertex x="-79" y="-66.9339752" z="-60.4999962" />
     <vertex x="-79" y="-66.9339752" z="-59.4999962" />
     <vertex x="-79" y="-66.8340759" z="-60.2588158" />
     <vertex x="-79" y="-66.8340759" z="-59.7411804" />
     <vertex x="-79" y="-66.7999878" z="-59.9999962" />
     <vertex x="-79" y="-68.2999878" z="-59.1339722" />
     <vertex x="-79" y="-68.2999878" z="-60.866024" />
     <vertex x="-79" y="-68.5070953" z="-59.2928925" />
     <vertex x="-79" y="-68.5070953" z="-60.7071037" />
     <vertex x="-79" y="-68.6660156" z="-59.4999962" />
     <vertex x="-79" y="-68.6660156" z="-60.4999962" />
     <vertex x="-79" y="-68.7659149" z="-59.7411804" />
     <vertex x="-79" y="-68.7659149" z="-60.2588158" />
     <vertex x="-79" y="-68.7999878" z="-59.9999962" />
     <vertex x="-97.8000031" y="34.4048424" z="63.7152672" />
     <vertex x="-97.8000031" y="34.4048424" z="55.9867516" />
     <vertex x="-97.8000031" y="36.648983" z="63.7152672" />
     <vertex x="-97.8000031" y="36.648983" z="55.9867516" />
     <vertex x="-97.8000031" y="47.0786705" z="63.7152672" />
     <vertex x="-97.8000031" y="47.0786705" z="59.6312828" />
     <vertex x="-97.8000031" y="49.0825768" z="63.7152672" />
     <vertex x="-97.8000031" y="49.0825768" z="59.6312828" />
     <vertex x="-63.8239288" y="34.7351265" z="-97.8000031" />
     <vertex x="-56.0954132" y="34.7351265" z="-97.8000031" />
     <vertex x="-63.8239288" y="36.9792595" z="-97.8000031" />
     <vertex x="-56.0954132" y="36.9792595" z="-97.8000031" />
     <vertex x="-63.8239288" y="47.4089508" z="-97.8000031" />
     <vertex x="-59.7399445" y="47.4089508" z="-97.8000031" />
     <vertex x="-63.8239288" y="49.4128571" z="-97.8000031" />
     <vertex x="-59.7399445" y="49.4128571" z="-97.8000031" />
     <vertex x="4.0302372" y="68" z="2.27485323" />
     <vertex x="0.0663799345" y="68" z="4.63299322" />
     <vertex x="3.96995711" y="68" z="-2.33701777" />
     <vertex x="-0.0541805364" y="68" z="-4.59074926" />
     <vertex x="-4.0180378" y="68" z="-2.23260927" />
     <vertex x="-3.95775771" y="68" z="2.37926173" />
     <vertex x="97.8000031" y="34.1822777" z="-63.6507034" />
     <vertex x="97.8000031" y="34.1822777" z="-55.9221916" />
     <vertex x="97.8000031" y="36.4264183" z="-63.6507034" />
     <vertex x="97.8000031" y="36.4264183" z="-55.9221916" />
     <vertex x="97.8000031" y="46.8561058" z="-63.6507034" />
     <vertex x="97.8000031" y="46.8561058" z="-59.5667191" />
     <vertex x="97.8000031" y="48.8600121" z="-63.6507034" />
     <vertex x="97.8000031" y="48.8600121" z="-59.5667191" />
     <vertex x="60.9659233" y="-67.5411682" z="-80" />
     <vertex x="60.9999962" y="-67.7999878" z="-80" />
     <vertex x="60.9659233" y="-68.0588074" z="-80" />
     <vertex x="60.866024" y="-68.2999878" z="-80" />
     <vertex x="60.7071037" y="-68.5070953" z="-80" />
     <vertex x="60.4999962" y="-68.6660156" z="-80" />
     <vertex x="60.2588158" y="-68.7659149" z="-80" />
     <vertex x="59.9999962" y="-68.7999878" z="-80" />
     <vertex x="59.7411766" y="-68.7659149" z="-80" />
     <vertex x="59.4999962" y="-68.6660156" z="-80" />
     <vertex x="59.2928886" y="-68.5070953" z="-80" />
     <vertex x="59.1339722" y="-68.2999878" z="-80" />
     <vertex x="59.0340729" y="-68.0588074" z="-80" />
     <vertex x="58.9999962" y="-67.7999878" z="-80" />
     <vertex x="59.0340729" y="-67.5411682" z="-80" />
     <vertex x="59.1339722" y="-67.2999878" z="-80" />
     <vertex x="59.2928886" y="-67.0928802" z="-80" />
     <vertex x="59.4999962" y="-66.9339752" z="-80" />
     <vertex x="59.7411766" y="-66.8340759" z="-80" />
     <vertex x="59.9999962" y="-66.7999878" z="-80" />
     <vertex x="60.2588158" y="-66.8340759" z="-80" />
     <vertex x="60.4999962" y="-66.9339752" z="-80" />
     <vertex x="60.7071037" y="-67.0928802" z="-80" />
     <vertex x="60.866024" y="-67.2999878" z="-80" />
     <vertex x="-59.0340767" y="-67.5411682" z="-80" />
     <vertex x="-59.0000038" y="-67.7999878" z="-80" />
     <vertex x="-59.0340767" y="-68.0588074" z="-80" />
     <vertex x="-59.133976" y="-68.2999878" z="-80" />
     <vertex x="-59.2928963" y="-68.5070953" z="-80" />
     <vertex x="-59.5000038" y="-68.6660156" z="-80" />
     <vertex x="-59.7411842" y="-68.7659149" z="-80" />
     <vertex x="-60.0000038" y="-68.7999878" z="-80" />
     <vertex x="-60.2588234" y="-68.7659149" z="-80" />
     <vertex x="-60.5000038" y="-68.6660156" z="-80" />
     <vertex x="-60.7071114" y="-68.5070953" z="-80" />
     <vertex x="-60.8660278" y="-68.2999878" z="-80" />
     <vertex x="-60.9659271" y="-68.0588074" z="-80" />
     <vertex x="-61.0000038" y="-67.7999878" z="-80" />
     <vertex x="-60.9659271" y="-67.5411682" z="-80" />
     <vertex x="-60.8660278" y="-67.2999878" z="-80" />
     <vertex x="-60.7071114" y="-67.0928802" z="-80" />
     <vertex x="-60.5000038" y="-66.9339752" z="-80" />
     <vertex x="-60.2588234" y="-66.8340759" z="-80" />
     <vertex x="-60.0000038" y="-66.7999878" z="-80" />
     <vertex x="-59.7411842" y="-66.8340759" z="-80" />
     <vertex x="-59.5000038" y="-66.9339752" z="-80" />
     <vertex x="-59.2928963" y="-67.0928802" z="-80" />
     <vertex x="-59.133976" y="-67.2999878" z="-80" />
     <vertex x="17.4999962" y="68.9411621" z="-96.3999939" />
     <vertex x="17.4999962" y="68.9411621" z="-80" />
     <vertex x="17.4999962" y="74" z="-96.3999939" />
     <vertex x="17.4999962" y="74" z="-80" />
     <vertex x="-17.5000038" y="74" z="-80" />
     <vertex x="-17.5000038" y="74" z="-96.3999939" />
     <vertex x="-17.5000038" y="68.9411621" z="-80" />
     <vertex x="-17.5000038" y="68.9411621" z="-96.3999939" />
     <vertex x="-79.8284302" y="71" z="-78" />
     <vertex x="-79.8284302" y="68.5" z="-78" />
     <vertex x="-79.8728027" y="71.4884491" z="-78" />
     <vertex x="-79.9998932" y="68.5" z="-78" />
     <vertex x="-79.9998932" y="71.9730225" z="-78" />
     <vertex x="-79.921463" y="68.5" z="-77.6819305" />
     <vertex x="-79.9788666" y="68.5" z="-77.355545" />
     <vertex x="-79.9998932" y="68.5" z="-77.024826" />
     <vertex x="-79.9998932" y="71" z="-77.024826" />
     <vertex x="-79.9998932" y="71.0691528" z="-77.0733795" />
     <vertex x="-79.9998932" y="71.1328583" z="-77.1349945" />
     <vertex x="-79.9998932" y="71.2528992" z="-77.2545166" />
     <vertex x="-79.9998932" y="71.0054016" z="-77.0254211" />
     <vertex x="-79.9998932" y="71.010498" z="-77.026947" />
     <vertex x="-79.9998932" y="71.0201263" z="-77.0319519" />
     <vertex x="-79.9998932" y="71.0375824" z="-77.0449524" />
     <vertex x="-79.9998932" y="71.5028229" z="-77.5070038" />
     <vertex x="96.3999939" y="68.9411621" z="17.5000019" />
     <vertex x="80" y="68.9411621" z="17.5000019" />
     <vertex x="96.3999939" y="74" z="17.5000019" />
     <vertex x="80" y="74" z="17.5000019" />
     <vertex x="80" y="74" z="-17.4999981" />
     <vertex x="96.3999939" y="74" z="-17.4999981" />
     <vertex x="80" y="68.9411621" z="-17.4999981" />
     <vertex x="96.3999939" y="68.9411621" z="-17.4999981" />
     <vertex x="80" y="-67.5411682" z="60.9659271" />
     <vertex x="80" y="-67.7999878" z="61.0000038" />
     <vertex x="80" y="-68.0588074" z="60.9659271" />
     <vertex x="80" y="-68.2999878" z="60.8660278" />
     <vertex x="80" y="-68.5070953" z="60.7071075" />
     <vertex x="80" y="-68.6660156" z="60.5000038" />
     <vertex x="80" y="-68.7659149" z="60.2588196" />
     <vertex x="80" y="-68.7999878" z="60.0000038" />
     <vertex x="80" y="-68.7659149" z="59.7411842" />
     <vertex x="80" y="-68.6660156" z="59.5000038" />
     <vertex x="80" y="-68.5070953" z="59.2928963" />
     <vertex x="80" y="-68.2999878" z="59.133976" />
     <vertex x="80" y="-68.0588074" z="59.0340767" />
     <vertex x="80" y="-67.7999878" z="59.0000038" />
     <vertex x="80" y="-67.5411682" z="59.0340767" />
     <vertex x="80" y="-67.2999878" z="59.133976" />
     <vertex x="80" y="-67.0928802" z="59.2928963" />
     <vertex x="80" y="-66.9339752" z="59.5000038" />
     <vertex x="80" y="-66.8340759" z="59.7411842" />
     <vertex x="80" y="-66.7999878" z="60.0000038" />
     <vertex x="80" y="-66.8340759" z="60.2588196" />
     <vertex x="80" y="-66.9339752" z="60.5000038" />
     <vertex x="80" y="-67.0928802" z="60.7071075" />
     <vertex x="80" y="-67.2999878" z="60.8660278" />
     <vertex x="80" y="-67.5411682" z="-60.9659233" />
     <vertex x="80" y="-67.7999878" z="-60.9999962" />
     <vertex x="80" y="-68.0588074" z="-60.9659233" />
     <vertex x="80" y="-68.2999878" z="-60.866024" />
     <vertex x="80" y="-68.5070953" z="-60.7071037" />
     <vertex x="80" y="-68.6660156" z="-60.4999962" />
     <vertex x="80" y="-68.7659149" z="-60.2588158" />
     <vertex x="80" y="-68.7999878" z="-59.9999962" />
     <vertex x="80" y="-68.7659149" z="-59.7411804" />
     <vertex x="80" y="-68.6660156" z="-59.4999962" />
     <vertex x="80" y="-68.5070953" z="-59.2928925" />
     <vertex x="80" y="-68.2999878" z="-59.1339722" />
     <vertex x="80" y="-68.0588074" z="-59.0340729" />
     <vertex x="80" y="-67.7999878" z="-58.9999962" />
     <vertex x="80" y="-67.5411682" z="-59.0340729" />
     <vertex x="80" y="-67.2999878" z="-59.1339722" />
     <vertex x="80" y="-67.0928802" z="-59.2928925" />
     <vertex x="80" y="-66.9339752" z="-59.4999962" />
     <vertex x="80" y="-66.8340759" z="-59.7411804" />
     <vertex x="80" y="-66.7999878" z="-59.9999962" />
     <vertex x="80" y="-66.8340759" z="-60.2588158" />
     <vertex x="80" y="-66.9339752" z="-60.4999962" />
     <vertex x="80" y="-67.0928802" z="-60.7071037" />
     <vertex x="80" y="-67.2999878" z="-60.866024" />
     <vertex x="-80" y="-67.5411682" z="59.0340767" />
     <vertex x="-80" y="-67.7999878" z="59.0000038" />
     <vertex x="-80" y="-68.0588074" z="59.0340767" />
     <vertex x="-80" y="-68.2999878" z="59.133976" />
     <vertex x="-80" y="-68.5070953" z="59.2928963" />
     <vertex x="-80" y="-68.6660156" z="59.5000038" />
     <vertex x="-80" y="-68.7659149" z="59.7411842" />
     <vertex x="-80" y="-68.7999878" z="60.0000038" />
     <vertex x="-80" y="-68.7659149" z="60.2588196" />
     <vertex x="-80" y="-68.6660156" z="60.5000038" />
     <vertex x="-80" y="-68.5070953" z="60.7071075" />
     <vertex x="-80" y="-68.2999878" z="60.8660278" />
     <vertex x="-80" y="-68.0588074" z="60.9659271" />
     <vertex x="-80" y="-67.7999878" z="61.0000038" />
     <vertex x="-80" y="-67.5411682" z="60.9659271" />
     <vertex x="-80" y="-67.2999878" z="60.8660278" />
     <vertex x="-80" y="-67.0928802" z="60.7071075" />
     <vertex x="-80" y="-66.9339752" z="60.5000038" />
     <vertex x="-80" y="-66.8340759" z="60.2588196" />
     <vertex x="-80" y="-66.7999878" z="60.0000038" />
     <vertex x="-80" y="-66.8340759" z="59.7411842" />
     <vertex x="-80" y="-66.9339752" z="59.5000038" />
     <vertex x="-80" y="-67.0928802" z="59.2928963" />
     <vertex x="-80" y="-67.2999878" z="59.133976" />
     <vertex x="-80" y="-68.0588074" z="-60.9659233" />
     <vertex x="-80" y="-67.7999878" z="-60.9999962" />
     <vertex x="-80" y="-67.5411682" z="-60.9659233" />
     <vertex x="-80" y="-67.2999878" z="-60.866024" />
     <vertex x="-80" y="-67.0928802" z="-60.7071037" />
     <vertex x="-80" y="-66.9339752" z="-60.4999962" />
     <vertex x="-80" y="-66.8340759" z="-60.2588158" />
     <vertex x="-80" y="-66.7999878" z="-59.9999962" />
     <vertex x="-80" y="-66.8340759" z="-59.7411804" />
     <vertex x="-80" y="-66.9339752" z="-59.4999962" />
     <vertex x="-80" y="-67.0928802" z="-59.2928925" />
     <vertex x="-80" y="-67.2999878" z="-59.1339722" />
     <vertex x="-80" y="-67.5411682" z="-59.0340729" />
     <vertex x="-80" y="-67.7999878" z="-58.9999962" />
     <vertex x="-80" y="-68.0588074" z="-59.0340729" />
     <vertex x="-80" y="-68.2999878" z="-59.1339722" />
     <vertex x="-80" y="-68.5070953" z="-59.2928925" />
     <vertex x="-80" y="-68.6660156" z="-59.4999962" />
     <vertex x="-80" y="-68.7659149" z="-59.7411804" />
     <vertex x="-80" y="-68.7999878" z="-59.9999962" />
     <vertex x="-80" y="-68.7659149" z="-60.2588158" />
     <vertex x="-80" y="-68.6660156" z="-60.4999962" />
     <vertex x="-80" y="-68.5070953" z="-60.7071037" />
     <vertex x="-80" y="-68.2999878" z="-60.866024" />
     <vertex x="-96.4000092" y="68.9411621" z="-17.4999981" />
     <vertex x="-80" y="68.9411621" z="-17.4999981" />
     <vertex x="-96.4000092" y="74" z="-17.4999981" />
     <vertex x="-80" y="74" z="-17.4999981" />
     <vertex x="-80" y="74" z="17.5000019" />
     <vertex x="-96.4000092" y="74" z="17.5000019" />
     <vertex x="-80" y="68.9411621" z="17.5000019" />
     <vertex x="-96.4000092" y="68.9411621" z="17.5000019" />
     <vertex x="-97.8000031" y="40.0699043" z="-60.9628677" />
     <vertex x="-97.8000031" y="40.013752" z="-60.5307388" />
     <vertex x="-97.8000031" y="40.2674599" z="-60.9151764" />
     <vertex x="-97.8000031" y="40.1491737" z="-60.5042191" />
     <vertex x="-97.8000031" y="40.4530144" z="-60.8447609" />
     <vertex x="-97.8000031" y="40.2777596" z="-60.46315" />
     <vertex x="-97.8000031" y="40.617733" z="-60.7349319" />
     <vertex x="-97.8000031" y="40.3940163" z="-60.3958473" />
     <vertex x="-97.8000031" y="40.7693672" z="-60.6003189" />
     <vertex x="-97.8000031" y="40.5020332" z="-60.3110123" />
     <vertex x="-97.8000031" y="40.8786201" z="-60.4376869" />
     <vertex x="-97.8000031" y="40.5706673" z="-60.2137871" />
     <vertex x="-97.8000031" y="40.9622383" z="-60.2658691" />
     <vertex x="-97.8000031" y="40.623188" z="-60.1105461" />
     <vertex x="-97.8000031" y="41.0042992" z="-60.079174" />
     <vertex x="-97.8000031" y="40.6495934" z="-59.9975662" />
     <vertex x="-97.8000031" y="41.0220528" z="-59.8837662" />
     <vertex x="-97.8000031" y="40.6607246" z="-59.8788834" />
     <vertex x="-97.8000031" y="40.6430092" z="-59.7293358" />
     <vertex x="-97.8000031" y="40.9982262" z="-59.6436462" />
     <vertex x="-97.8000031" y="40.6028404" z="-59.5900345" />
     <vertex x="-97.8000031" y="40.940731" z="-59.4174919" />
     <vertex x="-97.8000031" y="40.5248528" z="-59.4679909" />
     <vertex x="-97.8000031" y="40.8253975" z="-59.2153282" />
     <vertex x="-97.8000031" y="40.4239082" z="-59.3564224" />
     <vertex x="-97.8000031" y="40.6741524" z="-59.0280533" />
     <vertex x="-97.8000031" y="40.2475471" z="-59.2598991" />
     <vertex x="-97.8000031" y="40.4478416" z="-58.880043" />
     <vertex x="-97.8000031" y="40.0630074" z="-59.1916237" />
     <vertex x="-97.8000031" y="40.2081184" z="-58.7711449" />
     <vertex x="-97.8000031" y="39.9481316" z="-58.7213707" />
     <vertex x="-97.8000031" y="39.8669319" z="-59.1631851" />
     <vertex x="-97.8000031" y="39.6768379" z="-58.704567" />
     <vertex x="-97.8000031" y="39.6646309" z="-59.1562271" />
     <vertex x="-97.8000031" y="39.4880409" z="-58.7133026" />
     <vertex x="-97.8000031" y="39.4630547" z="-59.1639709" />
     <vertex x="-97.8000031" y="39.3019218" z="-58.7357521" />
     <vertex x="-97.8000031" y="39.2681313" z="-59.1938095" />
     <vertex x="-97.8000031" y="39.120472" z="-58.7821465" />
     <vertex x="-97.8000031" y="38.9419746" z="-58.8437271" />
     <vertex x="-97.8000031" y="39.0854836" z="-59.2644577" />
     <vertex x="-97.8000031" y="38.799427" z="-58.9225044" />
     <vertex x="-97.8000031" y="38.670063" z="-59.0159111" />
     <vertex x="-97.8000031" y="38.9114571" z="-59.3637466" />
     <vertex x="-97.8000031" y="38.563015" z="-59.1340675" />
     <vertex x="-97.8000031" y="38.4695625" z="-59.2673111" />
     <vertex x="-97.8000031" y="38.8096886" z="-59.4798241" />
     <vertex x="-97.8000031" y="38.402668" z="-59.4150047" />
     <vertex x="-97.8000031" y="38.7312126" z="-59.6062698" />
     <vertex x="-97.8000031" y="38.350872" z="-59.566555" />
     <vertex x="-97.8000031" y="38.6909981" z="-59.7497482" />
     <vertex x="-97.8000031" y="38.3240471" z="-59.7244797" />
     <vertex x="-97.8000031" y="38.67342" z="-59.9032974" />
     <vertex x="-97.8000031" y="38.3120918" z="-59.8862076" />
     <vertex x="-97.8000031" y="38.6828957" z="-60.005352" />
     <vertex x="-97.8000031" y="38.325161" z="-60.0718422" />
     <vertex x="-97.8000031" y="38.7049828" z="-60.1029129" />
     <vertex x="-97.8000031" y="38.3593864" z="-60.2507057" />
     <vertex x="-97.8000031" y="38.748539" z="-60.1928253" />
     <vertex x="-97.8000031" y="38.4307137" z="-60.4177017" />
     <vertex x="-97.8000031" y="38.8052559" z="-60.2780533" />
     <vertex x="-97.8000031" y="38.5257149" z="-60.5771255" />
     <vertex x="-97.8000031" y="38.8909721" z="-60.3542671" />
     <vertex x="-97.8000031" y="38.6550636" z="-60.7018318" />
     <vertex x="-97.8000031" y="38.9839287" z="-60.4176712" />
     <vertex x="-97.8000031" y="38.796978" z="-60.8047829" />
     <vertex x="-97.8000031" y="39.0880013" z="-60.461422" />
     <vertex x="-97.8000031" y="38.9589119" z="-60.8730736" />
     <vertex x="-97.8000031" y="39.1983223" z="-60.4941177" />
     <vertex x="-97.8000031" y="39.1324043" z="-60.9213638" />
     <vertex x="-97.8000031" y="40.8512154" z="-61.8183441" />
     <vertex x="-97.8000031" y="39.5060005" z="-61.8183441" />
     <vertex x="-97.8000031" y="40.8512154" z="-61.378891" />
     <vertex x="-97.8000031" y="38.2584419" z="-61.378891" />
     <vertex x="-97.8000031" y="39.3683128" z="-61.8207626" />
     <vertex x="-97.8000031" y="39.2317162" z="-61.8307877" />
     <vertex x="-97.8000031" y="39.0971413" z="-61.8549461" />
     <vertex x="-97.8000031" y="38.6222115" z="-61.7719574" />
     <vertex x="-97.8000031" y="38.2584419" z="-61.7719574" />
     <vertex x="-97.8000031" y="38.9640083" z="-61.8891449" />
     <vertex x="-97.8000031" y="38.8792915" z="-61.9296913" />
     <vertex x="-97.8000031" y="38.8017159" z="-61.9791107" />
     <vertex x="-97.8000031" y="38.7363091" z="-62.0436287" />
     <vertex x="-97.8000031" y="38.5319099" z="-61.8401794" />
     <vertex x="-97.8000031" y="38.6783638" z="-62.1174164" />
     <vertex x="-97.8000031" y="38.4491234" z="-61.9155121" />
     <vertex x="-97.8000031" y="38.6371498" z="-62.1983871" />
     <vertex x="-97.8000031" y="38.3787727" z="-62.002594" />
     <vertex x="-97.8000031" y="38.6050987" z="-62.281971" />
     <vertex x="-97.8000031" y="38.315815" z="-62.0966644" />
     <vertex x="-97.8000031" y="38.2656441" z="-62.2066193" />
     <vertex x="-97.8000031" y="38.5883217" z="-62.3698997" />
     <vertex x="-97.8000031" y="38.227253" z="-62.3195801" />
     <vertex x="-97.8000031" y="38.5807076" z="-62.460434" />
     <vertex x="-97.8000031" y="38.2079659" z="-62.4374123" />
     <vertex x="-97.8000031" y="38.1998482" z="-62.5580902" />
     <vertex x="-97.8000031" y="38.5882912" z="-62.561161" />
     <vertex x="-97.8000031" y="38.2066002" z="-62.6823158" />
     <vertex x="-97.8000031" y="38.6108208" z="-62.6552811" />
     <vertex x="-97.8000031" y="38.2253761" z="-62.80336" />
     <vertex x="-97.8000031" y="38.2654915" z="-62.918766" />
     <vertex x="-97.8000031" y="38.6321602" z="-62.6978874" />
     <vertex x="-97.8000031" y="38.3194771" z="-63.0305023" />
     <vertex x="-97.8000031" y="38.3878059" z="-63.1151047" />
     <vertex x="-97.8000031" y="38.6601372" z="-62.7375603" />
     <vertex x="-97.8000031" y="38.4645348" z="-63.1889381" />
     <vertex x="-97.8000031" y="38.7271919" z="-62.8119965" />
     <vertex x="-97.8000031" y="38.5551262" z="-63.2450027" />
     <vertex x="-97.8000031" y="38.6539497" z="-63.2905121" />
     <vertex x="-97.8000031" y="38.830616" z="-62.8631134" />
     <vertex x="-97.8000031" y="38.9379082" z="-62.8996353" />
     <vertex x="-97.8000031" y="39.0507622" z="-62.9152184" />
     <vertex x="-97.8000031" y="39.0346107" z="-63.3924942" />
     <vertex x="-97.8000031" y="38.8945045" z="-63.4538689" />
     <vertex x="-97.8000031" y="38.7625923" z="-63.5395355" />
     <vertex x="-97.8000031" y="38.6845512" z="-63.6398773" />
     <vertex x="-97.8000031" y="39.1865273" z="-63.3661461" />
     <vertex x="-97.8000031" y="39.1666451" z="-62.9194183" />
     <vertex x="-97.8000031" y="39.3448677" z="-63.3588715" />
     <vertex x="-97.8000031" y="40.8512154" z="-62.9194183" />
     <vertex x="-97.8000031" y="40.8512154" z="-63.3588715" />
     <vertex x="-97.8000031" y="38.4678993" z="-63.450386" />
     <vertex x="-97.8000031" y="38.6245232" z="-63.7475052" />
     <vertex x="-97.8000031" y="38.3869591" z="-63.5370407" />
     <vertex x="-97.8000031" y="38.3205299" z="-63.6317635" />
     <vertex x="-97.8000031" y="38.5939293" z="-63.8670578" />
     <vertex x="-97.8000031" y="38.2723274" z="-63.7366219" />
     <vertex x="-97.8000031" y="38.2395821" z="-63.850071" />
     <vertex x="-97.8000031" y="38.5807076" z="-63.9936409" />
     <vertex x="-97.8000031" y="38.1998482" z="-64.0912933" />
     <vertex x="-97.8000031" y="38.5854988" z="-64.0630951" />
     <vertex x="-97.8000031" y="38.2118492" z="-64.2552338" />
     <vertex x="-97.8000031" y="38.5971642" z="-64.130661" />
     <vertex x="-97.8000031" y="38.2453423" z="-64.4110565" />
     <vertex x="-97.8000031" y="38.6206551" z="-64.1949921" />
     <vertex x="-97.8000031" y="38.3169899" z="-64.5524902" />
     <vertex x="-97.8000031" y="38.6515083" z="-64.257309" />
     <vertex x="-97.8000031" y="38.4134712" z="-64.6845551" />
     <vertex x="-97.8000031" y="38.6892357" z="-64.3069458" />
     <vertex x="-97.8000031" y="38.5625801" z="-64.7817535" />
     <vertex x="-97.8000031" y="38.7317848" z="-64.3507233" />
     <vertex x="-97.8000031" y="38.7825203" z="-64.3845673" />
     <vertex x="-97.8000031" y="38.720829" z="-64.8520355" />
     <vertex x="-97.8000031" y="38.8382759" z="-64.4123383" />
     <vertex x="-97.8000031" y="38.8924522" z="-64.8828735" />
     <vertex x="-97.8000031" y="38.9317894" z="-64.4339142" />
     <vertex x="-97.8000031" y="39.0261879" z="-64.4486237" />
     <vertex x="-97.8000031" y="39.0714302" z="-64.8920746" />
     <vertex x="-97.8000031" y="39.1217461" z="-64.4542389" />
     <vertex x="-97.8000031" y="39.2179146" z="-64.4550629" />
     <vertex x="-97.8000031" y="40.8512154" z="-64.4550629" />
     <vertex x="-97.8000031" y="40.8512154" z="-64.8920746" />
     <vertex x="-99.3000031" y="55.6015625" z="-64.819519" />
     <vertex x="-99.3000031" y="55.6015625" z="-54.819519" />
     <vertex x="-99.3000031" y="45.6015625" z="-54.819519" />
     <vertex x="-99.3000031" y="45.6015625" z="-64.819519" />
     <vertex x="-97.8000031" y="42.6000023" z="-64.819519" />
     <vertex x="-97.8000031" y="44.6000023" z="-64.319519" />
     <vertex x="-97.8000031" y="45.6000023" z="-64.819519" />
     <vertex x="-97.8000031" y="44.6000023" z="-59.819519" />
     <vertex x="-97.8000031" y="45.6000023" z="-54.819519" />
     <vertex x="-97.8000031" y="44.6000023" z="-59.5195198" />
     <vertex x="-97.8000031" y="44.6000023" z="-55.319519" />
     <vertex x="-97.8000031" y="42.6000023" z="-64.319519" />
     <vertex x="-97.8000031" y="43.6000023" z="-59.819519" />
     <vertex x="-97.8000031" y="43.6000023" z="-59.5195198" />
     <vertex x="-97.8000031" y="42.6015663" z="-55.319519" />
     <vertex x="-97.8000031" y="42.6015663" z="-54.819519" />
     <vertex x="-96.8000031" y="29.1022224" z="56.2235451" />
     <vertex x="-96.8000031" y="62.2000008" z="54.0000038" />
     <vertex x="-96.8000031" y="29.0000038" z="57.0000038" />
     <vertex x="-96.8000031" y="62.2000008" z="63.5000038" />
     <vertex x="-96.8000031" y="29.0000038" z="63.5000038" />
     <vertex x="-96.8000031" y="32.0000038" z="54.0000038" />
     <vertex x="-96.8000031" y="29.4019279" z="55.5000038" />
     <vertex x="-96.8000031" y="29.8786812" z="54.8786812" />
     <vertex x="-96.8000031" y="30.5000038" z="54.4019241" />
     <vertex x="-96.8000031" y="31.2235451" z="54.1022263" />
     <vertex x="-80" y="29.0000038" z="63.5000038" />
     <vertex x="-80" y="62.2000008" z="63.5000038" />
     <vertex x="-80" y="62.2000008" z="28.8852921" />
     <vertex x="-96.4000092" y="62.2000008" z="28.8852921" />
     <vertex x="-80" y="64.1893768" z="26.2290497" />
     <vertex x="-96.4000092" y="64.1893768" z="26.2290497" />
     <vertex x="-96.4000092" y="65.9820709" z="23.4362907" />
     <vertex x="-80" y="65.9820709" z="23.4362907" />
     <vertex x="-96.4000092" y="67.5687561" z="20.5215511" />
     <vertex x="-80" y="67.5687561" z="20.5215511" />
     <vertex x="-96.4000092" y="62.2000008" z="-28.8852882" />
     <vertex x="-96.4000092" y="64.1893768" z="-26.2290459" />
     <vertex x="-96.4000092" y="65.9820709" z="-23.436285" />
     <vertex x="-96.4000092" y="67.5687561" z="-20.5215473" />
     <vertex x="-80" y="62.2000008" z="-28.8852882" />
     <vertex x="-80" y="64.1893768" z="-26.2290459" />
     <vertex x="-80" y="65.9820709" z="-23.436285" />
     <vertex x="-80" y="67.5687561" z="-20.5215473" />
     <vertex x="-97.8000031" y="40.8512154" z="-55.8027191" />
     <vertex x="-97.8000031" y="40.8512154" z="-56.2421722" />
     <vertex x="-97.8000031" y="38.0509224" z="-55.8027191" />
     <vertex x="-97.8000031" y="37.2574654" z="-56.2421722" />
     <vertex x="-97.8000031" y="37.2574654" z="-55.9589691" />
     <vertex x="-97.8000031" y="37.3899193" z="-55.8773117" />
     <vertex x="-97.8000031" y="37.5148811" z="-55.7862968" />
     <vertex x="-97.8000031" y="37.6285591" z="-55.6812248" />
     <vertex x="-97.8000031" y="38.1348763" z="-55.7047272" />
     <vertex x="-97.8000031" y="37.735981" z="-55.5683441" />
     <vertex x="-97.8000031" y="38.2140465" z="-55.6032219" />
     <vertex x="-97.8000031" y="38.2859001" z="-55.4963455" />
     <vertex x="-97.8000031" y="37.8571892" z="-55.4178276" />
     <vertex x="-97.8000031" y="38.3536568" z="-55.3864594" />
     <vertex x="-97.8000031" y="37.9693794" z="-55.2614136" />
     <vertex x="-97.8000031" y="38.4172325" z="-55.2741165" />
     <vertex x="-97.8000031" y="38.4772835" z="-55.1600571" />
     <vertex x="-97.8000031" y="38.0669289" z="-55.0954208" />
     <vertex x="-97.8000031" y="38.5310555" z="-55.0429382" />
     <vertex x="-97.8000031" y="38.1559029" z="-54.9238129" />
     <vertex x="-97.8000031" y="38.5807076" z="-54.9238129" />
     <vertex x="-97.8000031" y="30.9411812" z="-60.9659233" />
     <vertex x="-97.8000031" y="30.9411812" z="-59.0340729" />
     <vertex x="-97.8000031" y="31.2000008" z="-60.9999962" />
     <vertex x="-97.8000031" y="31.2000008" z="-58.9999962" />
     <vertex x="-97.8000031" y="31.4588203" z="-60.9659233" />
     <vertex x="-97.8000031" y="31.4588203" z="-59.0340729" />
     <vertex x="-97.8000031" y="31.7000008" z="-60.866024" />
     <vertex x="-97.8000031" y="31.7000008" z="-59.1339722" />
     <vertex x="-97.8000031" y="31.9071083" z="-60.7071037" />
     <vertex x="-97.8000031" y="31.9071083" z="-59.2928925" />
     <vertex x="-97.8000031" y="32.0660286" z="-60.4999962" />
     <vertex x="-97.8000031" y="32.0660286" z="-59.4999962" />
     <vertex x="-97.8000031" y="32.1659279" z="-60.2588158" />
     <vertex x="-97.8000031" y="32.1659279" z="-59.7411804" />
     <vertex x="-97.8000031" y="32.2000008" z="-59.9999962" />
     <vertex x="-97.8000031" y="30.7000008" z="-59.1339722" />
     <vertex x="-97.8000031" y="30.7000008" z="-60.866024" />
     <vertex x="-97.8000031" y="30.4928932" z="-59.2928925" />
     <vertex x="-97.8000031" y="30.4928932" z="-60.7071037" />
     <vertex x="-97.8000031" y="30.3339729" z="-59.4999962" />
     <vertex x="-97.8000031" y="30.3339729" z="-60.4999962" />
     <vertex x="-97.8000031" y="30.2340736" z="-59.7411804" />
     <vertex x="-97.8000031" y="30.2340736" z="-60.2588158" />
     <vertex x="-97.8000031" y="30.2000008" z="-59.9999962" />
     <vertex x="-97.8000031" y="30.9411812" z="59.0340767" />
     <vertex x="-97.8000031" y="30.9411812" z="60.9659271" />
     <vertex x="-97.8000031" y="31.2000008" z="59.0000038" />
     <vertex x="-97.8000031" y="31.2000008" z="61.0000038" />
     <vertex x="-97.8000031" y="31.4588203" z="59.0340767" />
     <vertex x="-97.8000031" y="31.4588203" z="60.9659271" />
     <vertex x="-97.8000031" y="31.7000008" z="59.133976" />
     <vertex x="-97.8000031" y="31.7000008" z="60.8660278" />
     <vertex x="-97.8000031" y="31.9071083" z="59.2928963" />
     <vertex x="-97.8000031" y="31.9071083" z="60.7071075" />
     <vertex x="-97.8000031" y="32.0660286" z="59.5000038" />
     <vertex x="-97.8000031" y="32.0660286" z="60.5000038" />
     <vertex x="-97.8000031" y="32.1659279" z="59.7411842" />
     <vertex x="-97.8000031" y="32.1659279" z="60.2588196" />
     <vertex x="-97.8000031" y="32.2000008" z="60.0000038" />
     <vertex x="-97.8000031" y="30.7000008" z="60.8660278" />
     <vertex x="-97.8000031" y="30.7000008" z="59.133976" />
     <vertex x="-97.8000031" y="30.4928932" z="60.7071075" />
     <vertex x="-97.8000031" y="30.4928932" z="59.2928963" />
     <vertex x="-97.8000031" y="30.3339729" z="60.5000038" />
     <vertex x="-97.8000031" y="30.3339729" z="59.5000038" />
     <vertex x="-97.8000031" y="30.2340736" z="60.2588196" />
     <vertex x="-97.8000031" y="30.2340736" z="59.7411842" />
     <vertex x="-97.8000031" y="30.2000008" z="60.0000038" />
     <vertex x="-97.8000031" y="51.3384399" z="58.0375328" />
     <vertex x="-97.8000031" y="52.1528931" z="55.9867516" />
     <vertex x="-97.8000031" y="51.3384399" z="55.9164391" />
     <vertex x="-97.8000031" y="51.6202087" z="55.3686256" />
     <vertex x="-97.8000031" y="51.5171509" z="55.4476891" />
     <vertex x="-97.8000031" y="51.3588867" z="58.2244682" />
     <vertex x="-97.8000031" y="51.4850998" z="58.5671539" />
     <vertex x="-97.8000031" y="52.1528931" z="58.1722984" />
     <vertex x="-97.8000031" y="51.40271" z="58.4028549" />
     <vertex x="-97.8000031" y="51.5903931" z="58.7230797" />
     <vertex x="-97.8000031" y="54.1333618" z="61.7816734" />
     <vertex x="-97.8000031" y="54.6841431" z="61.2308922" />
     <vertex x="-97.8000031" y="54.7932014" z="61.3890877" />
     <vertex x="-97.8000031" y="54.9478149" z="61.9281578" />
     <vertex x="-97.8000031" y="54.9255447" z="61.7375298" />
     <vertex x="-97.8000031" y="54.1333618" z="63.7152672" />
     <vertex x="-97.8000031" y="54.9478149" z="63.7855797" />
     <vertex x="-97.8000031" y="54.6583748" z="64.3330536" />
     <vertex x="-97.8000031" y="54.7632446" z="64.2543335" />
     <vertex x="-97.8000031" y="52.1528931" z="63.7152672" />
     <vertex x="-97.8000031" y="54.2915649" z="64.4359741" />
     <vertex x="-97.8000031" y="54.4223328" z="64.4233551" />
     <vertex x="-97.8000031" y="54.5462341" z="64.3932037" />
     <vertex x="-97.8000031" y="52.1528931" z="61.6527672" />
     <vertex x="-97.8000031" y="51.3384399" z="61.6527672" />
     <vertex x="-97.8000031" y="51.3384399" z="63.7855797" />
     <vertex x="-97.8000031" y="51.6202087" z="64.3333893" />
     <vertex x="-97.8000031" y="51.5171509" z="64.2543335" />
     <vertex x="-97.8000031" y="51.439373" z="64.1500244" />
     <vertex x="-97.8000031" y="51.3506165" z="63.9154129" />
     <vertex x="-97.8000031" y="51.3801041" z="64.0385132" />
     <vertex x="-97.8000031" y="51.7307625" z="64.393631" />
     <vertex x="-97.8000031" y="51.853363" z="64.4235992" />
     <vertex x="-97.8000031" y="51.9829712" z="64.4359741" />
     <vertex x="-97.8000031" y="54.8432426" z="64.1507111" />
     <vertex x="-97.8000031" y="54.9349937" z="63.9161224" />
     <vertex x="-97.8000031" y="54.9043694" z="64.0395355" />
     <vertex x="-97.8000031" y="54.8790855" z="61.5559387" />
     <vertex x="-97.8000031" y="54.1333618" z="55.9867516" />
     <vertex x="-97.8000031" y="54.2915649" z="55.2660484" />
     <vertex x="-97.8000031" y="51.9829712" z="55.2660484" />
     <vertex x="-97.8000031" y="51.853363" z="55.2784157" />
     <vertex x="-97.8000031" y="54.1333618" z="58.2426109" />
     <vertex x="-97.8000031" y="54.9478149" z="58.2426109" />
     <vertex x="-97.8000031" y="54.9478149" z="55.9164391" />
     <vertex x="-97.8000031" y="54.6583748" z="55.3689728" />
     <vertex x="-97.8000031" y="54.7632446" z="55.4476891" />
     <vertex x="-97.8000031" y="54.8432426" z="55.5513077" />
     <vertex x="-97.8000031" y="54.9349937" z="55.7858963" />
     <vertex x="-97.8000031" y="54.9043694" z="55.6624908" />
     <vertex x="-97.8000031" y="54.5462341" z="55.308815" />
     <vertex x="-97.8000031" y="54.4223328" z="55.2786713" />
     <vertex x="-97.8000031" y="51.7307625" z="55.3083839" />
     <vertex x="-97.8000031" y="51.439373" z="55.5519981" />
     <vertex x="-97.8000031" y="51.3506165" z="55.7866058" />
     <vertex x="-97.8000031" y="51.3801079" z="55.6635094" />
     <vertex x="-97.8000031" y="33.5903893" z="63.7855797" />
     <vertex x="-97.8000031" y="33.5903893" z="55.9164391" />
     <vertex x="-97.8000031" y="33.8798256" z="55.3689728" />
     <vertex x="-97.8000031" y="33.7749596" z="55.4476891" />
     <vertex x="-97.8000031" y="33.6032066" z="63.9161224" />
     <vertex x="-97.8000031" y="33.6949654" z="64.1507111" />
     <vertex x="-97.8000031" y="33.7749596" z="64.2543335" />
     <vertex x="-97.8000031" y="33.8798256" z="64.3330536" />
     <vertex x="-97.8000031" y="33.633831" z="64.0395355" />
     <vertex x="-97.8000031" y="33.9919701" z="64.3932037" />
     <vertex x="-97.8000031" y="34.1158714" z="64.4233551" />
     <vertex x="-97.8000031" y="34.2466393" z="64.4359741" />
     <vertex x="-97.8000031" y="36.8130455" z="64.4359741" />
     <vertex x="-97.8000031" y="36.9432335" z="64.4234772" />
     <vertex x="-97.8000031" y="37.0664864" z="64.3934174" />
     <vertex x="-97.8000031" y="37.1778297" z="64.3332214" />
     <vertex x="-97.8000031" y="37.4634361" z="63.7855797" />
     <vertex x="-97.8000031" y="37.2817955" z="64.2543335" />
     <vertex x="-97.8000031" y="37.3606911" z="64.1503601" />
     <vertex x="-97.8000031" y="37.420887" z="64.0390167" />
     <vertex x="-97.8000031" y="37.4509392" z="63.9157677" />
     <vertex x="-97.8000031" y="37.4634361" z="55.9164391" />
     <vertex x="-97.8000031" y="37.1778297" z="55.3688011" />
     <vertex x="-97.8000031" y="37.2817955" z="55.4476891" />
     <vertex x="-97.8000031" y="37.3606911" z="55.5516548" />
     <vertex x="-97.8000031" y="37.4509468" z="55.7862511" />
     <vertex x="-97.8000031" y="37.420887" z="55.663002" />
     <vertex x="-97.8000031" y="37.0664864" z="55.3086014" />
     <vertex x="-97.8000031" y="36.9432335" z="55.2785454" />
     <vertex x="-97.8000031" y="36.8130455" z="55.2660484" />
     <vertex x="-97.8000031" y="34.2466393" z="55.2660484" />
     <vertex x="-97.8000031" y="34.1158714" z="55.2786713" />
     <vertex x="-97.8000031" y="33.9919701" z="55.308815" />
     <vertex x="-97.8000031" y="33.6949654" z="55.5513077" />
     <vertex x="-97.8000031" y="33.6032066" z="55.7858963" />
     <vertex x="-97.8000031" y="33.633831" z="55.6624908" />
     <vertex x="-97.8000031" y="38.6821861" z="55.2660484" />
     <vertex x="-97.8000031" y="39.0746956" z="56.3652306" />
     <vertex x="-97.8000031" y="39.5376549" z="55.2660484" />
     <vertex x="-97.8000031" y="39.4680443" z="57.4641151" />
     <vertex x="-97.8000031" y="39.8627815" z="58.5624962" />
     <vertex x="-97.8000031" y="41.242733" z="60.1762047" />
     <vertex x="-97.8000031" y="40.258358" z="59.6605797" />
     <vertex x="-97.8000031" y="41.1314049" z="60.3402672" />
     <vertex x="-97.8000031" y="39.6782799" z="60.3402672" />
     <vertex x="-97.8000031" y="40.196804" z="59.6594009" />
     <vertex x="-97.8000031" y="40.1352654" z="59.6575737" />
     <vertex x="-97.8000031" y="40.0737572" z="59.6549034" />
     <vertex x="-97.8000031" y="40.0122643" z="59.6517906" />
     <vertex x="-97.8000031" y="39.9478416" z="59.6485863" />
     <vertex x="-97.8000031" y="39.8834114" z="59.6458778" />
     <vertex x="-97.8000031" y="39.818943" z="59.6441002" />
     <vertex x="-97.8000031" y="39.7544518" z="59.6430016" />
     <vertex x="-97.8000031" y="39.4167824" z="59.6708946" />
     <vertex x="-97.8000031" y="39.2661018" z="59.706562" />
     <vertex x="-97.8000031" y="39.1984749" z="59.7336273" />
     <vertex x="-97.8000031" y="39.1371956" z="59.7682991" />
     <vertex x="-97.8000031" y="38.9639244" z="59.9929199" />
     <vertex x="-97.8000031" y="38.8638268" z="60.3051109" />
     <vertex x="-97.8000031" y="39.0831871" z="59.811657" />
     <vertex x="-97.8000031" y="39.0369301" z="59.864296" />
     <vertex x="-97.8000031" y="39.6782799" z="63.7152672" />
     <vertex x="-97.8000031" y="38.8638268" z="63.7855797" />
     <vertex x="-97.8000031" y="39.1494331" z="64.3332214" />
     <vertex x="-97.8000031" y="39.0454674" z="64.2543335" />
     <vertex x="-97.8000031" y="38.9665794" z="64.1503601" />
     <vertex x="-97.8000031" y="38.8763237" z="63.9157677" />
     <vertex x="-97.8000031" y="38.9063835" z="64.0390167" />
     <vertex x="-97.8000031" y="39.2607841" z="64.3934174" />
     <vertex x="-97.8000031" y="39.3840294" z="64.4234772" />
     <vertex x="-97.8000031" y="39.5142174" z="64.4359741" />
     <vertex x="-97.8000031" y="41.7700768" z="63.7152672" />
     <vertex x="-97.8000031" y="42.5845299" z="64.4359741" />
     <vertex x="-97.8000031" y="42.5845299" z="55.2660484" />
     <vertex x="-97.8000031" y="41.7700768" z="55.2660484" />
     <vertex x="-97.8000031" y="44.1138268" z="55.2660484" />
     <vertex x="-97.8000031" y="44.1138268" z="64.4359741" />
     <vertex x="-97.8000031" y="44.9282799" z="55.2660484" />
     <vertex x="-97.8000031" y="44.9282799" z="64.4359741" />
     <vertex x="-97.8000031" y="46.2642212" z="63.7855797" />
     <vertex x="-97.8000031" y="46.2642212" z="59.5609703" />
     <vertex x="-97.8000031" y="46.5533142" z="59.0094643" />
     <vertex x="-97.8000031" y="46.6652908" z="58.9483795" />
     <vertex x="-97.8000031" y="46.7893486" z="58.9176674" />
     <vertex x="-97.8000031" y="46.9204712" z="58.9047203" />
     <vertex x="-97.8000031" y="49.0825768" z="58.9047203" />
     <vertex x="-97.8000031" y="49.8970337" z="55.2660484" />
     <vertex x="-97.8000031" y="49.8970337" z="64.4359741" />
     <vertex x="-97.8000031" y="46.9204712" z="64.4359741" />
     <vertex x="-97.8000031" y="46.7896996" z="64.4233551" />
     <vertex x="-97.8000031" y="46.6657982" z="64.3932037" />
     <vertex x="-97.8000031" y="46.5536575" z="64.3330536" />
     <vertex x="-97.8000031" y="46.4487877" z="64.2543335" />
     <vertex x="-97.8000031" y="46.3687897" z="64.1507111" />
     <vertex x="-97.8000031" y="46.2770386" z="63.9161224" />
     <vertex x="-97.8000031" y="46.307663" z="64.0395355" />
     <vertex x="-97.8000031" y="49.0825768" z="55.2660484" />
     <vertex x="-97.8000031" y="46.4487877" z="59.0892906" />
     <vertex x="-97.8000031" y="46.3689613" z="59.1938171" />
     <vertex x="-97.8000031" y="46.2771645" z="59.4298515" />
     <vertex x="-97.8000031" y="46.3078766" z="59.3057938" />
     <vertex x="-96.8000031" y="29.0000038" z="-63.4999962" />
     <vertex x="-96.8000031" y="62.2000008" z="-63.4999962" />
     <vertex x="-96.8000031" y="29.0000038" z="-56.9999962" />
     <vertex x="-96.8000031" y="62.2000008" z="-53.9999962" />
     <vertex x="-96.8000031" y="29.1022224" z="-56.2235413" />
     <vertex x="-96.8000031" y="32.0000038" z="-53.9999962" />
     <vertex x="-96.8000031" y="29.4019279" z="-55.4999962" />
     <vertex x="-96.8000031" y="29.8786812" z="-54.8786774" />
     <vertex x="-96.8000031" y="30.5000038" z="-54.4019203" />
     <vertex x="-96.8000031" y="31.2235451" z="-54.1022224" />
     <vertex x="-80" y="29.0000038" z="-63.4999962" />
     <vertex x="-80" y="62.2000008" z="-63.4999962" />
     <vertex x="-65.6022186" y="71.7764587" z="-83" />
     <vertex x="-65.5" y="71" z="-83" />
     <vertex x="-65.5856476" y="71.422821" z="-82.4274445" />
     <vertex x="-65.6022186" y="71" z="-82.2235413" />
     <vertex x="-65.8248444" y="71.6207275" z="-81.7924194" />
     <vertex x="-65.9019165" y="71" z="-81.5" />
     <vertex x="-66.2065125" y="71.7229462" z="-81.2063293" />
     <vertex x="-66.3786774" y="71" z="-80.8786774" />
     <vertex x="-66.7063293" y="71.7229462" z="-80.7065125" />
     <vertex x="-67" y="71" z="-80.4019165" />
     <vertex x="-67.2924194" y="71.6207275" z="-80.3248444" />
     <vertex x="-67.7235413" y="71" z="-80.1022186" />
     <vertex x="-67.9274445" y="71.422821" z="-80.0856476" />
     <vertex x="-68.5" y="71" z="-80" />
     <vertex x="-68.5" y="71.7764587" z="-80.1022186" />
     <vertex x="-68.2329254" y="72.137146" z="-80.2367401" />
     <vertex x="-68.5" y="72.5" z="-80.4019165" />
     <vertex x="-67.5560455" y="72.348114" z="-80.4916992" />
     <vertex x="-67.8853607" y="72.9816742" z="-80.8331451" />
     <vertex x="-66.9313049" y="72.457077" z="-80.8985291" />
     <vertex x="-67.2654572" y="73.0897827" z="-81.2368317" />
     <vertex x="-66.3985291" y="72.457077" z="-81.4313049" />
     <vertex x="-66.7368317" y="73.0897827" z="-81.7654724" />
     <vertex x="-65.9916992" y="72.348114" z="-82.0560455" />
     <vertex x="-66.3331451" y="72.9816742" z="-82.3853607" />
     <vertex x="-65.9019165" y="72.5" z="-83" />
     <vertex x="-66.3786774" y="73.1213226" z="-83" />
     <vertex x="-66.8254089" y="73.4772949" z="-82.7574615" />
     <vertex x="-67" y="73.5980835" z="-83" />
     <vertex x="-67.1978455" y="73.5770264" z="-82.1855621" />
     <vertex x="-67.7494965" y="73.8849182" z="-82.6623383" />
     <vertex x="-68.1623383" y="73.8849182" z="-82.2494965" />
     <vertex x="-68.5" y="74" z="-83" />
     <vertex x="-68.5" y="73.8977814" z="-82.2235413" />
     <vertex x="-68.5" y="73.5980835" z="-81.5" />
     <vertex x="-67.6855469" y="73.5770264" z="-81.6978455" />
     <vertex x="-68.2574615" y="73.4772949" z="-81.3254242" />
     <vertex x="-68.5" y="73.1213226" z="-80.8786774" />
     <vertex x="-67.7235413" y="73.8977814" z="-83" />
     <vertex x="-65.7367401" y="72.137146" z="-82.7329254" />
     <vertex x="-80.1022186" y="71.7764587" z="-68.5" />
     <vertex x="-80" y="71" z="-68.5" />
     <vertex x="-80.0856628" y="71.422821" z="-67.9274445" />
     <vertex x="-80.1022186" y="71" z="-67.7235413" />
     <vertex x="-80.3248444" y="71.6207275" z="-67.2924194" />
     <vertex x="-80.4019318" y="71" z="-67" />
     <vertex x="-80.7065125" y="71.7229462" z="-66.7063293" />
     <vertex x="-80.8786774" y="71" z="-66.3786774" />
     <vertex x="-81.2063293" y="71.7229462" z="-66.2065125" />
     <vertex x="-81.5" y="71" z="-65.9019165" />
     <vertex x="-81.7924347" y="71.6207275" z="-65.8248444" />
     <vertex x="-82.2235413" y="71" z="-65.6022186" />
     <vertex x="-82.4274445" y="71.422821" z="-65.5856476" />
     <vertex x="-83" y="71" z="-65.5" />
     <vertex x="-83" y="71.7764587" z="-65.6022186" />
     <vertex x="-82.7329407" y="72.137146" z="-65.7367401" />
     <vertex x="-83" y="72.5" z="-65.9019165" />
     <vertex x="-82.0560455" y="72.348114" z="-65.9916992" />
     <vertex x="-82.385376" y="72.9816742" z="-66.3331451" />
     <vertex x="-81.4313049" y="72.457077" z="-66.3985291" />
     <vertex x="-81.7654724" y="73.0897827" z="-66.7368317" />
     <vertex x="-80.8985443" y="72.457077" z="-66.9313049" />
     <vertex x="-81.2368317" y="73.0897827" z="-67.2654572" />
     <vertex x="-80.4917145" y="72.348114" z="-67.5560455" />
     <vertex x="-80.8331604" y="72.9816742" z="-67.8853607" />
     <vertex x="-80.4019318" y="72.5" z="-68.5" />
     <vertex x="-80.8786774" y="73.1213226" z="-68.5" />
     <vertex x="-81.3254242" y="73.4772949" z="-68.2574615" />
     <vertex x="-81.5" y="73.5980835" z="-68.5" />
     <vertex x="-81.6978455" y="73.5770264" z="-67.6855621" />
     <vertex x="-82.2494965" y="73.8849182" z="-68.1623383" />
     <vertex x="-82.6623383" y="73.8849182" z="-67.7494965" />
     <vertex x="-83" y="74" z="-68.5" />
     <vertex x="-83" y="73.8977814" z="-67.7235413" />
     <vertex x="-83" y="73.5980835" z="-67" />
     <vertex x="-82.1855621" y="73.5770264" z="-67.1978455" />
     <vertex x="-82.7574768" y="73.4772949" z="-66.8254089" />
     <vertex x="-83" y="73.1213226" z="-66.3786774" />
     <vertex x="-82.2235413" y="73.8977814" z="-68.5" />
     <vertex x="-80.2367554" y="72.137146" z="-68.2329254" />
     <vertex x="-77" y="71" z="-80" />
     <vertex x="-77" y="71.7764587" z="-80.1022186" />
     <vertex x="-77" y="72.5" z="-80.4019165" />
     <vertex x="-77" y="73.1213226" z="-80.8786774" />
     <vertex x="-77" y="73.5980835" z="-81.5" />
     <vertex x="-77" y="73.8977814" z="-82.2235413" />
     <vertex x="-77" y="74" z="-83" />
     <vertex x="-80" y="71" z="-77" />
     <vertex x="-80.1022186" y="71.7764587" z="-77" />
     <vertex x="-80.4019318" y="72.5" z="-77" />
     <vertex x="-80.8786774" y="73.1213226" z="-77" />
     <vertex x="-81.5" y="73.5980835" z="-77" />
     <vertex x="-82.2235413" y="73.8977814" z="-77" />
     <vertex x="-83" y="74" z="-77" />
     <vertex x="-80.0426178" y="71.7764587" z="-77.6052094" />
     <vertex x="-80.3365631" y="72.5" z="-77.663681" />
     <vertex x="-80.1429749" y="72.5" z="-78.3018646" />
     <vertex x="-80.8041534" y="73.1213226" z="-77.7566833" />
     <vertex x="-80.5834351" y="73.1213226" z="-78.4842987" />
     <vertex x="-81.4135437" y="73.5980835" z="-77.8778992" />
     <vertex x="-81.1574554" y="73.5980835" z="-78.7220764" />
     <vertex x="-82.1231842" y="73.8977814" z="-78.0190582" />
     <vertex x="-81.8259277" y="73.8977814" z="-78.9989624" />
     <vertex x="-82.8495636" y="74" z="-78.3351288" />
     <vertex x="-82.4058228" y="74" z="-79.603302" />
     <vertex x="-79.9999847" y="71" z="-77.0082703" />
     <vertex x="-79.9999542" y="71" z="-77.0165405" />
     <vertex x="-81.3432159" y="73.8977814" z="-79.9020386" />
     <vertex x="-81.6909943" y="74" z="-80.7409363" />
     <vertex x="-80.6936035" y="73.8977814" z="-80.6936035" />
     <vertex x="-80.7409363" y="74" z="-81.6909943" />
     <vertex x="-79.9020538" y="73.8977814" z="-81.3432159" />
     <vertex x="-79.603302" y="74" z="-82.4058075" />
     <vertex x="-78.9989624" y="73.8977814" z="-81.8259277" />
     <vertex x="-78.3351288" y="74" z="-82.8495636" />
     <vertex x="-78.0190582" y="73.8977814" z="-82.1231689" />
     <vertex x="-77.8779144" y="73.5980835" z="-81.4135284" />
     <vertex x="-78.7220764" y="73.5980835" z="-81.1574554" />
     <vertex x="-79.5000763" y="73.5980835" z="-80.7416077" />
     <vertex x="-80.1819763" y="73.5980835" z="-80.1819763" />
     <vertex x="-80.7416229" y="73.5980835" z="-79.500061" />
     <vertex x="-77.7566986" y="73.1213226" z="-80.8041534" />
     <vertex x="-78.484314" y="73.1213226" z="-80.5834351" />
     <vertex x="-79.1548767" y="73.1213226" z="-80.2250061" />
     <vertex x="-79.7426453" y="73.1213226" z="-79.7426453" />
     <vertex x="-80.2250061" y="73.1213226" z="-79.1548767" />
     <vertex x="-77.663681" y="72.5" z="-80.3365479" />
     <vertex x="-78.3018646" y="72.5" z="-80.1429596" />
     <vertex x="-78.8900146" y="72.5" z="-79.828598" />
     <vertex x="-79.4055328" y="72.5" z="-79.4055176" />
     <vertex x="-79.828598" y="72.5" z="-78.8899994" />
     <vertex x="-77.6052094" y="71.7764587" z="-80.0426178" />
     <vertex x="-78.1871796" y="71.7764587" z="-79.8660736" />
     <vertex x="-78.7235107" y="71.7764587" z="-79.5794067" />
     <vertex x="-79.1936035" y="71.7764587" z="-79.1936035" />
     <vertex x="-79.5794067" y="71.7764587" z="-78.7234955" />
     <vertex x="-79.8660889" y="71.7764587" z="-78.1871643" />
     <vertex x="-79.4994354" y="71" z="-78.6591644" />
     <vertex x="-77.7311401" y="71" z="-79.9095459" />
     <vertex x="-78.4181824" y="71" z="-79.643631" />
     <vertex x="-79.0197144" y="71" z="-79.218277" />
     <vertex x="64.819519" y="42.6000023" z="-97.8000031" />
     <vertex x="64.319519" y="44.6000023" z="-97.8000031" />
     <vertex x="64.819519" y="45.6000023" z="-97.8000031" />
     <vertex x="59.819519" y="44.6000023" z="-97.8000031" />
     <vertex x="54.819519" y="45.6000023" z="-97.8000031" />
     <vertex x="59.519516" y="44.6000023" z="-97.8000031" />
     <vertex x="55.319519" y="44.6000023" z="-97.8000031" />
     <vertex x="64.319519" y="42.6000023" z="-97.8000031" />
     <vertex x="59.819519" y="43.6000023" z="-97.8000031" />
     <vertex x="59.519516" y="43.6000023" z="-97.8000031" />
     <vertex x="55.319519" y="42.6015663" z="-97.8000031" />
     <vertex x="54.819519" y="42.6015663" z="-97.8000031" />
     <vertex x="61.8183441" y="40.8512154" z="-97.8000031" />
     <vertex x="61.8183441" y="39.5060005" z="-97.8000031" />
     <vertex x="61.378891" y="40.8512154" z="-97.8000031" />
     <vertex x="61.378891" y="38.2584419" z="-97.8000031" />
     <vertex x="61.8207588" y="39.3683128" z="-97.8000031" />
     <vertex x="61.8307877" y="39.2317162" z="-97.8000031" />
     <vertex x="61.8549423" y="39.0971413" z="-97.8000031" />
     <vertex x="61.7719574" y="38.6222115" z="-97.8000031" />
     <vertex x="61.7719574" y="38.2584419" z="-97.8000031" />
     <vertex x="61.8891449" y="38.9640083" z="-97.8000031" />
     <vertex x="61.9296913" y="38.8792915" z="-97.8000031" />
     <vertex x="61.9791107" y="38.8017159" z="-97.8000031" />
     <vertex x="62.0436287" y="38.7363091" z="-97.8000031" />
     <vertex x="61.8401794" y="38.5319099" z="-97.8000031" />
     <vertex x="62.1174164" y="38.6783638" z="-97.8000031" />
     <vertex x="61.9155121" y="38.4491234" z="-97.8000031" />
     <vertex x="62.1983871" y="38.6371498" z="-97.8000031" />
     <vertex x="62.0025902" y="38.3787727" z="-97.8000031" />
     <vertex x="62.2819672" y="38.6050987" z="-97.8000031" />
     <vertex x="62.0966644" y="38.315815" z="-97.8000031" />
     <vertex x="62.2066193" y="38.2656441" z="-97.8000031" />
     <vertex x="62.3698959" y="38.5883217" z="-97.8000031" />
     <vertex x="62.3195763" y="38.227253" z="-97.8000031" />
     <vertex x="62.460434" y="38.5807076" z="-97.8000031" />
     <vertex x="62.4374084" y="38.2079659" z="-97.8000031" />
     <vertex x="62.5580902" y="38.1998482" z="-97.8000031" />
     <vertex x="62.561161" y="38.5882912" z="-97.8000031" />
     <vertex x="62.6823158" y="38.2066002" z="-97.8000031" />
     <vertex x="62.6552811" y="38.6108208" z="-97.8000031" />
     <vertex x="62.80336" y="38.2253761" z="-97.8000031" />
     <vertex x="62.9187622" y="38.2654915" z="-97.8000031" />
     <vertex x="62.6978874" y="38.6321602" z="-97.8000031" />
     <vertex x="63.0305023" y="38.3194771" z="-97.8000031" />
     <vertex x="63.1151009" y="38.3878059" z="-97.8000031" />
     <vertex x="62.7375603" y="38.6601372" z="-97.8000031" />
     <vertex x="63.1889343" y="38.4645348" z="-97.8000031" />
     <vertex x="62.8119965" y="38.7271919" z="-97.8000031" />
     <vertex x="63.2450027" y="38.5551262" z="-97.8000031" />
     <vertex x="63.2905121" y="38.6539497" z="-97.8000031" />
     <vertex x="62.8631134" y="38.830616" z="-97.8000031" />
     <vertex x="62.8996353" y="38.9379082" z="-97.8000031" />
     <vertex x="62.9152145" y="39.0507622" z="-97.8000031" />
     <vertex x="63.3924942" y="39.0346107" z="-97.8000031" />
     <vertex x="63.4538689" y="38.8945045" z="-97.8000031" />
     <vertex x="63.5395355" y="38.7625923" z="-97.8000031" />
     <vertex x="63.6398773" y="38.6845512" z="-97.8000031" />
     <vertex x="63.3661461" y="39.1865273" z="-97.8000031" />
     <vertex x="62.9194183" y="39.1666451" z="-97.8000031" />
     <vertex x="63.3588715" y="39.3448677" z="-97.8000031" />
     <vertex x="62.9194183" y="40.8512154" z="-97.8000031" />
     <vertex x="63.3588715" y="40.8512154" z="-97.8000031" />
     <vertex x="63.450386" y="38.4678993" z="-97.8000031" />
     <vertex x="63.7475052" y="38.6245232" z="-97.8000031" />
     <vertex x="63.5370407" y="38.3869591" z="-97.8000031" />
     <vertex x="63.6317635" y="38.3205299" z="-97.8000031" />
     <vertex x="63.8670578" y="38.5939293" z="-97.8000031" />
     <vertex x="63.7366219" y="38.2723274" z="-97.8000031" />
     <vertex x="63.850071" y="38.2395821" z="-97.8000031" />
     <vertex x="63.9936371" y="38.5807076" z="-97.8000031" />
     <vertex x="64.0912933" y="38.1998482" z="-97.8000031" />
     <vertex x="64.0630951" y="38.5854988" z="-97.8000031" />
     <vertex x="64.2552338" y="38.2118492" z="-97.8000031" />
     <vertex x="64.130661" y="38.5971642" z="-97.8000031" />
     <vertex x="64.4110565" y="38.2453423" z="-97.8000031" />
     <vertex x="64.1949921" y="38.6206551" z="-97.8000031" />
     <vertex x="64.5524902" y="38.3169899" z="-97.8000031" />
     <vertex x="64.257309" y="38.6515083" z="-97.8000031" />
     <vertex x="64.6845551" y="38.4134712" z="-97.8000031" />
     <vertex x="64.3069305" y="38.6892357" z="-97.8000031" />
     <vertex x="64.7817535" y="38.5625801" z="-97.8000031" />
     <vertex x="64.3507233" y="38.7317848" z="-97.8000031" />
     <vertex x="64.3845673" y="38.7825203" z="-97.8000031" />
     <vertex x="64.8520355" y="38.720829" z="-97.8000031" />
     <vertex x="64.4123383" y="38.8382759" z="-97.8000031" />
     <vertex x="64.8828735" y="38.8924522" z="-97.8000031" />
     <vertex x="64.4339142" y="38.9317894" z="-97.8000031" />
     <vertex x="64.4486237" y="39.0261879" z="-97.8000031" />
     <vertex x="64.8920746" y="39.0714302" z="-97.8000031" />
     <vertex x="64.4542389" y="39.1217461" z="-97.8000031" />
     <vertex x="64.4550629" y="39.2179146" z="-97.8000031" />
     <vertex x="64.4550629" y="40.8512154" z="-97.8000031" />
     <vertex x="64.8920746" y="40.8512154" z="-97.8000031" />
     <vertex x="61.0029144" y="39.9576607" z="-97.8000031" />
     <vertex x="60.5707855" y="39.9015083" z="-97.8000031" />
     <vertex x="60.9552231" y="40.1552162" z="-97.8000031" />
     <vertex x="60.5442657" y="40.0369301" z="-97.8000031" />
     <vertex x="60.8848076" y="40.3407631" z="-97.8000031" />
     <vertex x="60.5031929" y="40.1655083" z="-97.8000031" />
     <vertex x="60.7749748" y="40.5054893" z="-97.8000031" />
     <vertex x="60.435894" y="40.281765" z="-97.8000031" />
     <vertex x="60.6403656" y="40.6571236" z="-97.8000031" />
     <vertex x="60.351059" y="40.3897896" z="-97.8000031" />
     <vertex x="60.4777298" y="40.7663689" z="-97.8000031" />
     <vertex x="60.2538338" y="40.458416" z="-97.8000031" />
     <vertex x="60.3059158" y="40.849987" z="-97.8000031" />
     <vertex x="60.1505928" y="40.5109367" z="-97.8000031" />
     <vertex x="60.1192207" y="40.8920555" z="-97.8000031" />
     <vertex x="60.0376129" y="40.5373421" z="-97.8000031" />
     <vertex x="59.9238129" y="40.9098091" z="-97.8000031" />
     <vertex x="59.9189301" y="40.548481" z="-97.8000031" />
     <vertex x="59.7693825" y="40.5307579" z="-97.8000031" />
     <vertex x="59.6836929" y="40.8859825" z="-97.8000031" />
     <vertex x="59.6300774" y="40.4905891" z="-97.8000031" />
     <vertex x="59.4575386" y="40.8284874" z="-97.8000031" />
     <vertex x="59.5080376" y="40.4126015" z="-97.8000031" />
     <vertex x="59.2553749" y="40.7131462" z="-97.8000031" />
     <vertex x="59.3964691" y="40.3116646" z="-97.8000031" />
     <vertex x="59.0681" y="40.5619087" z="-97.8000031" />
     <vertex x="59.2999458" y="40.1353035" z="-97.8000031" />
     <vertex x="58.9200897" y="40.3355904" z="-97.8000031" />
     <vertex x="59.2316704" y="39.9507637" z="-97.8000031" />
     <vertex x="58.8111916" y="40.0958672" z="-97.8000031" />
     <vertex x="58.7614174" y="39.8358803" z="-97.8000031" />
     <vertex x="59.2032318" y="39.7546806" z="-97.8000031" />
     <vertex x="58.7446136" y="39.5645943" z="-97.8000031" />
     <vertex x="59.1962738" y="39.5523872" z="-97.8000031" />
     <vertex x="58.7533455" y="39.3757973" z="-97.8000031" />
     <vertex x="59.2040138" y="39.350811" z="-97.8000031" />
     <vertex x="58.775795" y="39.1896782" z="-97.8000031" />
     <vertex x="59.2338562" y="39.15588" z="-97.8000031" />
     <vertex x="58.8221931" y="39.0082207" z="-97.8000031" />
     <vertex x="58.8837738" y="38.829731" z="-97.8000031" />
     <vertex x="59.3045044" y="38.9732323" z="-97.8000031" />
     <vertex x="58.9625511" y="38.6871834" z="-97.8000031" />
     <vertex x="59.055954" y="38.5578194" z="-97.8000031" />
     <vertex x="59.4037933" y="38.7992134" z="-97.8000031" />
     <vertex x="59.1741104" y="38.4507637" z="-97.8000031" />
     <vertex x="59.3073578" y="38.3573189" z="-97.8000031" />
     <vertex x="59.5198708" y="38.6974373" z="-97.8000031" />
     <vertex x="59.4550514" y="38.2904243" z="-97.8000031" />
     <vertex x="59.6463165" y="38.6189613" z="-97.8000031" />
     <vertex x="59.6065979" y="38.2386284" z="-97.8000031" />
     <vertex x="59.7897949" y="38.5787468" z="-97.8000031" />
     <vertex x="59.7645264" y="38.2117958" z="-97.8000031" />
     <vertex x="59.9433441" y="38.5611763" z="-97.8000031" />
     <vertex x="59.9262543" y="38.1998482" z="-97.8000031" />
     <vertex x="60.0453987" y="38.5706444" z="-97.8000031" />
     <vertex x="60.1118889" y="38.2129097" z="-97.8000031" />
     <vertex x="60.1429558" y="38.5927391" z="-97.8000031" />
     <vertex x="60.2907524" y="38.2471428" z="-97.8000031" />
     <vertex x="60.232872" y="38.6362953" z="-97.8000031" />
     <vertex x="60.4577484" y="38.3184624" z="-97.8000031" />
     <vertex x="60.3181" y="38.6930122" z="-97.8000031" />
     <vertex x="60.6171722" y="38.4134712" z="-97.8000031" />
     <vertex x="60.3943138" y="38.7787209" z="-97.8000031" />
     <vertex x="60.7418785" y="38.5428123" z="-97.8000031" />
     <vertex x="60.4577179" y="38.871685" z="-97.8000031" />
     <vertex x="60.8448257" y="38.6847267" z="-97.8000031" />
     <vertex x="60.5014687" y="38.97575" z="-97.8000031" />
     <vertex x="60.9131203" y="38.8466682" z="-97.8000031" />
     <vertex x="60.5341644" y="39.0860786" z="-97.8000031" />
     <vertex x="60.9614105" y="39.0201607" z="-97.8000031" />
     <vertex x="55.8027191" y="40.8512154" z="-97.8000031" />
     <vertex x="56.2421722" y="40.8512154" z="-97.8000031" />
     <vertex x="55.8027191" y="38.0509224" z="-97.8000031" />
     <vertex x="56.2421722" y="37.2574654" z="-97.8000031" />
     <vertex x="55.9589691" y="37.2574654" z="-97.8000031" />
     <vertex x="55.8773117" y="37.3899193" z="-97.8000031" />
     <vertex x="55.7862968" y="37.5148811" z="-97.8000031" />
     <vertex x="55.6812248" y="37.6285591" z="-97.8000031" />
     <vertex x="55.7047272" y="38.1348763" z="-97.8000031" />
     <vertex x="55.5683441" y="37.735981" z="-97.8000031" />
     <vertex x="55.6032219" y="38.2140465" z="-97.8000031" />
     <vertex x="55.4963455" y="38.2859001" z="-97.8000031" />
     <vertex x="55.4178238" y="37.8571892" z="-97.8000031" />
     <vertex x="55.3864594" y="38.3536568" z="-97.8000031" />
     <vertex x="55.2614098" y="37.9693794" z="-97.8000031" />
     <vertex x="55.2741165" y="38.4172325" z="-97.8000031" />
     <vertex x="55.1600533" y="38.4772835" z="-97.8000031" />
     <vertex x="55.0954208" y="38.0669289" z="-97.8000031" />
     <vertex x="55.0429344" y="38.5310555" z="-97.8000031" />
     <vertex x="54.9238129" y="38.1559029" z="-97.8000031" />
     <vertex x="54.9238129" y="38.5807076" z="-97.8000031" />
     <vertex x="-65.6022186" y="29.0000038" z="-82.2235413" />
     <vertex x="-65.6022186" y="43.0000038" z="-82.2235413" />
     <vertex x="-65.5" y="29.0000038" z="-83" />
     <vertex x="-65.6022186" y="57.0000038" z="-82.2235413" />
     <vertex x="-65.9019165" y="57.0000038" z="-81.5" />
     <vertex x="-66.3786774" y="57.0000038" z="-80.8786774" />
     <vertex x="-67" y="57.0000038" z="-80.4019165" />
     <vertex x="-67.7235413" y="57.0000038" z="-80.1022186" />
     <vertex x="-67.7235413" y="43.0000038" z="-80.1022186" />
     <vertex x="-68.5" y="29.0000038" z="-80" />
     <vertex x="-67.7235413" y="29.0000038" z="-80.1022186" />
     <vertex x="-67" y="29.0000038" z="-80.4019165" />
     <vertex x="-67" y="43.0000038" z="-80.4019165" />
     <vertex x="-66.3786774" y="29.0000038" z="-80.8786774" />
     <vertex x="-66.3786774" y="43.0000038" z="-80.8786774" />
     <vertex x="-65.9019165" y="29.0000038" z="-81.5" />
     <vertex x="-65.9019165" y="43.0000038" z="-81.5" />
     <vertex x="-56.2235451" y="29.1022224" z="-96.8000031" />
     <vertex x="-54.0000038" y="62.2000008" z="-96.8000031" />
     <vertex x="-57.0000038" y="29.0000038" z="-96.8000031" />
     <vertex x="-63.5000038" y="62.2000008" z="-96.8000031" />
     <vertex x="-63.5000038" y="29.0000038" z="-96.8000031" />
     <vertex x="-54.0000038" y="32.0000038" z="-96.8000031" />
     <vertex x="-55.5000038" y="29.4019279" z="-96.8000031" />
     <vertex x="-54.8786812" y="29.8786812" z="-96.8000031" />
     <vertex x="-54.4019279" y="30.5000038" z="-96.8000031" />
     <vertex x="-54.1022263" y="31.2235451" z="-96.8000031" />
     <vertex x="-63.5000038" y="29.0000038" z="-80" />
     <vertex x="-63.5000038" y="62.2000008" z="-80" />
     <vertex x="-28.885294" y="62.2000008" z="-80" />
     <vertex x="-28.885294" y="62.2000008" z="-96.3999939" />
     <vertex x="-26.2290497" y="64.1893768" z="-80" />
     <vertex x="-26.2290497" y="64.1893768" z="-96.3999939" />
     <vertex x="-23.4362907" y="65.9820709" z="-96.3999939" />
     <vertex x="-23.4362907" y="65.9820709" z="-80" />
     <vertex x="-20.5215511" y="67.5687561" z="-96.3999939" />
     <vertex x="-20.5215511" y="67.5687561" z="-80" />
     <vertex x="28.8852882" y="62.2000008" z="-96.3999939" />
     <vertex x="26.229044" y="64.1893768" z="-96.3999939" />
     <vertex x="23.436285" y="65.9820709" z="-96.3999939" />
     <vertex x="20.5215454" y="67.5687561" z="-96.3999939" />
     <vertex x="28.8852882" y="62.2000008" z="-80" />
     <vertex x="26.229044" y="64.1893768" z="-80" />
     <vertex x="23.436285" y="65.9820709" z="-80" />
     <vertex x="20.5215454" y="67.5687561" z="-80" />
     <vertex x="60.9659233" y="30.9411812" z="-97.8000031" />
     <vertex x="59.0340729" y="30.9411812" z="-97.8000031" />
     <vertex x="60.9999962" y="31.2000008" z="-97.8000031" />
     <vertex x="58.9999962" y="31.2000008" z="-97.8000031" />
     <vertex x="60.9659233" y="31.4588203" z="-97.8000031" />
     <vertex x="59.0340729" y="31.4588203" z="-97.8000031" />
     <vertex x="60.866024" y="31.7000008" z="-97.8000031" />
     <vertex x="59.1339722" y="31.7000008" z="-97.8000031" />
     <vertex x="60.7071037" y="31.9071083" z="-97.8000031" />
     <vertex x="59.2928886" y="31.9071083" z="-97.8000031" />
     <vertex x="60.4999962" y="32.0660286" z="-97.8000031" />
     <vertex x="59.4999962" y="32.0660286" z="-97.8000031" />
     <vertex x="60.2588158" y="32.1659279" z="-97.8000031" />
     <vertex x="59.7411766" y="32.1659279" z="-97.8000031" />
     <vertex x="59.9999962" y="32.2000008" z="-97.8000031" />
     <vertex x="59.1339722" y="30.7000008" z="-97.8000031" />
     <vertex x="60.866024" y="30.7000008" z="-97.8000031" />
     <vertex x="59.2928886" y="30.4928932" z="-97.8000031" />
     <vertex x="60.7071037" y="30.4928932" z="-97.8000031" />
     <vertex x="59.4999962" y="30.3339729" z="-97.8000031" />
     <vertex x="60.4999962" y="30.3339729" z="-97.8000031" />
     <vertex x="59.7411766" y="30.2340736" z="-97.8000031" />
     <vertex x="60.2588158" y="30.2340736" z="-97.8000031" />
     <vertex x="59.9999962" y="30.2000008" z="-97.8000031" />
     <vertex x="-59.0340767" y="30.9411812" z="-97.8000031" />
     <vertex x="-60.9659271" y="30.9411812" z="-97.8000031" />
     <vertex x="-59.0000038" y="31.2000008" z="-97.8000031" />
     <vertex x="-61.0000038" y="31.2000008" z="-97.8000031" />
     <vertex x="-59.0340767" y="31.4588203" z="-97.8000031" />
     <vertex x="-60.9659271" y="31.4588203" z="-97.8000031" />
     <vertex x="-59.133976" y="31.7000008" z="-97.8000031" />
     <vertex x="-60.8660278" y="31.7000008" z="-97.8000031" />
     <vertex x="-59.2928963" y="31.9071083" z="-97.8000031" />
     <vertex x="-60.7071114" y="31.9071083" z="-97.8000031" />
     <vertex x="-59.5000038" y="32.0660286" z="-97.8000031" />
     <vertex x="-60.5000038" y="32.0660286" z="-97.8000031" />
     <vertex x="-59.7411842" y="32.1659279" z="-97.8000031" />
     <vertex x="-60.2588234" y="32.1659279" z="-97.8000031" />
     <vertex x="-60.0000038" y="32.2000008" z="-97.8000031" />
     <vertex x="-60.8660278" y="30.7000008" z="-97.8000031" />
     <vertex x="-59.133976" y="30.7000008" z="-97.8000031" />
     <vertex x="-60.7071114" y="30.4928932" z="-97.8000031" />
     <vertex x="-59.2928963" y="30.4928932" z="-97.8000031" />
     <vertex x="-60.5000038" y="30.3339729" z="-97.8000031" />
     <vertex x="-59.5000038" y="30.3339729" z="-97.8000031" />
     <vertex x="-60.2588234" y="30.2340736" z="-97.8000031" />
     <vertex x="-59.7411842" y="30.2340736" z="-97.8000031" />
     <vertex x="-60.0000038" y="30.2000008" z="-97.8000031" />
     <vertex x="-58.1461945" y="51.6687164" z="-97.8000031" />
     <vertex x="-56.0954132" y="52.4831696" z="-97.8000031" />
     <vertex x="-56.0250969" y="51.6687164" z="-97.8000031" />
     <vertex x="-55.4772873" y="51.950489" z="-97.8000031" />
     <vertex x="-55.5563469" y="51.8474274" z="-97.8000031" />
     <vertex x="-58.3331261" y="51.6891632" z="-97.8000031" />
     <vertex x="-58.6758118" y="51.8153763" z="-97.8000031" />
     <vertex x="-58.2809563" y="52.4831696" z="-97.8000031" />
     <vertex x="-58.5115166" y="51.7329903" z="-97.8000031" />
     <vertex x="-58.8317413" y="51.9206696" z="-97.8000031" />
     <vertex x="-61.8903351" y="54.4636383" z="-97.8000031" />
     <vertex x="-61.3395538" y="55.0144196" z="-97.8000031" />
     <vertex x="-61.4977455" y="55.1234818" z="-97.8000031" />
     <vertex x="-62.0368195" y="55.2780914" z="-97.8000031" />
     <vertex x="-61.8461876" y="55.2558212" z="-97.8000031" />
     <vertex x="-63.8239288" y="54.4636383" z="-97.8000031" />
     <vertex x="-63.8942413" y="55.2780914" z="-97.8000031" />
     <vertex x="-64.4417114" y="54.9886551" z="-97.8000031" />
     <vertex x="-64.3629913" y="55.0935211" z="-97.8000031" />
     <vertex x="-63.8239288" y="52.4831696" z="-97.8000031" />
     <vertex x="-64.544632" y="54.6218414" z="-97.8000031" />
     <vertex x="-64.5320129" y="54.7526093" z="-97.8000031" />
     <vertex x="-64.5018616" y="54.8765144" z="-97.8000031" />
     <vertex x="-61.7614288" y="52.4831696" z="-97.8000031" />
     <vertex x="-61.7614288" y="51.6687164" z="-97.8000031" />
     <vertex x="-63.8942413" y="51.6687164" z="-97.8000031" />
     <vertex x="-64.4420471" y="51.950489" z="-97.8000031" />
     <vertex x="-64.3629913" y="51.8474274" z="-97.8000031" />
     <vertex x="-64.2586823" y="51.7696533" z="-97.8000031" />
     <vertex x="-64.0240784" y="51.6808929" z="-97.8000031" />
     <vertex x="-64.147171" y="51.7103844" z="-97.8000031" />
     <vertex x="-64.5022888" y="52.061039" z="-97.8000031" />
     <vertex x="-64.5322571" y="52.1836395" z="-97.8000031" />
     <vertex x="-64.544632" y="52.3132477" z="-97.8000031" />
     <vertex x="-64.2593689" y="55.1735191" z="-97.8000031" />
     <vertex x="-64.0247803" y="55.265274" z="-97.8000031" />
     <vertex x="-64.1481934" y="55.2346497" z="-97.8000031" />
     <vertex x="-61.6646004" y="55.2093658" z="-97.8000031" />
     <vertex x="-56.0954132" y="54.4636383" z="-97.8000031" />
     <vertex x="-55.3747101" y="54.6218414" z="-97.8000031" />
     <vertex x="-55.3747101" y="52.3132477" z="-97.8000031" />
     <vertex x="-55.3870773" y="52.1836395" z="-97.8000031" />
     <vertex x="-58.3512726" y="54.4636383" z="-97.8000031" />
     <vertex x="-58.3512726" y="55.2780914" z="-97.8000031" />
     <vertex x="-56.0250969" y="55.2780914" z="-97.8000031" />
     <vertex x="-55.4776306" y="54.9886551" z="-97.8000031" />
     <vertex x="-55.5563469" y="55.0935211" z="-97.8000031" />
     <vertex x="-55.6599693" y="55.1735191" z="-97.8000031" />
     <vertex x="-55.8945541" y="55.265274" z="-97.8000031" />
     <vertex x="-55.7711487" y="55.2346497" z="-97.8000031" />
     <vertex x="-55.4174767" y="54.8765144" z="-97.8000031" />
     <vertex x="-55.3873329" y="54.7526093" z="-97.8000031" />
     <vertex x="-55.4170456" y="52.061039" z="-97.8000031" />
     <vertex x="-55.6606598" y="51.7696533" z="-97.8000031" />
     <vertex x="-55.8952675" y="51.6808929" z="-97.8000031" />
     <vertex x="-55.772171" y="51.7103844" z="-97.8000031" />
     <vertex x="-63.8942413" y="33.9206657" z="-97.8000031" />
     <vertex x="-56.0250969" y="33.9206657" z="-97.8000031" />
     <vertex x="-55.4776306" y="34.2101097" z="-97.8000031" />
     <vertex x="-55.5563469" y="34.1052437" z="-97.8000031" />
     <vertex x="-64.0247803" y="33.9334908" z="-97.8000031" />
     <vertex x="-64.2593689" y="34.0252419" z="-97.8000031" />
     <vertex x="-64.3629913" y="34.1052437" z="-97.8000031" />
     <vertex x="-64.4417114" y="34.2101097" z="-97.8000031" />
     <vertex x="-64.1481934" y="33.9641151" z="-97.8000031" />
     <vertex x="-64.5018616" y="34.3222466" z="-97.8000031" />
     <vertex x="-64.5320129" y="34.4461479" z="-97.8000031" />
     <vertex x="-64.544632" y="34.5769157" z="-97.8000031" />
     <vertex x="-64.544632" y="37.1433296" z="-97.8000031" />
     <vertex x="-64.532135" y="37.27351" z="-97.8000031" />
     <vertex x="-64.5020752" y="37.3967628" z="-97.8000031" />
     <vertex x="-64.4418793" y="37.5081139" z="-97.8000031" />
     <vertex x="-63.8942413" y="37.7937126" z="-97.8000031" />
     <vertex x="-64.3629913" y="37.6120796" z="-97.8000031" />
     <vertex x="-64.2590179" y="37.6909676" z="-97.8000031" />
     <vertex x="-64.1476746" y="37.7511635" z="-97.8000031" />
     <vertex x="-64.0244293" y="37.7812233" z="-97.8000031" />
     <vertex x="-56.0250969" y="37.7937126" z="-97.8000031" />
     <vertex x="-55.477459" y="37.5081139" z="-97.8000031" />
     <vertex x="-55.5563469" y="37.6120796" z="-97.8000031" />
     <vertex x="-55.6603127" y="37.6909676" z="-97.8000031" />
     <vertex x="-55.8949127" y="37.7812233" z="-97.8000031" />
     <vertex x="-55.7716599" y="37.7511635" z="-97.8000031" />
     <vertex x="-55.4172592" y="37.3967628" z="-97.8000031" />
     <vertex x="-55.3872032" y="37.27351" z="-97.8000031" />
     <vertex x="-55.3747101" y="37.1433296" z="-97.8000031" />
     <vertex x="-55.3747101" y="34.5769157" z="-97.8000031" />
     <vertex x="-55.3873329" y="34.4461479" z="-97.8000031" />
     <vertex x="-55.4174767" y="34.3222466" z="-97.8000031" />
     <vertex x="-55.6599693" y="34.0252419" z="-97.8000031" />
     <vertex x="-55.8945541" y="33.9334908" z="-97.8000031" />
     <vertex x="-55.7711487" y="33.9641151" z="-97.8000031" />
     <vertex x="-55.3747101" y="39.0124702" z="-97.8000031" />
     <vertex x="-56.4738922" y="39.4049797" z="-97.8000031" />
     <vertex x="-55.3747101" y="39.867939" z="-97.8000031" />
     <vertex x="-57.572773" y="39.7983208" z="-97.8000031" />
     <vertex x="-58.6711578" y="40.1930656" z="-97.8000031" />
     <vertex x="-60.2848663" y="41.5730095" z="-97.8000031" />
     <vertex x="-59.7692413" y="40.5886345" z="-97.8000031" />
     <vertex x="-60.4489288" y="41.4616814" z="-97.8000031" />
     <vertex x="-60.4489288" y="40.008564" z="-97.8000031" />
     <vertex x="-59.7680588" y="40.5270805" z="-97.8000031" />
     <vertex x="-59.7662354" y="40.4655418" z="-97.8000031" />
     <vertex x="-59.7635651" y="40.4040337" z="-97.8000031" />
     <vertex x="-59.7604485" y="40.3425407" z="-97.8000031" />
     <vertex x="-59.7572441" y="40.2781258" z="-97.8000031" />
     <vertex x="-59.7545357" y="40.2136879" z="-97.8000031" />
     <vertex x="-59.7527618" y="40.1492195" z="-97.8000031" />
     <vertex x="-59.7516632" y="40.0847282" z="-97.8000031" />
     <vertex x="-59.7795525" y="39.7470589" z="-97.8000031" />
     <vertex x="-59.8152199" y="39.5963783" z="-97.8000031" />
     <vertex x="-59.842289" y="39.5287514" z="-97.8000031" />
     <vertex x="-59.8769569" y="39.4674797" z="-97.8000031" />
     <vertex x="-60.1015816" y="39.2942009" z="-97.8000031" />
     <vertex x="-60.4137726" y="39.1941109" z="-97.8000031" />
     <vertex x="-59.9203148" y="39.4134636" z="-97.8000031" />
     <vertex x="-59.9729538" y="39.3672066" z="-97.8000031" />
     <vertex x="-63.8239288" y="40.008564" z="-97.8000031" />
     <vertex x="-63.8942413" y="39.1941109" z="-97.8000031" />
     <vertex x="-64.4418793" y="39.4797096" z="-97.8000031" />
     <vertex x="-64.3629913" y="39.3757439" z="-97.8000031" />
     <vertex x="-64.2590179" y="39.2968559" z="-97.8000031" />
     <vertex x="-64.0244293" y="39.2066002" z="-97.8000031" />
     <vertex x="-64.1476746" y="39.23666" z="-97.8000031" />
     <vertex x="-64.5020752" y="39.5910606" z="-97.8000031" />
     <vertex x="-64.532135" y="39.7143135" z="-97.8000031" />
     <vertex x="-64.544632" y="39.8444939" z="-97.8000031" />
     <vertex x="-63.8239288" y="42.1003532" z="-97.8000031" />
     <vertex x="-64.544632" y="42.914814" z="-97.8000031" />
     <vertex x="-55.3747101" y="42.914814" z="-97.8000031" />
     <vertex x="-55.3747101" y="42.1003532" z="-97.8000031" />
     <vertex x="-55.3747101" y="44.4441032" z="-97.8000031" />
     <vertex x="-64.544632" y="44.4441032" z="-97.8000031" />
     <vertex x="-55.3747101" y="45.258564" z="-97.8000031" />
     <vertex x="-64.544632" y="45.258564" z="-97.8000031" />
     <vertex x="-63.8942413" y="46.5944977" z="-97.8000031" />
     <vertex x="-59.669632" y="46.5944977" z="-97.8000031" />
     <vertex x="-59.1181221" y="46.8835907" z="-97.8000031" />
     <vertex x="-59.0570374" y="46.9955711" z="-97.8000031" />
     <vertex x="-59.0263252" y="47.1196251" z="-97.8000031" />
     <vertex x="-59.0133781" y="47.2507477" z="-97.8000031" />
     <vertex x="-59.0133781" y="49.4128571" z="-97.8000031" />
     <vertex x="-55.3747101" y="50.2273102" z="-97.8000031" />
     <vertex x="-64.544632" y="50.2273102" z="-97.8000031" />
     <vertex x="-64.544632" y="47.2507477" z="-97.8000031" />
     <vertex x="-64.5320129" y="47.1199799" z="-97.8000031" />
     <vertex x="-64.5018616" y="46.9960747" z="-97.8000031" />
     <vertex x="-64.4417114" y="46.883934" z="-97.8000031" />
     <vertex x="-64.3629913" y="46.779068" z="-97.8000031" />
     <vertex x="-64.2593689" y="46.69907" z="-97.8000031" />
     <vertex x="-64.0247803" y="46.6073151" z="-97.8000031" />
     <vertex x="-64.1481934" y="46.6379395" z="-97.8000031" />
     <vertex x="-55.3747101" y="49.4128571" z="-97.8000031" />
     <vertex x="-59.1979523" y="46.779068" z="-97.8000031" />
     <vertex x="-59.302475" y="46.6992416" z="-97.8000031" />
     <vertex x="-59.5385094" y="46.6074448" z="-97.8000031" />
     <vertex x="-59.4144516" y="46.6381569" z="-97.8000031" />
     <vertex x="63.4999962" y="29.0000038" z="-96.8000031" />
     <vertex x="63.4999962" y="62.2000008" z="-96.8000031" />
     <vertex x="56.9999962" y="29.0000038" z="-96.8000031" />
     <vertex x="53.9999962" y="62.2000008" z="-96.8000031" />
     <vertex x="56.2235413" y="29.1022224" z="-96.8000031" />
     <vertex x="53.9999962" y="32.0000038" z="-96.8000031" />
     <vertex x="55.4999962" y="29.4019279" z="-96.8000031" />
     <vertex x="54.8786774" y="29.8786812" z="-96.8000031" />
     <vertex x="54.4019203" y="30.5000038" z="-96.8000031" />
     <vertex x="54.1022186" y="31.2235451" z="-96.8000031" />
     <vertex x="63.4999962" y="29.0000038" z="-80" />
     <vertex x="63.4999962" y="62.2000008" z="-80" />
     <vertex x="68.5" y="71.7764587" z="-80.1022186" />
     <vertex x="68.5" y="71" z="-80" />
     <vertex x="67.9274445" y="71.422821" z="-80.0856476" />
     <vertex x="67.7235413" y="71" z="-80.1022186" />
     <vertex x="67.2924194" y="71.6207275" z="-80.3248444" />
     <vertex x="67" y="71" z="-80.4019165" />
     <vertex x="66.7063293" y="71.7229462" z="-80.7065125" />
     <vertex x="66.3786774" y="71" z="-80.8786774" />
     <vertex x="66.2065125" y="71.7229462" z="-81.2063293" />
     <vertex x="65.9019165" y="71" z="-81.5" />
     <vertex x="65.8248291" y="71.6207275" z="-81.7924194" />
     <vertex x="65.6022186" y="71" z="-82.2235413" />
     <vertex x="65.5856476" y="71.422821" z="-82.4274445" />
     <vertex x="65.5" y="71" z="-83" />
     <vertex x="65.6022186" y="71.7764587" z="-83" />
     <vertex x="65.7367401" y="72.137146" z="-82.7329254" />
     <vertex x="65.9019165" y="72.5" z="-83" />
     <vertex x="65.9916992" y="72.348114" z="-82.0560455" />
     <vertex x="66.3331451" y="72.9816742" z="-82.3853607" />
     <vertex x="66.3985291" y="72.457077" z="-81.4313049" />
     <vertex x="66.7368317" y="73.0897827" z="-81.7654724" />
     <vertex x="66.9313049" y="72.457077" z="-80.8985291" />
     <vertex x="67.2654572" y="73.0897827" z="-81.2368317" />
     <vertex x="67.5560455" y="72.348114" z="-80.4916992" />
     <vertex x="67.8853607" y="72.9816742" z="-80.8331451" />
     <vertex x="68.5" y="72.5" z="-80.4019165" />
     <vertex x="68.5" y="73.1213226" z="-80.8786774" />
     <vertex x="68.2574615" y="73.4772949" z="-81.3254242" />
     <vertex x="68.5" y="73.5980835" z="-81.5" />
     <vertex x="67.6855469" y="73.5770264" z="-81.6978455" />
     <vertex x="68.1623383" y="73.8849182" z="-82.2494965" />
     <vertex x="67.7494965" y="73.8849182" z="-82.6623383" />
     <vertex x="68.5" y="74" z="-83" />
     <vertex x="67.7235413" y="73.8977814" z="-83" />
     <vertex x="67" y="73.5980835" z="-83" />
     <vertex x="67.1978455" y="73.5770264" z="-82.1855621" />
     <vertex x="66.8254089" y="73.4772949" z="-82.7574615" />
     <vertex x="66.3786774" y="73.1213226" z="-83" />
     <vertex x="68.5" y="73.8977814" z="-82.2235413" />
     <vertex x="68.2329254" y="72.137146" z="-80.2367401" />
     <vertex x="77" y="71" z="-80" />
     <vertex x="77" y="71.7764587" z="-80.1022186" />
     <vertex x="77" y="72.5" z="-80.4019165" />
     <vertex x="77" y="73.1213226" z="-80.8786774" />
     <vertex x="77" y="73.5980835" z="-81.5" />
     <vertex x="77" y="73.8977814" z="-82.2235413" />
     <vertex x="77" y="74" z="-83" />
     <vertex x="78.0190582" y="73.8977814" z="-82.1231689" />
     <vertex x="78.3351288" y="74" z="-82.8495636" />
     <vertex x="78.9989624" y="73.8977814" z="-81.8259277" />
     <vertex x="79.603302" y="74" z="-82.4058075" />
     <vertex x="79.9020386" y="73.8977814" z="-81.3432159" />
     <vertex x="80.7409363" y="74" z="-81.6909943" />
     <vertex x="80.6936035" y="73.8977814" z="-80.6936035" />
     <vertex x="81.690979" y="74" z="-80.7409363" />
     <vertex x="81.3432159" y="73.8977814" z="-79.9020386" />
     <vertex x="82.4058075" y="74" z="-79.603302" />
     <vertex x="81.8259277" y="73.8977814" z="-78.9989624" />
     <vertex x="82.8495636" y="74" z="-78.3351288" />
     <vertex x="82.1231689" y="73.8977814" z="-78.0190582" />
     <vertex x="83" y="74" z="-77" />
     <vertex x="82.2235413" y="73.8977814" z="-77" />
     <vertex x="81.5" y="73.5980835" z="-77" />
     <vertex x="81.4135284" y="73.5980835" z="-77.8778992" />
     <vertex x="81.1574554" y="73.5980835" z="-78.7220764" />
     <vertex x="80.7416077" y="73.5980835" z="-79.500061" />
     <vertex x="80.1819763" y="73.5980835" z="-80.1819763" />
     <vertex x="79.500061" y="73.5980835" z="-80.7416077" />
     <vertex x="78.7220764" y="73.5980835" z="-81.1574554" />
     <vertex x="77.8778992" y="73.5980835" z="-81.4135284" />
     <vertex x="77.7566833" y="73.1213226" z="-80.8041534" />
     <vertex x="77.663681" y="72.5" z="-80.3365479" />
     <vertex x="77.6052094" y="71.7764587" z="-80.0426178" />
     <vertex x="77.7764587" y="71" z="-79.8977814" />
     <vertex x="78.1871643" y="71.7764587" z="-79.8660736" />
     <vertex x="78.5" y="71" z="-79.5980682" />
     <vertex x="78.7234955" y="71.7764587" z="-79.5794067" />
     <vertex x="79.1213226" y="71" z="-79.1213226" />
     <vertex x="79.1936035" y="71.7764587" z="-79.1936035" />
     <vertex x="79.5794067" y="71.7764587" z="-78.7234955" />
     <vertex x="79.4055176" y="72.5" z="-79.4055176" />
     <vertex x="79.828598" y="72.5" z="-78.8899994" />
     <vertex x="79.7426453" y="73.1213226" z="-79.7426453" />
     <vertex x="80.2250061" y="73.1213226" z="-79.1548767" />
     <vertex x="80.8786774" y="73.1213226" z="-77" />
     <vertex x="80.8041534" y="73.1213226" z="-77.7566833" />
     <vertex x="80.5834351" y="73.1213226" z="-78.4842987" />
     <vertex x="80.4019165" y="72.5" z="-77" />
     <vertex x="80.3365479" y="72.5" z="-77.663681" />
     <vertex x="80.1429596" y="72.5" z="-78.3018646" />
     <vertex x="80.1022186" y="71.7764587" z="-77" />
     <vertex x="80.0426178" y="71.7764587" z="-77.6052094" />
     <vertex x="79.8660736" y="71.7764587" z="-78.1871643" />
     <vertex x="80" y="71" z="-77" />
     <vertex x="79.8977814" y="71" z="-77.7764587" />
     <vertex x="79.5980682" y="71" z="-78.5" />
     <vertex x="78.4842987" y="73.1213226" z="-80.5834351" />
     <vertex x="79.1548767" y="73.1213226" z="-80.2250061" />
     <vertex x="78.3018494" y="72.5" z="-80.1429596" />
     <vertex x="78.8899994" y="72.5" z="-79.828598" />
     <vertex x="-0.0541805364" y="72" z="-4.59074926" />
     <vertex x="3.96995711" y="72" z="-2.33701777" />
     <vertex x="-4.0180378" y="72" z="-2.23260927" />
     <vertex x="-3.95775771" y="72" z="2.37926173" />
     <vertex x="0.0663799345" y="72" z="4.63299322" />
     <vertex x="4.0302372" y="72" z="2.27485323" />
     <vertex x="97.3000031" y="42.6000023" z="64.8617554" />
     <vertex x="97.3000031" y="44.6000023" z="64.3617554" />
     <vertex x="97.3000031" y="45.6000023" z="64.8617554" />
     <vertex x="97.3000031" y="44.6000023" z="59.861763" />
     <vertex x="97.3000031" y="45.6000023" z="54.861763" />
     <vertex x="97.3000031" y="44.6000023" z="59.5617638" />
     <vertex x="97.3000031" y="44.6000023" z="55.361763" />
     <vertex x="97.3000031" y="42.6000023" z="64.3617554" />
     <vertex x="97.3000031" y="43.6000023" z="59.861763" />
     <vertex x="97.3000031" y="43.6000023" z="59.5617638" />
     <vertex x="97.3000031" y="42.6015663" z="55.361763" />
     <vertex x="97.3000031" y="42.6015663" z="54.861763" />
     <vertex x="97.3000031" y="40.8512154" z="61.8605881" />
     <vertex x="97.3000031" y="39.5060005" z="61.8605881" />
     <vertex x="97.3000031" y="40.8512154" z="61.4211349" />
     <vertex x="97.3000031" y="38.2584419" z="61.4211349" />
     <vertex x="97.3000031" y="39.3683128" z="61.8630066" />
     <vertex x="97.3000031" y="39.2317162" z="61.8730316" />
     <vertex x="97.3000031" y="39.0971413" z="61.8971901" />
     <vertex x="97.3000031" y="38.6222115" z="61.8142014" />
     <vertex x="97.3000031" y="38.2584419" z="61.8142014" />
     <vertex x="97.3000031" y="38.9640083" z="61.9313889" />
     <vertex x="97.3000031" y="38.8792915" z="61.9719353" />
     <vertex x="97.3000031" y="38.8017159" z="62.0213547" />
     <vertex x="97.3000031" y="38.7363091" z="62.0858727" />
     <vertex x="97.3000031" y="38.5319099" z="61.8824234" />
     <vertex x="97.3000031" y="38.6783638" z="62.1596603" />
     <vertex x="97.3000031" y="38.4491234" z="61.957756" />
     <vertex x="97.3000031" y="38.6371498" z="62.2406311" />
     <vertex x="97.3000031" y="38.3787727" z="62.044838" />
     <vertex x="97.3000031" y="38.6050987" z="62.3242149" />
     <vertex x="97.3000031" y="38.315815" z="62.1389084" />
     <vertex x="97.3000031" y="38.2656441" z="62.2488632" />
     <vertex x="97.3000031" y="38.5883217" z="62.4121437" />
     <vertex x="97.3000031" y="38.227253" z="62.361824" />
     <vertex x="97.3000031" y="38.5807076" z="62.5026779" />
     <vertex x="97.3000031" y="38.2079659" z="62.4796562" />
     <vertex x="97.3000031" y="38.1998482" z="62.6003342" />
     <vertex x="97.3000031" y="38.5882912" z="62.603405" />
     <vertex x="97.3000031" y="38.2066002" z="62.7245598" />
     <vertex x="97.3000031" y="38.6108208" z="62.697525" />
     <vertex x="97.3000031" y="38.2253761" z="62.8456039" />
     <vertex x="97.3000031" y="38.2654915" z="62.96101" />
     <vertex x="97.3000031" y="38.6321602" z="62.7401314" />
     <vertex x="97.3000031" y="38.3194771" z="63.0727463" />
     <vertex x="97.3000031" y="38.3878059" z="63.1573486" />
     <vertex x="97.3000031" y="38.6601372" z="62.7798042" />
     <vertex x="97.3000031" y="38.4645348" z="63.2311821" />
     <vertex x="97.3000031" y="38.7271919" z="62.8542404" />
     <vertex x="97.3000031" y="38.5551262" z="63.2872467" />
     <vertex x="97.3000031" y="38.6539497" z="63.332756" />
     <vertex x="97.3000031" y="38.830616" z="62.9053574" />
     <vertex x="97.3000031" y="38.9379082" z="62.9418793" />
     <vertex x="97.3000031" y="39.0507622" z="62.9574623" />
     <vertex x="97.3000031" y="39.0346107" z="63.4347382" />
     <vertex x="97.3000031" y="38.8945045" z="63.4961128" />
     <vertex x="97.3000031" y="38.7625923" z="63.5817795" />
     <vertex x="97.3000031" y="38.6845512" z="63.6821213" />
     <vertex x="97.3000031" y="39.1865273" z="63.40839" />
     <vertex x="97.3000031" y="39.1666451" z="62.9616623" />
     <vertex x="97.3000031" y="39.3448677" z="63.4011154" />
     <vertex x="97.3000031" y="40.8512154" z="62.9616623" />
     <vertex x="97.3000031" y="40.8512154" z="63.4011154" />
     <vertex x="97.3000031" y="38.4678993" z="63.49263" />
     <vertex x="97.3000031" y="38.6245232" z="63.7897491" />
     <vertex x="97.3000031" y="38.3869591" z="63.5792847" />
     <vertex x="97.3000031" y="38.3205299" z="63.6740074" />
     <vertex x="97.3000031" y="38.5939293" z="63.9093018" />
     <vertex x="97.3000031" y="38.2723274" z="63.7788658" />
     <vertex x="97.3000031" y="38.2395821" z="63.8923149" />
     <vertex x="97.3000031" y="38.5807076" z="64.0358887" />
     <vertex x="97.3000031" y="38.1998482" z="64.1335449" />
     <vertex x="97.3000031" y="38.5854988" z="64.1053314" />
     <vertex x="97.3000031" y="38.2118492" z="64.2974701" />
     <vertex x="97.3000031" y="38.5971642" z="64.1729126" />
     <vertex x="97.3000031" y="38.2453423" z="64.4532928" />
     <vertex x="97.3000031" y="38.6206551" z="64.2372437" />
     <vertex x="97.3000031" y="38.3169899" z="64.5947266" />
     <vertex x="97.3000031" y="38.6515083" z="64.2995605" />
     <vertex x="97.3000031" y="38.4134712" z="64.7268066" />
     <vertex x="97.3000031" y="38.6892357" z="64.3491821" />
     <vertex x="97.3000031" y="38.5625801" z="64.8240051" />
     <vertex x="97.3000031" y="38.7317848" z="64.3929596" />
     <vertex x="97.3000031" y="38.7825203" z="64.4268188" />
     <vertex x="97.3000031" y="38.720829" z="64.8942871" />
     <vertex x="97.3000031" y="38.8382759" z="64.4545898" />
     <vertex x="97.3000031" y="38.8924522" z="64.9251251" />
     <vertex x="97.3000031" y="38.9317894" z="64.4761658" />
     <vertex x="97.3000031" y="39.0261879" z="64.4908752" />
     <vertex x="97.3000031" y="39.0714302" z="64.9343262" />
     <vertex x="97.3000031" y="39.1217461" z="64.4964905" />
     <vertex x="97.3000031" y="39.2179146" z="64.4973145" />
     <vertex x="97.3000031" y="40.8512154" z="64.4973145" />
     <vertex x="97.3000031" y="40.8512154" z="64.9343262" />
     <vertex x="97.3000031" y="39.9576607" z="61.0451584" />
     <vertex x="97.3000031" y="39.9015083" z="60.6130295" />
     <vertex x="97.3000031" y="40.1552162" z="60.997467" />
     <vertex x="97.3000031" y="40.0369301" z="60.5865097" />
     <vertex x="97.3000031" y="40.3407631" z="60.9270515" />
     <vertex x="97.3000031" y="40.1655083" z="60.5454407" />
     <vertex x="97.3000031" y="40.5054893" z="60.8172226" />
     <vertex x="97.3000031" y="40.281765" z="60.478138" />
     <vertex x="97.3000031" y="40.6571236" z="60.6826096" />
     <vertex x="97.3000031" y="40.3897896" z="60.3933029" />
     <vertex x="97.3000031" y="40.7663689" z="60.5199776" />
     <vertex x="97.3000031" y="40.458416" z="60.2960777" />
     <vertex x="97.3000031" y="40.849987" z="60.3481636" />
     <vertex x="97.3000031" y="40.5109367" z="60.1928406" />
     <vertex x="97.3000031" y="40.8920555" z="60.1614647" />
     <vertex x="97.3000031" y="40.5373421" z="60.0798569" />
     <vertex x="97.3000031" y="40.9098091" z="59.9660568" />
     <vertex x="97.3000031" y="40.548481" z="59.961174" />
     <vertex x="97.3000031" y="40.5307579" z="59.8116264" />
     <vertex x="97.3000031" y="40.8859825" z="59.7259407" />
     <vertex x="97.3000031" y="40.4905891" z="59.6723251" />
     <vertex x="97.3000031" y="40.8284874" z="59.4997826" />
     <vertex x="97.3000031" y="40.4126015" z="59.5502815" />
     <vertex x="97.3000031" y="40.7131462" z="59.2976189" />
     <vertex x="97.3000031" y="40.3116646" z="59.4387131" />
     <vertex x="97.3000031" y="40.5619087" z="59.1103439" />
     <vertex x="97.3000031" y="40.1353035" z="59.3421898" />
     <vertex x="97.3000031" y="40.3355904" z="58.9623337" />
     <vertex x="97.3000031" y="39.9507637" z="59.2739143" />
     <vertex x="97.3000031" y="40.0958672" z="58.8534393" />
     <vertex x="97.3000031" y="39.8358803" z="58.8036613" />
     <vertex x="97.3000031" y="39.7546806" z="59.2454758" />
     <vertex x="97.3000031" y="39.5645943" z="58.7868576" />
     <vertex x="97.3000031" y="39.5523872" z="59.2385178" />
     <vertex x="97.3000031" y="39.3757973" z="58.7955933" />
     <vertex x="97.3000031" y="39.350811" z="59.2462616" />
     <vertex x="97.3000031" y="39.1896782" z="58.8180428" />
     <vertex x="97.3000031" y="39.15588" z="59.2761002" />
     <vertex x="97.3000031" y="39.0082207" z="58.8644371" />
     <vertex x="97.3000031" y="38.829731" z="58.9260178" />
     <vertex x="97.3000031" y="38.9732323" z="59.3467484" />
     <vertex x="97.3000031" y="38.6871834" z="59.0047951" />
     <vertex x="97.3000031" y="38.5578194" z="59.0982018" />
     <vertex x="97.3000031" y="38.7992134" z="59.4460373" />
     <vertex x="97.3000031" y="38.4507637" z="59.2163582" />
     <vertex x="97.3000031" y="38.3573189" z="59.3496017" />
     <vertex x="97.3000031" y="38.6974373" z="59.5621147" />
     <vertex x="97.3000031" y="38.2904243" z="59.4972954" />
     <vertex x="97.3000031" y="38.6189613" z="59.6885643" />
     <vertex x="97.3000031" y="38.2386284" z="59.6488457" />
     <vertex x="97.3000031" y="38.5787468" z="59.8320389" />
     <vertex x="97.3000031" y="38.2117958" z="59.8067703" />
     <vertex x="97.3000031" y="38.5611763" z="59.9855881" />
     <vertex x="97.3000031" y="38.1998482" z="59.9684982" />
     <vertex x="97.3000031" y="38.5706444" z="60.0876427" />
     <vertex x="97.3000031" y="38.2129097" z="60.1541328" />
     <vertex x="97.3000031" y="38.5927391" z="60.1852036" />
     <vertex x="97.3000031" y="38.2471428" z="60.3329964" />
     <vertex x="97.3000031" y="38.6362953" z="60.275116" />
     <vertex x="97.3000031" y="38.3184624" z="60.4999962" />
     <vertex x="97.3000031" y="38.6930122" z="60.3603439" />
     <vertex x="97.3000031" y="38.4134712" z="60.6594162" />
     <vertex x="97.3000031" y="38.7787209" z="60.4365578" />
     <vertex x="97.3000031" y="38.5428123" z="60.7841225" />
     <vertex x="97.3000031" y="38.871685" z="60.4999619" />
     <vertex x="97.3000031" y="38.6847267" z="60.8870735" />
     <vertex x="97.3000031" y="38.97575" z="60.5437126" />
     <vertex x="97.3000031" y="38.8466682" z="60.9553642" />
     <vertex x="97.3000031" y="39.0860786" z="60.5764084" />
     <vertex x="97.3000031" y="39.0201607" z="61.0036545" />
     <vertex x="97.3000031" y="40.8512154" z="55.8449631" />
     <vertex x="97.3000031" y="40.8512154" z="56.2844162" />
     <vertex x="97.3000031" y="38.0509224" z="55.8449631" />
     <vertex x="97.3000031" y="37.2574654" z="56.2844162" />
     <vertex x="97.3000031" y="37.2574654" z="56.0012131" />
     <vertex x="97.3000031" y="37.3899193" z="55.9195557" />
     <vertex x="97.3000031" y="37.5148811" z="55.8285408" />
     <vertex x="97.3000031" y="37.6285591" z="55.7234688" />
     <vertex x="97.3000031" y="38.1348763" z="55.7469711" />
     <vertex x="97.3000031" y="37.735981" z="55.6105881" />
     <vertex x="97.3000031" y="38.2140465" z="55.6454659" />
     <vertex x="97.3000031" y="38.2859001" z="55.5385895" />
     <vertex x="97.3000031" y="37.8571892" z="55.4600716" />
     <vertex x="97.3000031" y="38.3536568" z="55.4287033" />
     <vertex x="97.3000031" y="37.9693794" z="55.3036575" />
     <vertex x="97.3000031" y="38.4172325" z="55.3163605" />
     <vertex x="97.3000031" y="38.4772835" z="55.202301" />
     <vertex x="97.3000031" y="38.0669289" z="55.1376648" />
     <vertex x="97.3000031" y="38.5310555" z="55.0851822" />
     <vertex x="97.3000031" y="38.1559029" z="54.9660568" />
     <vertex x="97.3000031" y="38.5807076" z="54.9660568" />
     <vertex x="97.8000031" y="31.4588203" z="-60.9659233" />
     <vertex x="97.8000031" y="31.4588203" z="-59.0340729" />
     <vertex x="97.8000031" y="31.2000008" z="-60.9999962" />
     <vertex x="97.8000031" y="31.2000008" z="-58.9999962" />
     <vertex x="97.8000031" y="30.9411812" z="-60.9659233" />
     <vertex x="97.8000031" y="30.9411812" z="-59.0340729" />
     <vertex x="97.8000031" y="30.7000008" z="-60.866024" />
     <vertex x="97.8000031" y="30.7000008" z="-59.1339722" />
     <vertex x="97.8000031" y="30.4928932" z="-60.7071037" />
     <vertex x="97.8000031" y="30.4928932" z="-59.2928925" />
     <vertex x="97.8000031" y="30.3339729" z="-60.4999962" />
     <vertex x="97.8000031" y="30.3339729" z="-59.4999962" />
     <vertex x="97.8000031" y="30.2340736" z="-60.2588158" />
     <vertex x="97.8000031" y="30.2340736" z="-59.7411804" />
     <vertex x="97.8000031" y="30.2000008" z="-59.9999962" />
     <vertex x="97.8000031" y="31.7000008" z="-59.1339722" />
     <vertex x="97.8000031" y="31.7000008" z="-60.866024" />
     <vertex x="97.8000031" y="31.9071083" z="-59.2928925" />
     <vertex x="97.8000031" y="31.9071083" z="-60.7071037" />
     <vertex x="97.8000031" y="32.0660286" z="-59.4999962" />
     <vertex x="97.8000031" y="32.0660286" z="-60.4999962" />
     <vertex x="97.8000031" y="32.1659279" z="-59.7411804" />
     <vertex x="97.8000031" y="32.1659279" z="-60.2588158" />
     <vertex x="97.8000031" y="32.2000008" z="-59.9999962" />
     <vertex x="97.8000031" y="30.9411812" z="60.9659271" />
     <vertex x="97.8000031" y="30.9411812" z="59.0340767" />
     <vertex x="97.8000031" y="31.2000008" z="61.0000038" />
     <vertex x="97.8000031" y="31.2000008" z="59.0000038" />
     <vertex x="97.8000031" y="31.4588203" z="60.9659271" />
     <vertex x="97.8000031" y="31.4588203" z="59.0340767" />
     <vertex x="97.8000031" y="31.7000008" z="60.8660278" />
     <vertex x="97.8000031" y="31.7000008" z="59.133976" />
     <vertex x="97.8000031" y="31.9071083" z="60.7071075" />
     <vertex x="97.8000031" y="31.9071083" z="59.2928963" />
     <vertex x="97.8000031" y="32.0660286" z="60.5000038" />
     <vertex x="97.8000031" y="32.0660286" z="59.5000038" />
     <vertex x="97.8000031" y="32.1659279" z="60.2588196" />
     <vertex x="97.8000031" y="32.1659279" z="59.7411842" />
     <vertex x="97.8000031" y="32.2000008" z="60.0000038" />
     <vertex x="97.8000031" y="30.7000008" z="59.133976" />
     <vertex x="97.8000031" y="30.7000008" z="60.8660278" />
     <vertex x="97.8000031" y="30.4928932" z="59.2928963" />
     <vertex x="97.8000031" y="30.4928932" z="60.7071075" />
     <vertex x="97.8000031" y="30.3339729" z="59.5000038" />
     <vertex x="97.8000031" y="30.3339729" z="60.5000038" />
     <vertex x="97.8000031" y="30.2340736" z="59.7411842" />
     <vertex x="97.8000031" y="30.2340736" z="60.2588196" />
     <vertex x="97.8000031" y="30.2000008" z="60.0000038" />
     <vertex x="80" y="62.2000008" z="-28.8852882" />
     <vertex x="96.3999939" y="62.2000008" z="-28.8852882" />
     <vertex x="80" y="64.1893768" z="-26.2290459" />
     <vertex x="96.3999939" y="64.1893768" z="-26.2290459" />
     <vertex x="96.3999939" y="65.9820709" z="-23.436285" />
     <vertex x="80" y="65.9820709" z="-23.436285" />
     <vertex x="96.3999939" y="67.5687561" z="-20.5215473" />
     <vertex x="80" y="67.5687561" z="-20.5215473" />
     <vertex x="96.3999939" y="62.2000008" z="28.8852921" />
     <vertex x="96.3999939" y="64.1893768" z="26.2290497" />
     <vertex x="96.3999939" y="65.9820709" z="23.4362907" />
     <vertex x="96.3999939" y="67.5687561" z="20.5215511" />
     <vertex x="80" y="62.2000008" z="28.8852921" />
     <vertex x="80" y="64.1893768" z="26.2290497" />
     <vertex x="80" y="65.9820709" z="23.4362907" />
     <vertex x="80" y="67.5687561" z="20.5215511" />
     <vertex x="96.8000031" y="62.2000008" z="-63.4999962" />
     <vertex x="96.8000031" y="29.0000038" z="-56.9999962" />
     <vertex x="96.8000031" y="62.2000008" z="-53.9999962" />
     <vertex x="96.8000031" y="29.1022224" z="-56.2235413" />
     <vertex x="96.8000031" y="32.0000038" z="-53.9999962" />
     <vertex x="96.8000031" y="29.4019279" z="-55.4999962" />
     <vertex x="96.8000031" y="29.8786812" z="-54.8786774" />
     <vertex x="96.8000031" y="29.0000038" z="-63.4999962" />
     <vertex x="96.8000031" y="30.5000038" z="-54.4019203" />
     <vertex x="96.8000031" y="31.2235451" z="-54.1022224" />
     <vertex x="80" y="29.0000038" z="-63.4999962" />
     <vertex x="80" y="62.2000008" z="-63.4999962" />
     <vertex x="97.8000031" y="51.1158752" z="-57.9729729" />
     <vertex x="97.8000031" y="51.9303284" z="-55.9221916" />
     <vertex x="97.8000031" y="51.1158752" z="-55.8518753" />
     <vertex x="97.8000031" y="51.397644" z="-55.3040657" />
     <vertex x="97.8000031" y="51.2945862" z="-55.3831253" />
     <vertex x="97.8000031" y="51.136322" z="-58.1599045" />
     <vertex x="97.8000031" y="51.2625351" z="-58.5025902" />
     <vertex x="97.8000031" y="51.9303284" z="-58.1077347" />
     <vertex x="97.8000031" y="51.1801453" z="-58.3382912" />
     <vertex x="97.8000031" y="51.3678284" z="-58.6585159" />
     <vertex x="97.8000031" y="53.9107971" z="-61.7171097" />
     <vertex x="97.8000031" y="54.4615784" z="-61.1663322" />
     <vertex x="97.8000031" y="54.5706367" z="-61.3245239" />
     <vertex x="97.8000031" y="54.7252502" z="-61.8635941" />
     <vertex x="97.8000031" y="54.70298" z="-61.672966" />
     <vertex x="97.8000031" y="53.9107971" z="-63.6507034" />
     <vertex x="97.8000031" y="54.7252502" z="-63.7210197" />
     <vertex x="97.8000031" y="54.4358101" z="-64.2684937" />
     <vertex x="97.8000031" y="54.5406799" z="-64.1897736" />
     <vertex x="97.8000031" y="51.9303284" z="-63.6507034" />
     <vertex x="97.8000031" y="54.0690002" z="-64.3714142" />
     <vertex x="97.8000031" y="54.1997681" z="-64.3587799" />
     <vertex x="97.8000031" y="54.3236694" z="-64.3286438" />
     <vertex x="97.8000031" y="51.9303284" z="-61.5882034" />
     <vertex x="97.8000031" y="51.1158752" z="-61.5882034" />
     <vertex x="97.8000031" y="51.1158752" z="-63.7210197" />
     <vertex x="97.8000031" y="51.397644" z="-64.2688293" />
     <vertex x="97.8000031" y="51.2945862" z="-64.1897736" />
     <vertex x="97.8000031" y="51.2168083" z="-64.0854645" />
     <vertex x="97.8000031" y="51.1280518" z="-63.8508492" />
     <vertex x="97.8000031" y="51.1575432" z="-63.9739456" />
     <vertex x="97.8000031" y="51.5081978" z="-64.329071" />
     <vertex x="97.8000031" y="51.6307983" z="-64.3590393" />
     <vertex x="97.8000031" y="51.7604065" z="-64.3714142" />
     <vertex x="97.8000031" y="54.6206779" z="-64.0861511" />
     <vertex x="97.8000031" y="54.712429" z="-63.8515625" />
     <vertex x="97.8000031" y="54.6818047" z="-63.974968" />
     <vertex x="97.8000031" y="54.6565208" z="-61.4913788" />
     <vertex x="97.8000031" y="53.9107971" z="-55.9221916" />
     <vertex x="97.8000031" y="54.0690002" z="-55.2014847" />
     <vertex x="97.8000031" y="51.7604065" z="-55.2014847" />
     <vertex x="97.8000031" y="51.6307983" z="-55.2138519" />
     <vertex x="97.8000031" y="53.9107971" z="-58.178051" />
     <vertex x="97.8000031" y="54.7252502" z="-58.178051" />
     <vertex x="97.8000031" y="54.7252502" z="-55.8518753" />
     <vertex x="97.8000031" y="54.4358101" z="-55.304409" />
     <vertex x="97.8000031" y="54.5406799" z="-55.3831253" />
     <vertex x="97.8000031" y="54.6206779" z="-55.4867477" />
     <vertex x="97.8000031" y="54.712429" z="-55.7213326" />
     <vertex x="97.8000031" y="54.6818047" z="-55.5979271" />
     <vertex x="97.8000031" y="54.3236694" z="-55.2442513" />
     <vertex x="97.8000031" y="54.1997681" z="-55.2141075" />
     <vertex x="97.8000031" y="51.5081978" z="-55.243824" />
     <vertex x="97.8000031" y="51.2168083" z="-55.4874382" />
     <vertex x="97.8000031" y="51.1280518" z="-55.7220421" />
     <vertex x="97.8000031" y="51.1575432" z="-55.5989494" />
     <vertex x="97.8000031" y="33.3678246" z="-63.7210197" />
     <vertex x="97.8000031" y="33.3678246" z="-55.8518753" />
     <vertex x="97.8000031" y="33.6572609" z="-55.304409" />
     <vertex x="97.8000031" y="33.5523949" z="-55.3831253" />
     <vertex x="97.8000031" y="33.3806419" z="-63.8515625" />
     <vertex x="97.8000031" y="33.4724007" z="-64.0861511" />
     <vertex x="97.8000031" y="33.5523949" z="-64.1897736" />
     <vertex x="97.8000031" y="33.6572609" z="-64.2684937" />
     <vertex x="97.8000031" y="33.4112663" z="-63.974968" />
     <vertex x="97.8000031" y="33.7694054" z="-64.3286438" />
     <vertex x="97.8000031" y="33.8933067" z="-64.3587799" />
     <vertex x="97.8000031" y="34.0240746" z="-64.3714142" />
     <vertex x="97.8000031" y="36.5904808" z="-64.3714142" />
     <vertex x="97.8000031" y="36.7206688" z="-64.3589172" />
     <vertex x="97.8000031" y="36.8439217" z="-64.3288574" />
     <vertex x="97.8000031" y="36.955265" z="-64.2686615" />
     <vertex x="97.8000031" y="37.2408714" z="-63.7210197" />
     <vertex x="97.8000031" y="37.0592308" z="-64.1897736" />
     <vertex x="97.8000031" y="37.1381264" z="-64.0858002" />
     <vertex x="97.8000031" y="37.1983223" z="-63.9744568" />
     <vertex x="97.8000031" y="37.2283745" z="-63.8512039" />
     <vertex x="97.8000031" y="37.2408714" z="-55.8518753" />
     <vertex x="97.8000031" y="36.955265" z="-55.3042374" />
     <vertex x="97.8000031" y="37.0592308" z="-55.3831253" />
     <vertex x="97.8000031" y="37.1381264" z="-55.4870911" />
     <vertex x="97.8000031" y="37.2283821" z="-55.7216911" />
     <vertex x="97.8000031" y="37.1983223" z="-55.5984383" />
     <vertex x="97.8000031" y="36.8439217" z="-55.2440376" />
     <vertex x="97.8000031" y="36.7206688" z="-55.2139816" />
     <vertex x="97.8000031" y="36.5904808" z="-55.2014847" />
     <vertex x="97.8000031" y="34.0240746" z="-55.2014847" />
     <vertex x="97.8000031" y="33.8933067" z="-55.2141075" />
     <vertex x="97.8000031" y="33.7694054" z="-55.2442513" />
     <vertex x="97.8000031" y="33.4724007" z="-55.4867477" />
     <vertex x="97.8000031" y="33.3806419" z="-55.7213326" />
     <vertex x="97.8000031" y="33.4112663" z="-55.5979271" />
     <vertex x="97.8000031" y="38.4596214" z="-55.2014847" />
     <vertex x="97.8000031" y="38.8521309" z="-56.3006706" />
     <vertex x="97.8000031" y="39.3150902" z="-55.2014847" />
     <vertex x="97.8000031" y="39.2454796" z="-57.3995514" />
     <vertex x="97.8000031" y="39.6402168" z="-58.4979362" />
     <vertex x="97.8000031" y="41.0201683" z="-60.1116447" />
     <vertex x="97.8000031" y="40.0357933" z="-59.5960159" />
     <vertex x="97.8000031" y="40.9088402" z="-60.2757072" />
     <vertex x="97.8000031" y="39.4557152" z="-60.2757072" />
     <vertex x="97.8000031" y="39.9742393" z="-59.5948372" />
     <vertex x="97.8000031" y="39.9127007" z="-59.5930099" />
     <vertex x="97.8000031" y="39.8511925" z="-59.5903435" />
     <vertex x="97.8000031" y="39.7896996" z="-59.5872269" />
     <vertex x="97.8000031" y="39.7252769" z="-59.5840225" />
     <vertex x="97.8000031" y="39.6608467" z="-59.5813141" />
     <vertex x="97.8000031" y="39.5963783" z="-59.5795364" />
     <vertex x="97.8000031" y="39.5318871" z="-59.5784378" />
     <vertex x="97.8000031" y="39.1942177" z="-59.6063309" />
     <vertex x="97.8000031" y="39.0435371" z="-59.6419983" />
     <vertex x="97.8000031" y="38.9759102" z="-59.6690674" />
     <vertex x="97.8000031" y="38.9146309" z="-59.7037354" />
     <vertex x="97.8000031" y="38.7413597" z="-59.92836" />
     <vertex x="97.8000031" y="38.6412621" z="-60.2405472" />
     <vertex x="97.8000031" y="38.8606224" z="-59.7470932" />
     <vertex x="97.8000031" y="38.8143654" z="-59.7997322" />
     <vertex x="97.8000031" y="39.4557152" z="-63.6507034" />
     <vertex x="97.8000031" y="38.6412621" z="-63.7210197" />
     <vertex x="97.8000031" y="38.9268684" z="-64.2686615" />
     <vertex x="97.8000031" y="38.8229027" z="-64.1897736" />
     <vertex x="97.8000031" y="38.7440147" z="-64.0858002" />
     <vertex x="97.8000031" y="38.653759" z="-63.8512039" />
     <vertex x="97.8000031" y="38.6838188" z="-63.9744568" />
     <vertex x="97.8000031" y="39.0382195" z="-64.3288574" />
     <vertex x="97.8000031" y="39.1614647" z="-64.3589172" />
     <vertex x="97.8000031" y="39.2916527" z="-64.3714142" />
     <vertex x="97.8000031" y="41.5475121" z="-63.6507034" />
     <vertex x="97.8000031" y="42.3619652" z="-64.3714142" />
     <vertex x="97.8000031" y="42.3619652" z="-55.2014847" />
     <vertex x="97.8000031" y="41.5475121" z="-55.2014847" />
     <vertex x="97.8000031" y="43.8912621" z="-55.2014847" />
     <vertex x="97.8000031" y="43.8912621" z="-64.3714142" />
     <vertex x="97.8000031" y="44.7057152" z="-55.2014847" />
     <vertex x="97.8000031" y="44.7057152" z="-64.3714142" />
     <vertex x="97.8000031" y="46.0416565" z="-63.7210197" />
     <vertex x="97.8000031" y="46.0416565" z="-59.4964104" />
     <vertex x="97.8000031" y="46.3307495" z="-58.9449005" />
     <vertex x="97.8000031" y="46.4427261" z="-58.8838158" />
     <vertex x="97.8000031" y="46.5667839" z="-58.8531036" />
     <vertex x="97.8000031" y="46.6979065" z="-58.8401566" />
     <vertex x="97.8000031" y="48.8600121" z="-58.8401566" />
     <vertex x="97.8000031" y="49.674469" z="-55.2014847" />
     <vertex x="97.8000031" y="49.674469" z="-64.3714142" />
     <vertex x="97.8000031" y="46.6979065" z="-64.3714142" />
     <vertex x="97.8000031" y="46.5671349" z="-64.3587799" />
     <vertex x="97.8000031" y="46.4432335" z="-64.3286438" />
     <vertex x="97.8000031" y="46.3310928" z="-64.2684937" />
     <vertex x="97.8000031" y="46.226223" z="-64.1897736" />
     <vertex x="97.8000031" y="46.146225" z="-64.0861511" />
     <vertex x="97.8000031" y="46.0544739" z="-63.8515625" />
     <vertex x="97.8000031" y="46.0850983" z="-63.974968" />
     <vertex x="97.8000031" y="48.8600121" z="-55.2014847" />
     <vertex x="97.8000031" y="46.226223" z="-59.0247269" />
     <vertex x="97.8000031" y="46.1463966" z="-59.1292534" />
     <vertex x="97.8000031" y="46.0545998" z="-59.3652878" />
     <vertex x="97.8000031" y="46.0853119" z="-59.24123" />
     <vertex x="96.8000031" y="31.2235451" z="54.1022263" />
     <vertex x="96.8000031" y="30.5000038" z="54.4019241" />
     <vertex x="96.8000031" y="32.0000038" z="54.0000038" />
     <vertex x="96.8000031" y="29.8786812" z="54.8786812" />
     <vertex x="96.8000031" y="29.4019279" z="55.5000038" />
     <vertex x="96.8000031" y="29.1022224" z="56.2235451" />
     <vertex x="96.8000031" y="62.2000008" z="54.0000038" />
     <vertex x="96.8000031" y="29.0000038" z="57.0000038" />
     <vertex x="96.8000031" y="62.2000008" z="63.5000038" />
     <vertex x="96.8000031" y="29.0000038" z="63.5000038" />
     <vertex x="80" y="29.0000038" z="63.5000038" />
     <vertex x="80" y="62.2000008" z="63.5000038" />
     <vertex x="-60.9659271" y="-68.0588074" z="79" />
     <vertex x="-59.0340767" y="-68.0588074" z="79" />
     <vertex x="-61.0000038" y="-67.7999878" z="79" />
     <vertex x="-59.0000038" y="-67.7999878" z="79" />
     <vertex x="-60.9659271" y="-67.5411682" z="79" />
     <vertex x="-59.0340767" y="-67.5411682" z="79" />
     <vertex x="-60.8660278" y="-67.2999878" z="79" />
     <vertex x="-59.133976" y="-67.2999878" z="79" />
     <vertex x="-60.7071114" y="-67.0928802" z="79" />
     <vertex x="-59.2928963" y="-67.0928802" z="79" />
     <vertex x="-60.5000038" y="-66.9339752" z="79" />
     <vertex x="-59.5000038" y="-66.9339752" z="79" />
     <vertex x="-60.2588234" y="-66.8340759" z="79" />
     <vertex x="-59.7411842" y="-66.8340759" z="79" />
     <vertex x="-60.0000038" y="-66.7999878" z="79" />
     <vertex x="-59.133976" y="-68.2999878" z="79" />
     <vertex x="-60.8660278" y="-68.2999878" z="79" />
     <vertex x="-59.2928963" y="-68.5070953" z="79" />
     <vertex x="-60.7071114" y="-68.5070953" z="79" />
     <vertex x="-59.5000038" y="-68.6660156" z="79" />
     <vertex x="-60.5000038" y="-68.6660156" z="79" />
     <vertex x="-59.7411842" y="-68.7659149" z="79" />
     <vertex x="-60.2588234" y="-68.7659149" z="79" />
     <vertex x="-60.0000038" y="-68.7999878" z="79" />
     <vertex x="59.0340729" y="-68.0588074" z="79" />
     <vertex x="60.9659233" y="-68.0588074" z="79" />
     <vertex x="58.9999962" y="-67.7999878" z="79" />
     <vertex x="60.9999962" y="-67.7999878" z="79" />
     <vertex x="59.0340729" y="-67.5411682" z="79" />
     <vertex x="60.9659233" y="-67.5411682" z="79" />
     <vertex x="59.1339722" y="-67.2999878" z="79" />
     <vertex x="60.866024" y="-67.2999878" z="79" />
     <vertex x="59.2928886" y="-67.0928802" z="79" />
     <vertex x="60.7071037" y="-67.0928802" z="79" />
     <vertex x="59.4999962" y="-66.9339752" z="79" />
     <vertex x="60.4999962" y="-66.9339752" z="79" />
     <vertex x="59.7411766" y="-66.8340759" z="79" />
     <vertex x="60.2588158" y="-66.8340759" z="79" />
     <vertex x="59.9999962" y="-66.7999878" z="79" />
     <vertex x="60.866024" y="-68.2999878" z="79" />
     <vertex x="59.1339722" y="-68.2999878" z="79" />
     <vertex x="60.7071037" y="-68.5070953" z="79" />
     <vertex x="59.2928886" y="-68.5070953" z="79" />
     <vertex x="60.4999962" y="-68.6660156" z="79" />
     <vertex x="59.4999962" y="-68.6660156" z="79" />
     <vertex x="60.2588158" y="-68.7659149" z="79" />
     <vertex x="59.7411766" y="-68.7659149" z="79" />
     <vertex x="59.9999962" y="-68.7999878" z="79" />
     <vertex x="79.8977814" y="-76" z="-77.7764587" />
     <vertex x="79.8977814" y="-59.6666603" z="-77.7764587" />
     <vertex x="80" y="-76" z="-77" />
     <vertex x="79.8977814" y="-43.3333321" z="-77.7764587" />
     <vertex x="79.8977814" y="-27.0000038" z="-77.7764587" />
     <vertex x="79.5980682" y="-27.0000038" z="-78.5" />
     <vertex x="79.5980682" y="-10.6666679" z="-78.5" />
     <vertex x="79.1213226" y="-10.6666679" z="-79.1213226" />
     <vertex x="79.1213226" y="5.66666794" z="-79.1213226" />
     <vertex x="78.5" y="5.66666794" z="-79.5980682" />
     <vertex x="78.5" y="22.0000038" z="-79.5980682" />
     <vertex x="77.7764587" y="22.0000038" z="-79.8977814" />
     <vertex x="77.7764587" y="38.3333321" z="-79.8977814" />
     <vertex x="77.7764587" y="54.6666679" z="-79.8977814" />
     <vertex x="78.5" y="54.6666679" z="-79.5980682" />
     <vertex x="79.1213226" y="54.6666679" z="-79.1213226" />
     <vertex x="79.5980682" y="54.6666679" z="-78.5" />
     <vertex x="79.8977814" y="54.6666679" z="-77.7764587" />
     <vertex x="79.5980682" y="-59.6666603" z="-78.5" />
     <vertex x="79.5980682" y="-76" z="-78.5" />
     <vertex x="79.1213226" y="-59.6666603" z="-79.1213226" />
     <vertex x="79.1213226" y="-76" z="-79.1213226" />
     <vertex x="78.5" y="-59.6666603" z="-79.5980682" />
     <vertex x="78.5" y="-76" z="-79.5980682" />
     <vertex x="77.7764587" y="-59.6666603" z="-79.8977814" />
     <vertex x="77.7764587" y="-76" z="-79.8977814" />
     <vertex x="77" y="-76" z="-80" />
     <vertex x="77.7764587" y="-10.6666679" z="-79.8977814" />
     <vertex x="77.7764587" y="-27.0000038" z="-79.8977814" />
     <vertex x="77.7764587" y="-43.3333321" z="-79.8977814" />
     <vertex x="78.5" y="-43.3333321" z="-79.5980682" />
     <vertex x="79.8977814" y="5.66666794" z="-77.7764587" />
     <vertex x="79.8977814" y="22.0000038" z="-77.7764587" />
     <vertex x="79.8977814" y="38.3333321" z="-77.7764587" />
     <vertex x="79.5980682" y="38.3333321" z="-78.5" />
     <vertex x="79.5980682" y="-43.3333321" z="-78.5" />
     <vertex x="79.1213226" y="-43.3333321" z="-79.1213226" />
     <vertex x="79.8977814" y="-10.6666679" z="-77.7764587" />
     <vertex x="79.5980682" y="5.66666794" z="-78.5" />
     <vertex x="79.5980682" y="22.0000038" z="-78.5" />
     <vertex x="79.1213226" y="22.0000038" z="-79.1213226" />
     <vertex x="79.1213226" y="-27.0000038" z="-79.1213226" />
     <vertex x="78.5" y="-10.6666679" z="-79.5980682" />
     <vertex x="77.7764587" y="5.66666794" z="-79.8977814" />
     <vertex x="79.1213226" y="38.3333321" z="-79.1213226" />
     <vertex x="78.5" y="-27.0000038" z="-79.5980682" />
     <vertex x="78.5" y="38.3333321" z="-79.5980682" />
     <vertex x="68.5" y="29.0000038" z="-80" />
     <vertex x="-77" y="-76" z="-80" />
     <vertex x="-80" y="-76" z="-77" />
     <vertex x="-79.8977814" y="-76" z="-77.7764587" />
     <vertex x="-79.8977814" y="-59.6666603" z="-77.7764587" />
     <vertex x="-79.5980835" y="-76" z="-78.5" />
     <vertex x="-79.5980835" y="-59.6666603" z="-78.5" />
     <vertex x="-79.1213226" y="-76" z="-79.1213226" />
     <vertex x="-79.1213226" y="-59.6666603" z="-79.1213226" />
     <vertex x="-78.5" y="-76" z="-79.5980682" />
     <vertex x="-78.5" y="-59.6666603" z="-79.5980682" />
     <vertex x="-77.7764587" y="-76" z="-79.8977814" />
     <vertex x="-77.7764587" y="-59.6666603" z="-79.8977814" />
     <vertex x="-77.7764587" y="-43.3333321" z="-79.8977814" />
     <vertex x="-77.7764587" y="-27.0000038" z="-79.8977814" />
     <vertex x="-78.5" y="-27.0000038" z="-79.5980682" />
     <vertex x="-78.5" y="-10.6666679" z="-79.5980682" />
     <vertex x="-79.1213226" y="-10.6666679" z="-79.1213226" />
     <vertex x="-79.1213226" y="5.66666794" z="-79.1213226" />
     <vertex x="-79.5980835" y="5.66666794" z="-78.5" />
     <vertex x="-79.5980835" y="22.0000038" z="-78.5" />
     <vertex x="-79.8977814" y="22.0000038" z="-77.7764587" />
     <vertex x="-79.8977814" y="38.3333321" z="-77.7764587" />
     <vertex x="-79.8977814" y="54.6666679" z="-77.7764587" />
     <vertex x="-79.5980835" y="54.6666679" z="-78.5" />
     <vertex x="-79.1213226" y="54.6666679" z="-79.1213226" />
     <vertex x="-78.5" y="54.6666679" z="-79.5980682" />
     <vertex x="-77.7764587" y="54.6666679" z="-79.8977814" />
     <vertex x="-77.7764587" y="38.3333321" z="-79.8977814" />
     <vertex x="-77.7764587" y="22.0000038" z="-79.8977814" />
     <vertex x="-77.7764587" y="5.66666794" z="-79.8977814" />
     <vertex x="-78.5" y="22.0000038" z="-79.5980682" />
     <vertex x="-78.5" y="5.66666794" z="-79.5980682" />
     <vertex x="-79.1213226" y="22.0000038" z="-79.1213226" />
     <vertex x="-79.5980835" y="38.3333321" z="-78.5" />
     <vertex x="-79.1213226" y="38.3333321" z="-79.1213226" />
     <vertex x="-78.5" y="38.3333321" z="-79.5980682" />
     <vertex x="-79.8977814" y="5.66666794" z="-77.7764587" />
     <vertex x="-79.8977814" y="-10.6666679" z="-77.7764587" />
     <vertex x="-79.8977814" y="-27.0000038" z="-77.7764587" />
     <vertex x="-79.5980835" y="-27.0000038" z="-78.5" />
     <vertex x="-79.5980835" y="-43.3333321" z="-78.5" />
     <vertex x="-79.1213226" y="-43.3333321" z="-79.1213226" />
     <vertex x="-79.5980835" y="-10.6666679" z="-78.5" />
     <vertex x="-79.8977814" y="-43.3333321" z="-77.7764587" />
     <vertex x="-79.1213226" y="-27.0000038" z="-79.1213226" />
     <vertex x="-78.5" y="-43.3333321" z="-79.5980682" />
     <vertex x="-77.7764587" y="-10.6666679" z="-79.8977814" />
     <vertex x="80" y="29.0000038" z="-68.4999847" />
     <vertex x="80" y="-76" z="77" />
     <vertex x="80" y="29.0000038" z="68.5" />
     <vertex x="80" y="71" z="77" />
     <vertex x="80" y="71" z="68.5" />
     <vertex x="80" y="71" z="-68.4999847" />
     <vertex x="75.7764587" y="55.5555573" z="77.8977814" />
     <vertex x="75.7764587" y="39.1111107" z="77.8977814" />
     <vertex x="75.7764587" y="22.6666679" z="77.8977814" />
     <vertex x="76.5" y="22.6666679" z="77.5980835" />
     <vertex x="76.5" y="6.22222519" z="77.5980835" />
     <vertex x="77.1213226" y="6.22222519" z="77.1213226" />
     <vertex x="77.1213226" y="-10.2222176" z="77.1213226" />
     <vertex x="77.5980682" y="-10.2222176" z="76.5" />
     <vertex x="77.5980682" y="-26.6666603" z="76.5" />
     <vertex x="77.8977814" y="-26.6666603" z="75.7764587" />
     <vertex x="77.8977814" y="-43.1111031" z="75.7764587" />
     <vertex x="78" y="-76" z="75" />
     <vertex x="77.8977814" y="-59.5555611" z="75.7764587" />
     <vertex x="77.8977814" y="-76" z="75.7764587" />
     <vertex x="77.5980682" y="-59.5555611" z="76.5" />
     <vertex x="77.5980682" y="-76" z="76.5" />
     <vertex x="77.1213226" y="-59.5555611" z="77.1213226" />
     <vertex x="77.1213226" y="-76" z="77.1213226" />
     <vertex x="76.5" y="-59.5555611" z="77.5980835" />
     <vertex x="76.5" y="-76" z="77.5980835" />
     <vertex x="75.7764587" y="-59.5555611" z="77.8977814" />
     <vertex x="75.7764587" y="-76" z="77.8977814" />
     <vertex x="75" y="-76" z="78" />
     <vertex x="76.5" y="55.5555573" z="77.5980835" />
     <vertex x="77.1213226" y="55.5555573" z="77.1213226" />
     <vertex x="77.5980682" y="55.5555573" z="76.5" />
     <vertex x="77.8977814" y="55.5555573" z="75.7764587" />
     <vertex x="77.8977814" y="6.22222519" z="75.7764587" />
     <vertex x="77.8977814" y="22.6666679" z="75.7764587" />
     <vertex x="77.8977814" y="39.1111107" z="75.7764587" />
     <vertex x="77.5980682" y="39.1111107" z="76.5" />
     <vertex x="75.7764587" y="-10.2222176" z="77.8977814" />
     <vertex x="75.7764587" y="-26.6666603" z="77.8977814" />
     <vertex x="75.7764587" y="-43.1111031" z="77.8977814" />
     <vertex x="76.5" y="-43.1111031" z="77.5980835" />
     <vertex x="76.5" y="39.1111107" z="77.5980835" />
     <vertex x="77.1213226" y="39.1111107" z="77.1213226" />
     <vertex x="75.7764587" y="6.22222519" z="77.8977814" />
     <vertex x="76.5" y="-10.2222176" z="77.5980835" />
     <vertex x="76.5" y="-26.6666603" z="77.5980835" />
     <vertex x="77.1213226" y="-26.6666603" z="77.1213226" />
     <vertex x="77.1213226" y="22.6666679" z="77.1213226" />
     <vertex x="77.5980682" y="6.22222519" z="76.5" />
     <vertex x="77.8977814" y="-10.2222176" z="75.7764587" />
     <vertex x="77.1213226" y="-43.1111031" z="77.1213226" />
     <vertex x="77.5980682" y="22.6666679" z="76.5" />
     <vertex x="77.5980682" y="-43.1111031" z="76.5" />
     <vertex x="-75" y="-76" z="78" />
     <vertex x="-77.8977814" y="55.5555573" z="75.7764587" />
     <vertex x="-77.8977814" y="39.1111107" z="75.7764587" />
     <vertex x="-77.8977814" y="22.6666679" z="75.7764587" />
     <vertex x="-77.5980835" y="22.6666679" z="76.5" />
     <vertex x="-77.5980835" y="6.22222519" z="76.5" />
     <vertex x="-77.1213226" y="6.22222519" z="77.1213226" />
     <vertex x="-77.1213226" y="-10.2222176" z="77.1213226" />
     <vertex x="-76.5" y="-10.2222176" z="77.5980835" />
     <vertex x="-76.5" y="-26.6666603" z="77.5980835" />
     <vertex x="-75.7764587" y="-26.6666603" z="77.8977814" />
     <vertex x="-75.7764587" y="-43.1111031" z="77.8977814" />
     <vertex x="-75.7764587" y="-59.5555611" z="77.8977814" />
     <vertex x="-75.7764587" y="-76" z="77.8977814" />
     <vertex x="-76.5" y="-59.5555611" z="77.5980835" />
     <vertex x="-76.5" y="-76" z="77.5980835" />
     <vertex x="-77.1213226" y="-59.5555611" z="77.1213226" />
     <vertex x="-77.1213226" y="-76" z="77.1213226" />
     <vertex x="-77.5980835" y="-59.5555611" z="76.5" />
     <vertex x="-77.5980835" y="-76" z="76.5" />
     <vertex x="-77.8977814" y="-59.5555611" z="75.7764587" />
     <vertex x="-77.8977814" y="-76" z="75.7764587" />
     <vertex x="-78" y="-76" z="75" />
     <vertex x="-77.5980835" y="55.5555573" z="76.5" />
     <vertex x="-77.1213226" y="55.5555573" z="77.1213226" />
     <vertex x="-76.5" y="55.5555573" z="77.5980835" />
     <vertex x="-75.7764587" y="55.5555573" z="77.8977814" />
     <vertex x="-75.7764587" y="6.22222519" z="77.8977814" />
     <vertex x="-75.7764587" y="22.6666679" z="77.8977814" />
     <vertex x="-75.7764587" y="39.1111107" z="77.8977814" />
     <vertex x="-76.5" y="39.1111107" z="77.5980835" />
     <vertex x="-77.8977814" y="-10.2222176" z="75.7764587" />
     <vertex x="-77.8977814" y="-26.6666603" z="75.7764587" />
     <vertex x="-77.8977814" y="-43.1111031" z="75.7764587" />
     <vertex x="-77.5980835" y="-43.1111031" z="76.5" />
     <vertex x="-77.5980835" y="39.1111107" z="76.5" />
     <vertex x="-77.1213226" y="39.1111107" z="77.1213226" />
     <vertex x="-77.8977814" y="6.22222519" z="75.7764587" />
     <vertex x="-77.5980835" y="-10.2222176" z="76.5" />
     <vertex x="-77.5980835" y="-26.6666603" z="76.5" />
     <vertex x="-77.1213226" y="-26.6666603" z="77.1213226" />
     <vertex x="-77.1213226" y="22.6666679" z="77.1213226" />
     <vertex x="-76.5" y="6.22222519" z="77.5980835" />
     <vertex x="-75.7764587" y="-10.2222176" z="77.8977814" />
     <vertex x="-77.1213226" y="-43.1111031" z="77.1213226" />
     <vertex x="-76.5" y="22.6666679" z="77.5980835" />
     <vertex x="-76.5" y="-43.1111031" z="77.5980835" />
     <vertex x="-78" y="-76" z="-75" />
     <vertex x="-77.8977814" y="3.72222519" z="-75.7764587" />
     <vertex x="-77.8977814" y="19.6666679" z="-75.7764587" />
     <vertex x="-77.8977814" y="35.6111107" z="-75.7764587" />
     <vertex x="-77.5980835" y="35.6111107" z="-76.5" />
     <vertex x="-77.5980835" y="51.5555573" z="-76.5" />
     <vertex x="-77.1213226" y="51.5555573" z="-77.1213226" />
     <vertex x="-76.5" y="51.5555573" z="-77.5980682" />
     <vertex x="-75.7764587" y="51.5555573" z="-77.8977814" />
     <vertex x="-75.7764587" y="35.6111107" z="-77.8977814" />
     <vertex x="-75.7764587" y="19.6666679" z="-77.8977814" />
     <vertex x="-76.5" y="19.6666679" z="-77.5980682" />
     <vertex x="-76.5" y="3.72222519" z="-77.5980682" />
     <vertex x="-77.1213226" y="3.72222519" z="-77.1213226" />
     <vertex x="-77.1213226" y="-12.2222176" z="-77.1213226" />
     <vertex x="-77.5980835" y="-12.2222176" z="-76.5" />
     <vertex x="-77.5980835" y="-28.1666603" z="-76.5" />
     <vertex x="-77.8977814" y="-28.1666603" z="-75.7764587" />
     <vertex x="-77.8977814" y="-44.1111031" z="-75.7764587" />
     <vertex x="-77.8977814" y="-60.0555611" z="-75.7764587" />
     <vertex x="-77.8977814" y="-76" z="-75.7764587" />
     <vertex x="-77.5980835" y="-60.0555611" z="-76.5" />
     <vertex x="-77.5980835" y="-76" z="-76.5" />
     <vertex x="-77.1213226" y="-60.0555611" z="-77.1213226" />
     <vertex x="-77.1213226" y="-76" z="-77.1213226" />
     <vertex x="-76.5" y="-60.0555611" z="-77.5980682" />
     <vertex x="-76.5" y="-76" z="-77.5980682" />
     <vertex x="-75.7764587" y="-60.0555611" z="-77.8977814" />
     <vertex x="-75.7764587" y="-76" z="-77.8977814" />
     <vertex x="-75.7764587" y="-12.2222176" z="-77.8977814" />
     <vertex x="-75.7764587" y="-28.1666603" z="-77.8977814" />
     <vertex x="-75.7764587" y="-44.1111031" z="-77.8977814" />
     <vertex x="-76.5" y="-44.1111031" z="-77.5980682" />
     <vertex x="-77.8977814" y="51.5555573" z="-75.7764587" />
     <vertex x="-77.5980835" y="-44.1111031" z="-76.5" />
     <vertex x="-77.1213226" y="-44.1111031" z="-77.1213226" />
     <vertex x="-77.8977814" y="-12.2222176" z="-75.7764587" />
     <vertex x="-77.5980835" y="3.72222519" z="-76.5" />
     <vertex x="-77.5980835" y="19.6666679" z="-76.5" />
     <vertex x="-77.1213226" y="19.6666679" z="-77.1213226" />
     <vertex x="-77.1213226" y="-28.1666603" z="-77.1213226" />
     <vertex x="-76.5" y="-12.2222176" z="-77.5980682" />
     <vertex x="-75.7764587" y="3.72222519" z="-77.8977814" />
     <vertex x="-77.1213226" y="35.6111107" z="-77.1213226" />
     <vertex x="-76.5" y="-28.1666603" z="-77.5980682" />
     <vertex x="-76.5" y="35.6111107" z="-77.5980682" />
     <vertex x="77.8977814" y="55.5555573" z="-75.7764587" />
     <vertex x="77.8977814" y="39.1111107" z="-75.7764587" />
     <vertex x="77.8977814" y="22.6666679" z="-75.7764587" />
     <vertex x="77.5980682" y="22.6666679" z="-76.5" />
     <vertex x="77.5980682" y="6.22222519" z="-76.5" />
     <vertex x="77.1213226" y="6.22222519" z="-77.1213226" />
     <vertex x="77.1213226" y="-10.2222176" z="-77.1213226" />
     <vertex x="76.5" y="-10.2222176" z="-77.5980682" />
     <vertex x="76.5" y="-26.6666603" z="-77.5980682" />
     <vertex x="75.7764587" y="-26.6666603" z="-77.8977814" />
     <vertex x="75.7764587" y="-43.1111031" z="-77.8977814" />
     <vertex x="75.7764587" y="-59.5555611" z="-77.8977814" />
     <vertex x="75.7764587" y="-76" z="-77.8977814" />
     <vertex x="76.5" y="-59.5555611" z="-77.5980682" />
     <vertex x="76.5" y="-76" z="-77.5980682" />
     <vertex x="77.1213226" y="-59.5555611" z="-77.1213226" />
     <vertex x="77.1213226" y="-76" z="-77.1213226" />
     <vertex x="77.5980682" y="-59.5555611" z="-76.5" />
     <vertex x="77.5980682" y="-76" z="-76.5" />
     <vertex x="77.8977814" y="-59.5555611" z="-75.7764587" />
     <vertex x="77.8977814" y="-76" z="-75.7764587" />
     <vertex x="78" y="-76" z="-75" />
     <vertex x="77.5980682" y="55.5555573" z="-76.5" />
     <vertex x="77.1213226" y="55.5555573" z="-77.1213226" />
     <vertex x="76.5" y="55.5555573" z="-77.5980682" />
     <vertex x="75.7764587" y="55.5555573" z="-77.8977814" />
     <vertex x="75.7764587" y="6.22222519" z="-77.8977814" />
     <vertex x="75.7764587" y="22.6666679" z="-77.8977814" />
     <vertex x="75.7764587" y="39.1111107" z="-77.8977814" />
     <vertex x="76.5" y="39.1111107" z="-77.5980682" />
     <vertex x="77.8977814" y="-10.2222176" z="-75.7764587" />
     <vertex x="77.8977814" y="-26.6666603" z="-75.7764587" />
     <vertex x="77.8977814" y="-43.1111031" z="-75.7764587" />
     <vertex x="77.5980682" y="-43.1111031" z="-76.5" />
     <vertex x="77.5980682" y="39.1111107" z="-76.5" />
     <vertex x="77.1213226" y="39.1111107" z="-77.1213226" />
     <vertex x="77.8977814" y="6.22222519" z="-75.7764587" />
     <vertex x="77.5980682" y="-10.2222176" z="-76.5" />
     <vertex x="77.5980682" y="-26.6666603" z="-76.5" />
     <vertex x="77.1213226" y="-26.6666603" z="-77.1213226" />
     <vertex x="77.1213226" y="22.6666679" z="-77.1213226" />
     <vertex x="76.5" y="6.22222519" z="-77.5980682" />
     <vertex x="75.7764587" y="-10.2222176" z="-77.8977814" />
     <vertex x="77.1213226" y="-43.1111031" z="-77.1213226" />
     <vertex x="76.5" y="22.6666679" z="-77.5980682" />
     <vertex x="76.5" y="-43.1111031" z="-77.5980682" />
     <vertex x="-80" y="29.0000038" z="-68.5" />
     <vertex x="-80" y="-76" z="77" />
     <vertex x="-80" y="29.0000038" z="68.5" />
     <vertex x="-80" y="71" z="77" />
     <vertex x="-80" y="71" z="68.5" />
     <vertex x="-83" y="71.7764587" z="65.6022186" />
     <vertex x="-83" y="71" z="65.5" />
     <vertex x="-82.4274445" y="71.422821" z="65.5856476" />
     <vertex x="-82.2235413" y="71" z="65.6022186" />
     <vertex x="-81.7924347" y="71.6207275" z="65.8248291" />
     <vertex x="-81.5" y="71" z="65.9019165" />
     <vertex x="-81.2063293" y="71.7229462" z="66.2065125" />
     <vertex x="-80.8786774" y="71" z="66.3786774" />
     <vertex x="-80.7065125" y="71.7229462" z="66.7063141" />
     <vertex x="-80.4019318" y="71" z="67" />
     <vertex x="-80.3248444" y="71.6207275" z="67.2924194" />
     <vertex x="-80.1022186" y="71" z="67.7235413" />
     <vertex x="-80.0856628" y="71.422821" z="67.9274445" />
     <vertex x="-80.1022186" y="71.7764587" z="68.5" />
     <vertex x="-80.2367554" y="72.137146" z="68.2329254" />
     <vertex x="-80.4019318" y="72.5" z="68.5" />
     <vertex x="-80.4917145" y="72.348114" z="67.5560455" />
     <vertex x="-80.8331604" y="72.9816742" z="67.8853607" />
     <vertex x="-80.8985443" y="72.457077" z="66.9313049" />
     <vertex x="-81.2368317" y="73.0897827" z="67.2654572" />
     <vertex x="-81.4313049" y="72.457077" z="66.3985291" />
     <vertex x="-81.7654724" y="73.0897827" z="66.7368317" />
     <vertex x="-82.0560455" y="72.348114" z="65.9916992" />
     <vertex x="-82.385376" y="72.9816742" z="66.3331451" />
     <vertex x="-83" y="72.5" z="65.9019165" />
     <vertex x="-83" y="73.1213226" z="66.3786774" />
     <vertex x="-82.7574768" y="73.4772949" z="66.8254089" />
     <vertex x="-83" y="73.5980835" z="67" />
     <vertex x="-82.1855621" y="73.5770264" z="67.1978455" />
     <vertex x="-82.6623383" y="73.8849182" z="67.7494965" />
     <vertex x="-82.2494965" y="73.8849182" z="68.1623383" />
     <vertex x="-83" y="74" z="68.5" />
     <vertex x="-82.2235413" y="73.8977814" z="68.5" />
     <vertex x="-81.5" y="73.5980835" z="68.5" />
     <vertex x="-81.6978455" y="73.5770264" z="67.6855469" />
     <vertex x="-81.3254242" y="73.4772949" z="68.2574615" />
     <vertex x="-80.8786774" y="73.1213226" z="68.5" />
     <vertex x="-83" y="73.8977814" z="67.7235413" />
     <vertex x="-82.7329407" y="72.137146" z="65.7367401" />
     <vertex x="-82.2235413" y="29.0000038" z="65.6022186" />
     <vertex x="-82.2235413" y="43.0000038" z="65.6022186" />
     <vertex x="-83" y="29.0000038" z="65.5" />
     <vertex x="-82.2235413" y="57.0000038" z="65.6022186" />
     <vertex x="-81.5" y="57.0000038" z="65.9019165" />
     <vertex x="-80.8786774" y="57.0000038" z="66.3786774" />
     <vertex x="-80.4019318" y="57.0000038" z="67" />
     <vertex x="-80.1022186" y="57.0000038" z="67.7235413" />
     <vertex x="-80.1022186" y="43.0000038" z="67.7235413" />
     <vertex x="-80.1022186" y="29.0000038" z="67.7235413" />
     <vertex x="-80.4019318" y="29.0000038" z="67" />
     <vertex x="-80.4019318" y="43.0000038" z="67" />
     <vertex x="-80.8786774" y="29.0000038" z="66.3786774" />
     <vertex x="-80.8786774" y="43.0000038" z="66.3786774" />
     <vertex x="-81.5" y="29.0000038" z="65.9019165" />
     <vertex x="-81.5" y="43.0000038" z="65.9019165" />
     <vertex x="-80.1022186" y="71.7764587" z="77" />
     <vertex x="-80.4019318" y="72.5" z="77" />
     <vertex x="-80.8786774" y="73.1213226" z="77" />
     <vertex x="-81.5" y="73.5980835" z="77" />
     <vertex x="-82.2235413" y="73.8977814" z="77" />
     <vertex x="-83" y="74" z="77" />
     <vertex x="-77" y="73.8977814" z="82.2235413" />
     <vertex x="-77" y="74" z="83" />
     <vertex x="-78.0190582" y="73.8977814" z="82.1231689" />
     <vertex x="-78.3351288" y="74" z="82.8495636" />
     <vertex x="-78.9989624" y="73.8977814" z="81.8259277" />
     <vertex x="-79.603302" y="74" z="82.4058228" />
     <vertex x="-79.9020538" y="73.8977814" z="81.3432159" />
     <vertex x="-80.7409363" y="74" z="81.6909943" />
     <vertex x="-80.6936035" y="73.8977814" z="80.6936035" />
     <vertex x="-81.6909943" y="74" z="80.7409363" />
     <vertex x="-81.3432159" y="73.8977814" z="79.9020538" />
     <vertex x="-82.4058228" y="74" z="79.603302" />
     <vertex x="-81.8259277" y="73.8977814" z="78.9989624" />
     <vertex x="-82.8495636" y="74" z="78.3351288" />
     <vertex x="-82.1231842" y="73.8977814" z="78.0190582" />
     <vertex x="-81.4135437" y="73.5980835" z="77.8779144" />
     <vertex x="-81.1574554" y="73.5980835" z="78.7220764" />
     <vertex x="-80.7416229" y="73.5980835" z="79.500061" />
     <vertex x="-80.1819763" y="73.5980835" z="80.1819763" />
     <vertex x="-79.5000763" y="73.5980835" z="80.7416077" />
     <vertex x="-78.7220764" y="73.5980835" z="81.1574554" />
     <vertex x="-77.8779144" y="73.5980835" z="81.4135284" />
     <vertex x="-77" y="73.5980835" z="81.5" />
     <vertex x="-77.7566986" y="73.1213226" z="80.8041534" />
     <vertex x="-77" y="73.1213226" z="80.8786774" />
     <vertex x="-77.663681" y="72.5" z="80.3365631" />
     <vertex x="-77" y="72.5" z="80.4019318" />
     <vertex x="-77.6052094" y="71.7764587" z="80.0426178" />
     <vertex x="-77" y="71.7764587" z="80.1022186" />
     <vertex x="-77" y="71" z="80" />
     <vertex x="-77.7764587" y="71" z="79.8977814" />
     <vertex x="-78.1871796" y="71.7764587" z="79.8660889" />
     <vertex x="-78.5" y="71" z="79.5980835" />
     <vertex x="-78.7235107" y="71.7764587" z="79.5794067" />
     <vertex x="-79.1213226" y="71" z="79.1213226" />
     <vertex x="-79.1936035" y="71.7764587" z="79.1936035" />
     <vertex x="-79.5794067" y="71.7764587" z="78.7235107" />
     <vertex x="-79.4055328" y="72.5" z="79.4055328" />
     <vertex x="-79.828598" y="72.5" z="78.8900146" />
     <vertex x="-79.7426453" y="73.1213226" z="79.7426453" />
     <vertex x="-80.2250061" y="73.1213226" z="79.1548767" />
     <vertex x="-80.8041534" y="73.1213226" z="77.7566986" />
     <vertex x="-80.5834351" y="73.1213226" z="78.484314" />
     <vertex x="-80.3365631" y="72.5" z="77.663681" />
     <vertex x="-80.1429749" y="72.5" z="78.3018646" />
     <vertex x="-80.0426178" y="71.7764587" z="77.6052094" />
     <vertex x="-79.8660889" y="71.7764587" z="78.1871643" />
     <vertex x="-79.8977814" y="71" z="77.7764587" />
     <vertex x="-79.5980835" y="71" z="78.5" />
     <vertex x="-78.484314" y="73.1213226" z="80.5834351" />
     <vertex x="-79.1548767" y="73.1213226" z="80.2250061" />
     <vertex x="-78.3018646" y="72.5" z="80.1429749" />
     <vertex x="-78.8900146" y="72.5" z="79.828598" />
     <vertex x="55.9026031" y="36.9774437" z="98.8000031" />
     <vertex x="55.9026031" y="34.7333031" z="98.8000031" />
     <vertex x="63.631115" y="36.9774437" z="98.8000031" />
     <vertex x="63.631115" y="34.7333031" z="98.8000031" />
     <vertex x="59.5471306" y="49.4110413" z="98.8000031" />
     <vertex x="59.5471306" y="47.407135" z="98.8000031" />
     <vertex x="63.631115" y="49.4110413" z="98.8000031" />
     <vertex x="63.631115" y="47.407135" z="98.8000031" />
     <vertex x="-98.8000031" y="40.6607246" z="-59.8788834" />
     <vertex x="-98.8000031" y="40.6430092" z="-59.7293358" />
     <vertex x="-98.8000031" y="40.6028404" z="-59.5900345" />
     <vertex x="-98.8000031" y="40.5248528" z="-59.4679909" />
     <vertex x="-98.8000031" y="40.4239082" z="-59.3564224" />
     <vertex x="-98.8000031" y="40.2475471" z="-59.2598991" />
     <vertex x="-98.8000031" y="40.0630074" z="-59.1916237" />
     <vertex x="-98.8000031" y="39.8669319" z="-59.1631851" />
     <vertex x="-98.8000031" y="39.6646309" z="-59.1562271" />
     <vertex x="-98.8000031" y="39.4630547" z="-59.1639709" />
     <vertex x="-98.8000031" y="39.2681313" z="-59.1938095" />
     <vertex x="-98.8000031" y="39.0854836" z="-59.2644577" />
     <vertex x="-98.8000031" y="38.9114571" z="-59.3637466" />
     <vertex x="-98.8000031" y="38.8096886" z="-59.4798241" />
     <vertex x="-98.8000031" y="38.7312126" z="-59.6062698" />
     <vertex x="-98.8000031" y="38.6909981" z="-59.7497482" />
     <vertex x="-98.8000031" y="38.67342" z="-59.9032974" />
     <vertex x="-98.8000031" y="38.6828957" z="-60.005352" />
     <vertex x="-98.8000031" y="38.7049828" z="-60.1029129" />
     <vertex x="-98.8000031" y="38.748539" z="-60.1928253" />
     <vertex x="-98.8000031" y="38.8052559" z="-60.2780533" />
     <vertex x="-98.8000031" y="38.8909721" z="-60.3542671" />
     <vertex x="-98.8000031" y="38.9839287" z="-60.4176712" />
     <vertex x="-98.8000031" y="39.0880013" z="-60.461422" />
     <vertex x="-98.8000031" y="39.1983223" z="-60.4941177" />
     <vertex x="-98.8000031" y="39.1324043" z="-60.9213638" />
     <vertex x="-98.8000031" y="38.9589119" z="-60.8730736" />
     <vertex x="-98.8000031" y="38.796978" z="-60.8047829" />
     <vertex x="-98.8000031" y="38.6550636" z="-60.7018318" />
     <vertex x="-98.8000031" y="38.5257149" z="-60.5771255" />
     <vertex x="-98.8000031" y="38.4307137" z="-60.4177017" />
     <vertex x="-98.8000031" y="38.3593864" z="-60.2507057" />
     <vertex x="-98.8000031" y="38.325161" z="-60.0718422" />
     <vertex x="-98.8000031" y="38.3120918" z="-59.8862076" />
     <vertex x="-98.8000031" y="38.3240471" z="-59.7244797" />
     <vertex x="-98.8000031" y="38.350872" z="-59.566555" />
     <vertex x="-98.8000031" y="38.402668" z="-59.4150047" />
     <vertex x="-98.8000031" y="38.4695625" z="-59.2673111" />
     <vertex x="-98.8000031" y="38.563015" z="-59.1340675" />
     <vertex x="-98.8000031" y="38.670063" z="-59.0159111" />
     <vertex x="-98.8000031" y="38.799427" z="-58.9225044" />
     <vertex x="-98.8000031" y="38.9419746" z="-58.8437271" />
     <vertex x="-98.8000031" y="39.120472" z="-58.7821465" />
     <vertex x="-98.8000031" y="39.3019218" z="-58.7357521" />
     <vertex x="-98.8000031" y="39.4880409" z="-58.7133026" />
     <vertex x="-98.8000031" y="39.6768379" z="-58.704567" />
     <vertex x="-98.8000031" y="39.9481316" z="-58.7213707" />
     <vertex x="-98.8000031" y="40.2081184" z="-58.7711449" />
     <vertex x="-98.8000031" y="40.4478416" z="-58.880043" />
     <vertex x="-98.8000031" y="40.6741524" z="-59.0280533" />
     <vertex x="-98.8000031" y="40.8253975" z="-59.2153282" />
     <vertex x="-98.8000031" y="40.940731" z="-59.4174919" />
     <vertex x="-98.8000031" y="40.9982262" z="-59.6436462" />
     <vertex x="-98.8000031" y="41.0220528" z="-59.8837662" />
     <vertex x="-98.8000031" y="41.0042992" z="-60.079174" />
     <vertex x="-98.8000031" y="40.9622383" z="-60.2658691" />
     <vertex x="-98.8000031" y="40.8786201" z="-60.4376869" />
     <vertex x="-98.8000031" y="40.7693672" z="-60.6003189" />
     <vertex x="-98.8000031" y="40.617733" z="-60.7349319" />
     <vertex x="-98.8000031" y="40.4530144" z="-60.8447609" />
     <vertex x="-98.8000031" y="40.2674599" z="-60.9151764" />
     <vertex x="-98.8000031" y="40.0699043" z="-60.9628677" />
     <vertex x="-98.8000031" y="40.013752" z="-60.5307388" />
     <vertex x="-98.8000031" y="40.1491737" z="-60.5042191" />
     <vertex x="-98.8000031" y="40.2777596" z="-60.46315" />
     <vertex x="-98.8000031" y="40.3940163" z="-60.3958473" />
     <vertex x="-98.8000031" y="40.5020332" z="-60.3110123" />
     <vertex x="-98.8000031" y="40.5706673" z="-60.2137871" />
     <vertex x="-98.8000031" y="40.623188" z="-60.1105461" />
     <vertex x="-98.8000031" y="40.6495934" z="-59.9975662" />
     <vertex x="-98.8000031" y="40.8512154" z="-61.378891" />
     <vertex x="-98.8000031" y="40.8512154" z="-61.8183441" />
     <vertex x="-98.8000031" y="39.5060005" z="-61.8183441" />
     <vertex x="-98.8000031" y="39.3683128" z="-61.8207626" />
     <vertex x="-98.8000031" y="39.2317162" z="-61.8307877" />
     <vertex x="-98.8000031" y="39.0971413" z="-61.8549461" />
     <vertex x="-98.8000031" y="38.9640083" z="-61.8891449" />
     <vertex x="-98.8000031" y="38.8792915" z="-61.9296913" />
     <vertex x="-98.8000031" y="38.8017159" z="-61.9791107" />
     <vertex x="-98.8000031" y="38.7363091" z="-62.0436287" />
     <vertex x="-98.8000031" y="38.6783638" z="-62.1174164" />
     <vertex x="-98.8000031" y="38.6371498" z="-62.1983871" />
     <vertex x="-98.8000031" y="38.6050987" z="-62.281971" />
     <vertex x="-98.8000031" y="38.5883217" z="-62.3698997" />
     <vertex x="-98.8000031" y="38.5807076" z="-62.460434" />
     <vertex x="-98.8000031" y="38.5882912" z="-62.561161" />
     <vertex x="-98.8000031" y="38.6108208" z="-62.6552811" />
     <vertex x="-98.8000031" y="38.6321602" z="-62.6978874" />
     <vertex x="-98.8000031" y="38.6601372" z="-62.7375603" />
     <vertex x="-98.8000031" y="38.7271919" z="-62.8119965" />
     <vertex x="-98.8000031" y="38.830616" z="-62.8631134" />
     <vertex x="-98.8000031" y="38.9379082" z="-62.8996353" />
     <vertex x="-98.8000031" y="39.0507622" z="-62.9152184" />
     <vertex x="-98.8000031" y="39.1666451" z="-62.9194183" />
     <vertex x="-98.8000031" y="40.8512154" z="-62.9194183" />
     <vertex x="-98.8000031" y="40.8512154" z="-63.3588715" />
     <vertex x="-98.8000031" y="39.3448677" z="-63.3588715" />
     <vertex x="-98.8000031" y="39.1865273" z="-63.3661461" />
     <vertex x="-98.8000031" y="39.0346107" z="-63.3924942" />
     <vertex x="-98.8000031" y="38.8945045" z="-63.4538689" />
     <vertex x="-98.8000031" y="38.7625923" z="-63.5395355" />
     <vertex x="-98.8000031" y="38.6845512" z="-63.6398773" />
     <vertex x="-98.8000031" y="38.6245232" z="-63.7475052" />
     <vertex x="-98.8000031" y="38.5939293" z="-63.8670578" />
     <vertex x="-98.8000031" y="38.5807076" z="-63.9936409" />
     <vertex x="-98.8000031" y="38.5854988" z="-64.0630951" />
     <vertex x="-98.8000031" y="38.5971642" z="-64.130661" />
     <vertex x="-98.8000031" y="38.6206551" z="-64.1949921" />
     <vertex x="-98.8000031" y="38.6515083" z="-64.257309" />
     <vertex x="-98.8000031" y="38.6892357" z="-64.3069458" />
     <vertex x="-98.8000031" y="38.7317848" z="-64.3507233" />
     <vertex x="-98.8000031" y="38.7825203" z="-64.3845673" />
     <vertex x="-98.8000031" y="38.8382759" z="-64.4123383" />
     <vertex x="-98.8000031" y="38.9317894" z="-64.4339142" />
     <vertex x="-98.8000031" y="39.0261879" z="-64.4486237" />
     <vertex x="-98.8000031" y="39.1217461" z="-64.4542389" />
     <vertex x="-98.8000031" y="39.2179146" z="-64.4550629" />
     <vertex x="-98.8000031" y="40.8512154" z="-64.4550629" />
     <vertex x="-98.8000031" y="40.8512154" z="-64.8920746" />
     <vertex x="-98.8000031" y="39.0714302" z="-64.8920746" />
     <vertex x="-98.8000031" y="38.8924522" z="-64.8828735" />
     <vertex x="-98.8000031" y="38.720829" z="-64.8520355" />
     <vertex x="-98.8000031" y="38.5625801" z="-64.7817535" />
     <vertex x="-98.8000031" y="38.4134712" z="-64.6845551" />
     <vertex x="-98.8000031" y="38.3169899" z="-64.5524902" />
     <vertex x="-98.8000031" y="38.2453423" z="-64.4110565" />
     <vertex x="-98.8000031" y="38.2118492" z="-64.2552338" />
     <vertex x="-98.8000031" y="38.1998482" z="-64.0912933" />
     <vertex x="-98.8000031" y="38.2395821" z="-63.850071" />
     <vertex x="-98.8000031" y="38.2723274" z="-63.7366219" />
     <vertex x="-98.8000031" y="38.3205299" z="-63.6317635" />
     <vertex x="-98.8000031" y="38.3869591" z="-63.5370407" />
     <vertex x="-98.8000031" y="38.4678993" z="-63.450386" />
     <vertex x="-98.8000031" y="38.6539497" z="-63.2905121" />
     <vertex x="-98.8000031" y="38.5551262" z="-63.2450027" />
     <vertex x="-98.8000031" y="38.4645348" z="-63.1889381" />
     <vertex x="-98.8000031" y="38.3878059" z="-63.1151047" />
     <vertex x="-98.8000031" y="38.3194771" z="-63.0305023" />
     <vertex x="-98.8000031" y="38.2654915" z="-62.918766" />
     <vertex x="-98.8000031" y="38.2253761" z="-62.80336" />
     <vertex x="-98.8000031" y="38.2066002" z="-62.6823158" />
     <vertex x="-98.8000031" y="38.1998482" z="-62.5580902" />
     <vertex x="-98.8000031" y="38.2079659" z="-62.4374123" />
     <vertex x="-98.8000031" y="38.227253" z="-62.3195801" />
     <vertex x="-98.8000031" y="38.2656441" z="-62.2066193" />
     <vertex x="-98.8000031" y="38.315815" z="-62.0966644" />
     <vertex x="-98.8000031" y="38.3787727" z="-62.002594" />
     <vertex x="-98.8000031" y="38.4491234" z="-61.9155121" />
     <vertex x="-98.8000031" y="38.5319099" z="-61.8401794" />
     <vertex x="-98.8000031" y="38.6222115" z="-61.7719574" />
     <vertex x="-98.8000031" y="38.2584419" z="-61.7719574" />
     <vertex x="-98.8000031" y="38.2584419" z="-61.378891" />
     <vertex x="-98.8000031" y="45.6015625" z="-54.819519" />
     <vertex x="-98.8000031" y="55.6015625" z="-54.819519" />
     <vertex x="-98.8000031" y="55.6015625" z="-64.819519" />
     <vertex x="-98.8000031" y="45.6015625" z="-64.819519" />
     <vertex x="-98.8000031" y="45.6000023" z="-64.819519" />
     <vertex x="-98.8000031" y="42.6000023" z="-64.819519" />
     <vertex x="-98.8000031" y="42.6000023" z="-64.319519" />
     <vertex x="-98.8000031" y="44.6000023" z="-64.319519" />
     <vertex x="-98.8000031" y="44.6000023" z="-59.819519" />
     <vertex x="-98.8000031" y="43.6000023" z="-59.819519" />
     <vertex x="-98.8000031" y="43.6000023" z="-59.5195198" />
     <vertex x="-98.8000031" y="44.6000023" z="-59.5195198" />
     <vertex x="-98.8000031" y="44.6000023" z="-55.319519" />
     <vertex x="-98.8000031" y="42.6015663" z="-55.319519" />
     <vertex x="-98.8000031" y="42.6015663" z="-54.819519" />
     <vertex x="-98.8000031" y="45.6000023" z="-54.819519" />
     <vertex x="-98.8000031" y="29.0000038" z="-56.9999962" />
     <vertex x="-98.8000031" y="29.1022224" z="-56.2235413" />
     <vertex x="-98.8000031" y="29.4019279" z="-55.4999962" />
     <vertex x="-98.8000031" y="29.8786812" z="-54.8786774" />
     <vertex x="-98.8000031" y="30.5000038" z="-54.4019203" />
     <vertex x="-98.8000031" y="31.2235451" z="-54.1022224" />
     <vertex x="-98.8000031" y="32.0000038" z="-53.9999962" />
     <vertex x="-98.8000031" y="29.0000038" z="65.5" />
     <vertex x="-98.8000031" y="29.0000038" z="57.0000038" />
     <vertex x="-98.8000031" y="32.0000038" z="54.0000038" />
     <vertex x="-98.8000031" y="31.2235451" z="54.1022263" />
     <vertex x="-98.8000031" y="30.5000038" z="54.4019241" />
     <vertex x="-98.8000031" y="29.8786812" z="54.8786812" />
     <vertex x="-98.8000031" y="29.4019279" z="55.5000038" />
     <vertex x="-98.8000031" y="29.1022224" z="56.2235451" />
     <vertex x="-98.8000031" y="62.2000008" z="54.0000038" />
     <vertex x="-98.8000031" y="62.2000008" z="-53.9999962" />
     <vertex x="-98.8000031" y="38.1559029" z="-54.9238129" />
     <vertex x="-98.8000031" y="38.5807076" z="-54.9238129" />
     <vertex x="-98.8000031" y="38.5310555" z="-55.0429382" />
     <vertex x="-98.8000031" y="38.4772835" z="-55.1600571" />
     <vertex x="-98.8000031" y="38.4172325" z="-55.2741165" />
     <vertex x="-98.8000031" y="38.3536568" z="-55.3864594" />
     <vertex x="-98.8000031" y="38.2859001" z="-55.4963455" />
     <vertex x="-98.8000031" y="38.2140465" z="-55.6032219" />
     <vertex x="-98.8000031" y="38.1348763" z="-55.7047272" />
     <vertex x="-98.8000031" y="38.0509224" z="-55.8027191" />
     <vertex x="-98.8000031" y="40.8512154" z="-55.8027191" />
     <vertex x="-98.8000031" y="40.8512154" z="-56.2421722" />
     <vertex x="-98.8000031" y="37.2574654" z="-56.2421722" />
     <vertex x="-98.8000031" y="37.2574654" z="-55.9589691" />
     <vertex x="-98.8000031" y="37.3899193" z="-55.8773117" />
     <vertex x="-98.8000031" y="37.5148811" z="-55.7862968" />
     <vertex x="-98.8000031" y="37.6285591" z="-55.6812248" />
     <vertex x="-98.8000031" y="37.735981" z="-55.5683441" />
     <vertex x="-98.8000031" y="37.8571892" z="-55.4178276" />
     <vertex x="-98.8000031" y="37.9693794" z="-55.2614136" />
     <vertex x="-98.8000031" y="38.0669289" z="-55.0954208" />
     <vertex x="-98.8000031" y="30.9411812" z="-60.9659233" />
     <vertex x="-98.8000031" y="31.2000008" z="-60.9999962" />
     <vertex x="-98.8000031" y="31.4588203" z="-60.9659233" />
     <vertex x="-98.8000031" y="31.7000008" z="-60.866024" />
     <vertex x="-98.8000031" y="31.9071083" z="-60.7071037" />
     <vertex x="-98.8000031" y="32.0660286" z="-60.4999962" />
     <vertex x="-98.8000031" y="32.1659279" z="-60.2588158" />
     <vertex x="-98.8000031" y="32.2000008" z="-59.9999962" />
     <vertex x="-98.8000031" y="32.1659279" z="-59.7411804" />
     <vertex x="-98.8000031" y="32.0660286" z="-59.4999962" />
     <vertex x="-98.8000031" y="31.9071083" z="-59.2928925" />
     <vertex x="-98.8000031" y="31.7000008" z="-59.1339722" />
     <vertex x="-98.8000031" y="31.4588203" z="-59.0340729" />
     <vertex x="-98.8000031" y="31.2000008" z="-58.9999962" />
     <vertex x="-98.8000031" y="30.9411812" z="-59.0340729" />
     <vertex x="-98.8000031" y="30.7000008" z="-59.1339722" />
     <vertex x="-98.8000031" y="30.4928932" z="-59.2928925" />
     <vertex x="-98.8000031" y="30.3339729" z="-59.4999962" />
     <vertex x="-98.8000031" y="30.2340736" z="-59.7411804" />
     <vertex x="-98.8000031" y="30.2000008" z="-59.9999962" />
     <vertex x="-98.8000031" y="30.2340736" z="-60.2588158" />
     <vertex x="-98.8000031" y="30.3339729" z="-60.4999962" />
     <vertex x="-98.8000031" y="30.4928932" z="-60.7071037" />
     <vertex x="-98.8000031" y="30.7000008" z="-60.866024" />
     <vertex x="-98.8000031" y="31.4588203" z="59.0340767" />
     <vertex x="-98.8000031" y="31.2000008" z="59.0000038" />
     <vertex x="-98.8000031" y="30.9411812" z="59.0340767" />
     <vertex x="-98.8000031" y="30.7000008" z="59.133976" />
     <vertex x="-98.8000031" y="30.4928932" z="59.2928963" />
     <vertex x="-98.8000031" y="30.3339729" z="59.5000038" />
     <vertex x="-98.8000031" y="30.2340736" z="59.7411842" />
     <vertex x="-98.8000031" y="30.2000008" z="60.0000038" />
     <vertex x="-98.8000031" y="30.2340736" z="60.2588196" />
     <vertex x="-98.8000031" y="30.3339729" z="60.5000038" />
     <vertex x="-98.8000031" y="30.4928932" z="60.7071075" />
     <vertex x="-98.8000031" y="30.7000008" z="60.8660278" />
     <vertex x="-98.8000031" y="30.9411812" z="60.9659271" />
     <vertex x="-98.8000031" y="31.2000008" z="61.0000038" />
     <vertex x="-98.8000031" y="31.4588203" z="60.9659271" />
     <vertex x="-98.8000031" y="31.7000008" z="60.8660278" />
     <vertex x="-98.8000031" y="31.9071083" z="60.7071075" />
     <vertex x="-98.8000031" y="32.0660286" z="60.5000038" />
     <vertex x="-98.8000031" y="32.1659279" z="60.2588196" />
     <vertex x="-98.8000031" y="32.2000008" z="60.0000038" />
     <vertex x="-98.8000031" y="32.1659279" z="59.7411842" />
     <vertex x="-98.8000031" y="32.0660286" z="59.5000038" />
     <vertex x="-98.8000031" y="31.9071083" z="59.2928963" />
     <vertex x="-98.8000031" y="31.7000008" z="59.133976" />
     <vertex x="-98.8000031" y="51.5903931" z="58.7230797" />
     <vertex x="-98.8000031" y="54.1333618" z="61.7816734" />
     <vertex x="-98.8000031" y="54.1333618" z="63.7152672" />
     <vertex x="-98.8000031" y="52.1528931" z="63.7152672" />
     <vertex x="-98.8000031" y="52.1528931" z="61.6527672" />
     <vertex x="-98.8000031" y="51.3384399" z="61.6527672" />
     <vertex x="-98.8000031" y="51.3384399" z="63.7855797" />
     <vertex x="-98.8000031" y="51.3506165" z="63.9154129" />
     <vertex x="-98.8000031" y="51.3801041" z="64.0385132" />
     <vertex x="-98.8000031" y="51.439373" z="64.1500244" />
     <vertex x="-98.8000031" y="51.5171509" z="64.2543335" />
     <vertex x="-98.8000031" y="51.6202087" z="64.3333893" />
     <vertex x="-98.8000031" y="51.7307625" z="64.393631" />
     <vertex x="-98.8000031" y="51.853363" z="64.4235992" />
     <vertex x="-98.8000031" y="51.9829712" z="64.4359741" />
     <vertex x="-98.8000031" y="54.2915649" z="64.4359741" />
     <vertex x="-98.8000031" y="54.4223328" z="64.4233551" />
     <vertex x="-98.8000031" y="54.5462341" z="64.3932037" />
     <vertex x="-98.8000031" y="54.6583748" z="64.3330536" />
     <vertex x="-98.8000031" y="54.7632446" z="64.2543335" />
     <vertex x="-98.8000031" y="54.8432426" z="64.1507111" />
     <vertex x="-98.8000031" y="54.9043694" z="64.0395355" />
     <vertex x="-98.8000031" y="54.9349937" z="63.9161224" />
     <vertex x="-98.8000031" y="54.9478149" z="63.7855797" />
     <vertex x="-98.8000031" y="54.9478149" z="61.9281578" />
     <vertex x="-98.8000031" y="54.9255447" z="61.7375298" />
     <vertex x="-98.8000031" y="54.8790855" z="61.5559387" />
     <vertex x="-98.8000031" y="54.7932014" z="61.3890877" />
     <vertex x="-98.8000031" y="54.6841431" z="61.2308922" />
     <vertex x="-98.8000031" y="52.1528931" z="58.1722984" />
     <vertex x="-98.8000031" y="52.1528931" z="55.9867516" />
     <vertex x="-98.8000031" y="54.1333618" z="55.9867516" />
     <vertex x="-98.8000031" y="54.1333618" z="58.2426109" />
     <vertex x="-98.8000031" y="54.9478149" z="58.2426109" />
     <vertex x="-98.8000031" y="54.9478149" z="55.9164391" />
     <vertex x="-98.8000031" y="54.9349937" z="55.7858963" />
     <vertex x="-98.8000031" y="54.9043694" z="55.6624908" />
     <vertex x="-98.8000031" y="54.8432426" z="55.5513077" />
     <vertex x="-98.8000031" y="54.7632446" z="55.4476891" />
     <vertex x="-98.8000031" y="54.6583748" z="55.3689728" />
     <vertex x="-98.8000031" y="54.5462341" z="55.308815" />
     <vertex x="-98.8000031" y="54.4223328" z="55.2786713" />
     <vertex x="-98.8000031" y="54.2915649" z="55.2660484" />
     <vertex x="-98.8000031" y="51.9829712" z="55.2660484" />
     <vertex x="-98.8000031" y="51.853363" z="55.2784157" />
     <vertex x="-98.8000031" y="51.7307625" z="55.3083839" />
     <vertex x="-98.8000031" y="51.6202087" z="55.3686256" />
     <vertex x="-98.8000031" y="51.5171509" z="55.4476891" />
     <vertex x="-98.8000031" y="51.439373" z="55.5519981" />
     <vertex x="-98.8000031" y="51.3801079" z="55.6635094" />
     <vertex x="-98.8000031" y="51.3506165" z="55.7866058" />
     <vertex x="-98.8000031" y="51.3384399" z="55.9164391" />
     <vertex x="-98.8000031" y="51.3384399" z="58.0375328" />
     <vertex x="-98.8000031" y="51.3588867" z="58.2244682" />
     <vertex x="-98.8000031" y="51.40271" z="58.4028549" />
     <vertex x="-98.8000031" y="51.4850998" z="58.5671539" />
     <vertex x="-98.8000031" y="33.7749596" z="64.2543335" />
     <vertex x="-98.8000031" y="33.8798256" z="64.3330536" />
     <vertex x="-98.8000031" y="33.9919701" z="64.3932037" />
     <vertex x="-98.8000031" y="34.1158714" z="64.4233551" />
     <vertex x="-98.8000031" y="34.2466393" z="64.4359741" />
     <vertex x="-98.8000031" y="36.8130455" z="64.4359741" />
     <vertex x="-98.8000031" y="36.9432335" z="64.4234772" />
     <vertex x="-98.8000031" y="37.0664864" z="64.3934174" />
     <vertex x="-98.8000031" y="37.1778297" z="64.3332214" />
     <vertex x="-98.8000031" y="37.2817955" z="64.2543335" />
     <vertex x="-98.8000031" y="37.3606911" z="64.1503601" />
     <vertex x="-98.8000031" y="37.420887" z="64.0390167" />
     <vertex x="-98.8000031" y="37.4509392" z="63.9157677" />
     <vertex x="-98.8000031" y="37.4634361" z="63.7855797" />
     <vertex x="-98.8000031" y="37.4634361" z="55.9164391" />
     <vertex x="-98.8000031" y="37.4509468" z="55.7862511" />
     <vertex x="-98.8000031" y="37.420887" z="55.663002" />
     <vertex x="-98.8000031" y="37.3606911" z="55.5516548" />
     <vertex x="-98.8000031" y="37.2817955" z="55.4476891" />
     <vertex x="-98.8000031" y="37.1778297" z="55.3688011" />
     <vertex x="-98.8000031" y="37.0664864" z="55.3086014" />
     <vertex x="-98.8000031" y="36.9432335" z="55.2785454" />
     <vertex x="-98.8000031" y="36.8130455" z="55.2660484" />
     <vertex x="-98.8000031" y="34.2466393" z="55.2660484" />
     <vertex x="-98.8000031" y="34.1158714" z="55.2786713" />
     <vertex x="-98.8000031" y="33.9919701" z="55.308815" />
     <vertex x="-98.8000031" y="33.8798256" z="55.3689728" />
     <vertex x="-98.8000031" y="33.7749596" z="55.4476891" />
     <vertex x="-98.8000031" y="33.6949654" z="55.5513077" />
     <vertex x="-98.8000031" y="33.633831" z="55.6624908" />
     <vertex x="-98.8000031" y="33.6032066" z="55.7858963" />
     <vertex x="-98.8000031" y="33.5903893" z="55.9164391" />
     <vertex x="-98.8000031" y="33.5903893" z="63.7855797" />
     <vertex x="-98.8000031" y="33.6032066" z="63.9161224" />
     <vertex x="-98.8000031" y="33.633831" z="64.0395355" />
     <vertex x="-98.8000031" y="33.6949654" z="64.1507111" />
     <vertex x="-98.8000031" y="40.0122643" z="59.6517906" />
     <vertex x="-98.8000031" y="39.9478416" z="59.6485863" />
     <vertex x="-98.8000031" y="39.8834114" z="59.6458778" />
     <vertex x="-98.8000031" y="39.818943" z="59.6441002" />
     <vertex x="-98.8000031" y="39.7544518" z="59.6430016" />
     <vertex x="-98.8000031" y="39.4167824" z="59.6708946" />
     <vertex x="-98.8000031" y="39.2661018" z="59.706562" />
     <vertex x="-98.8000031" y="39.1984749" z="59.7336273" />
     <vertex x="-98.8000031" y="39.1371956" z="59.7682991" />
     <vertex x="-98.8000031" y="39.0831871" z="59.811657" />
     <vertex x="-98.8000031" y="39.0369301" z="59.864296" />
     <vertex x="-98.8000031" y="38.9639244" z="59.9929199" />
     <vertex x="-98.8000031" y="38.8638268" z="60.3051109" />
     <vertex x="-98.8000031" y="38.8638268" z="63.7855797" />
     <vertex x="-98.8000031" y="38.8763237" z="63.9157677" />
     <vertex x="-98.8000031" y="38.9063835" z="64.0390167" />
     <vertex x="-98.8000031" y="38.9665794" z="64.1503601" />
     <vertex x="-98.8000031" y="39.0454674" z="64.2543335" />
     <vertex x="-98.8000031" y="39.1494331" z="64.3332214" />
     <vertex x="-98.8000031" y="39.2607841" z="64.3934174" />
     <vertex x="-98.8000031" y="39.3840294" z="64.4234772" />
     <vertex x="-98.8000031" y="39.5142174" z="64.4359741" />
     <vertex x="-98.8000031" y="42.5845299" z="64.4359741" />
     <vertex x="-98.8000031" y="42.5845299" z="55.2660484" />
     <vertex x="-98.8000031" y="41.7700768" z="55.2660484" />
     <vertex x="-98.8000031" y="41.7700768" z="63.7152672" />
     <vertex x="-98.8000031" y="39.6782799" z="63.7152672" />
     <vertex x="-98.8000031" y="39.6782799" z="60.3402672" />
     <vertex x="-98.8000031" y="41.1314049" z="60.3402672" />
     <vertex x="-98.8000031" y="41.242733" z="60.1762047" />
     <vertex x="-98.8000031" y="39.5376549" z="55.2660484" />
     <vertex x="-98.8000031" y="38.6821861" z="55.2660484" />
     <vertex x="-98.8000031" y="39.0746956" z="56.3652306" />
     <vertex x="-98.8000031" y="39.4680443" z="57.4641151" />
     <vertex x="-98.8000031" y="39.8627815" z="58.5624962" />
     <vertex x="-98.8000031" y="40.258358" z="59.6605797" />
     <vertex x="-98.8000031" y="40.196804" z="59.6594009" />
     <vertex x="-98.8000031" y="40.1352654" z="59.6575737" />
     <vertex x="-98.8000031" y="40.0737572" z="59.6549034" />
     <vertex x="-98.8000031" y="44.9282799" z="64.4359741" />
     <vertex x="-98.8000031" y="44.9282799" z="55.2660484" />
     <vertex x="-98.8000031" y="44.1138268" z="55.2660484" />
     <vertex x="-98.8000031" y="44.1138268" z="64.4359741" />
     <vertex x="-98.8000031" y="46.4487877" z="64.2543335" />
     <vertex x="-98.8000031" y="46.5536575" z="64.3330536" />
     <vertex x="-98.8000031" y="46.6657982" z="64.3932037" />
     <vertex x="-98.8000031" y="46.7896996" z="64.4233551" />
     <vertex x="-98.8000031" y="46.9204712" z="64.4359741" />
     <vertex x="-98.8000031" y="49.8970337" z="64.4359741" />
     <vertex x="-98.8000031" y="49.8970337" z="55.2660484" />
     <vertex x="-98.8000031" y="49.0825768" z="55.2660484" />
     <vertex x="-98.8000031" y="49.0825768" z="58.9047203" />
     <vertex x="-98.8000031" y="46.9204712" z="58.9047203" />
     <vertex x="-98.8000031" y="46.7893486" z="58.9176674" />
     <vertex x="-98.8000031" y="46.6652908" z="58.9483795" />
     <vertex x="-98.8000031" y="46.5533142" z="59.0094643" />
     <vertex x="-98.8000031" y="46.4487877" z="59.0892906" />
     <vertex x="-98.8000031" y="46.3689613" z="59.1938171" />
     <vertex x="-98.8000031" y="46.3078766" z="59.3057938" />
     <vertex x="-98.8000031" y="46.2771645" z="59.4298515" />
     <vertex x="-98.8000031" y="46.2642212" z="59.5609703" />
     <vertex x="-98.8000031" y="46.2642212" z="63.7855797" />
     <vertex x="-98.8000031" y="46.2770386" z="63.9161224" />
     <vertex x="-98.8000031" y="46.307663" z="64.0395355" />
     <vertex x="-98.8000031" y="46.3687897" z="64.1507111" />
     <vertex x="-98.8000031" y="29.0000038" z="-65.5" />
     <vertex x="-96.8000031" y="29.0000038" z="-65.5" />
     <vertex x="-83" y="29.0000038" z="-65.5" />
     <vertex x="-82.2235413" y="29.0000038" z="-65.6022186" />
     <vertex x="-81.5" y="29.0000038" z="-65.9019165" />
     <vertex x="-80.8786774" y="29.0000038" z="-66.3786774" />
     <vertex x="-80.4019318" y="29.0000038" z="-67" />
     <vertex x="-80.1022186" y="29.0000038" z="-67.7235413" />
     <vertex x="-82.2235413" y="57.0000038" z="-65.6022186" />
     <vertex x="-82.2235413" y="43.0000038" z="-65.6022186" />
     <vertex x="-81.5" y="43.0000038" z="-65.9019165" />
     <vertex x="-80.8786774" y="43.0000038" z="-66.3786774" />
     <vertex x="-80.4019318" y="43.0000038" z="-67" />
     <vertex x="-80.1022186" y="43.0000038" z="-67.7235413" />
     <vertex x="-80.1022186" y="57.0000038" z="-67.7235413" />
     <vertex x="-80.4019318" y="57.0000038" z="-67" />
     <vertex x="-80.8786774" y="57.0000038" z="-66.3786774" />
     <vertex x="-81.5" y="57.0000038" z="-65.9019165" />
     <vertex x="64.819519" y="45.6015625" z="-98.8000031" />
     <vertex x="54.819519" y="45.6015625" z="-98.8000031" />
     <vertex x="54.819519" y="55.6015625" z="-98.8000031" />
     <vertex x="64.819519" y="55.6015625" z="-98.8000031" />
     <vertex x="64.319519" y="42.6000023" z="-98.8000031" />
     <vertex x="64.319519" y="44.6000023" z="-98.8000031" />
     <vertex x="59.819519" y="44.6000023" z="-98.8000031" />
     <vertex x="59.819519" y="43.6000023" z="-98.8000031" />
     <vertex x="59.519516" y="43.6000023" z="-98.8000031" />
     <vertex x="59.519516" y="44.6000023" z="-98.8000031" />
     <vertex x="55.319519" y="44.6000023" z="-98.8000031" />
     <vertex x="55.319519" y="42.6015663" z="-98.8000031" />
     <vertex x="54.819519" y="42.6015663" z="-98.8000031" />
     <vertex x="54.819519" y="45.6000023" z="-98.8000031" />
     <vertex x="64.819519" y="45.6000023" z="-98.8000031" />
     <vertex x="64.819519" y="42.6000023" z="-98.8000031" />
     <vertex x="61.8183441" y="39.5060005" z="-98.8000031" />
     <vertex x="61.8207588" y="39.3683128" z="-98.8000031" />
     <vertex x="61.8307877" y="39.2317162" z="-98.8000031" />
     <vertex x="61.8549423" y="39.0971413" z="-98.8000031" />
     <vertex x="61.8891449" y="38.9640083" z="-98.8000031" />
     <vertex x="61.9296913" y="38.8792915" z="-98.8000031" />
     <vertex x="61.9791107" y="38.8017159" z="-98.8000031" />
     <vertex x="62.0436287" y="38.7363091" z="-98.8000031" />
     <vertex x="62.1174164" y="38.6783638" z="-98.8000031" />
     <vertex x="62.1983871" y="38.6371498" z="-98.8000031" />
     <vertex x="62.2819672" y="38.6050987" z="-98.8000031" />
     <vertex x="62.3698959" y="38.5883217" z="-98.8000031" />
     <vertex x="62.460434" y="38.5807076" z="-98.8000031" />
     <vertex x="62.561161" y="38.5882912" z="-98.8000031" />
     <vertex x="62.6552811" y="38.6108208" z="-98.8000031" />
     <vertex x="62.6978874" y="38.6321602" z="-98.8000031" />
     <vertex x="62.7375603" y="38.6601372" z="-98.8000031" />
     <vertex x="62.8119965" y="38.7271919" z="-98.8000031" />
     <vertex x="62.8631134" y="38.830616" z="-98.8000031" />
     <vertex x="62.8996353" y="38.9379082" z="-98.8000031" />
     <vertex x="62.9152145" y="39.0507622" z="-98.8000031" />
     <vertex x="62.9194183" y="39.1666451" z="-98.8000031" />
     <vertex x="62.9194183" y="40.8512154" z="-98.8000031" />
     <vertex x="63.3588715" y="40.8512154" z="-98.8000031" />
     <vertex x="63.3588715" y="39.3448677" z="-98.8000031" />
     <vertex x="63.3661461" y="39.1865273" z="-98.8000031" />
     <vertex x="63.3924942" y="39.0346107" z="-98.8000031" />
     <vertex x="63.4538689" y="38.8945045" z="-98.8000031" />
     <vertex x="63.5395355" y="38.7625923" z="-98.8000031" />
     <vertex x="63.6398773" y="38.6845512" z="-98.8000031" />
     <vertex x="63.7475052" y="38.6245232" z="-98.8000031" />
     <vertex x="63.8670578" y="38.5939293" z="-98.8000031" />
     <vertex x="63.9936371" y="38.5807076" z="-98.8000031" />
     <vertex x="64.0630951" y="38.5854988" z="-98.8000031" />
     <vertex x="64.130661" y="38.5971642" z="-98.8000031" />
     <vertex x="64.1949921" y="38.6206551" z="-98.8000031" />
     <vertex x="64.257309" y="38.6515083" z="-98.8000031" />
     <vertex x="64.3069305" y="38.6892357" z="-98.8000031" />
     <vertex x="64.3507233" y="38.7317848" z="-98.8000031" />
     <vertex x="64.3845673" y="38.7825203" z="-98.8000031" />
     <vertex x="64.4123383" y="38.8382759" z="-98.8000031" />
     <vertex x="64.4339142" y="38.9317894" z="-98.8000031" />
     <vertex x="64.4486237" y="39.0261879" z="-98.8000031" />
     <vertex x="64.4542389" y="39.1217461" z="-98.8000031" />
     <vertex x="64.4550629" y="39.2179146" z="-98.8000031" />
     <vertex x="64.4550629" y="40.8512154" z="-98.8000031" />
     <vertex x="64.8920746" y="40.8512154" z="-98.8000031" />
     <vertex x="64.8920746" y="39.0714302" z="-98.8000031" />
     <vertex x="64.8828735" y="38.8924522" z="-98.8000031" />
     <vertex x="64.8520355" y="38.720829" z="-98.8000031" />
     <vertex x="64.7817535" y="38.5625801" z="-98.8000031" />
     <vertex x="64.6845551" y="38.4134712" z="-98.8000031" />
     <vertex x="64.5524902" y="38.3169899" z="-98.8000031" />
     <vertex x="64.4110565" y="38.2453423" z="-98.8000031" />
     <vertex x="64.2552338" y="38.2118492" z="-98.8000031" />
     <vertex x="64.0912933" y="38.1998482" z="-98.8000031" />
     <vertex x="63.850071" y="38.2395821" z="-98.8000031" />
     <vertex x="63.7366219" y="38.2723274" z="-98.8000031" />
     <vertex x="63.6317635" y="38.3205299" z="-98.8000031" />
     <vertex x="63.5370407" y="38.3869591" z="-98.8000031" />
     <vertex x="63.450386" y="38.4678993" z="-98.8000031" />
     <vertex x="63.2905121" y="38.6539497" z="-98.8000031" />
     <vertex x="63.2450027" y="38.5551262" z="-98.8000031" />
     <vertex x="63.1889343" y="38.4645348" z="-98.8000031" />
     <vertex x="63.1151009" y="38.3878059" z="-98.8000031" />
     <vertex x="63.0305023" y="38.3194771" z="-98.8000031" />
     <vertex x="62.9187622" y="38.2654915" z="-98.8000031" />
     <vertex x="62.80336" y="38.2253761" z="-98.8000031" />
     <vertex x="62.6823158" y="38.2066002" z="-98.8000031" />
     <vertex x="62.5580902" y="38.1998482" z="-98.8000031" />
     <vertex x="62.4374084" y="38.2079659" z="-98.8000031" />
     <vertex x="62.3195763" y="38.227253" z="-98.8000031" />
     <vertex x="62.2066193" y="38.2656441" z="-98.8000031" />
     <vertex x="62.0966644" y="38.315815" z="-98.8000031" />
     <vertex x="62.0025902" y="38.3787727" z="-98.8000031" />
     <vertex x="61.9155121" y="38.4491234" z="-98.8000031" />
     <vertex x="61.8401794" y="38.5319099" z="-98.8000031" />
     <vertex x="61.7719574" y="38.6222115" z="-98.8000031" />
     <vertex x="61.7719574" y="38.2584419" z="-98.8000031" />
     <vertex x="61.378891" y="38.2584419" z="-98.8000031" />
     <vertex x="61.378891" y="40.8512154" z="-98.8000031" />
     <vertex x="61.8183441" y="40.8512154" z="-98.8000031" />
     <vertex x="59.9189301" y="40.548481" z="-98.8000031" />
     <vertex x="59.7693825" y="40.5307579" z="-98.8000031" />
     <vertex x="59.6300774" y="40.4905891" z="-98.8000031" />
     <vertex x="59.5080376" y="40.4126015" z="-98.8000031" />
     <vertex x="59.3964691" y="40.3116646" z="-98.8000031" />
     <vertex x="59.2999458" y="40.1353035" z="-98.8000031" />
     <vertex x="59.2316704" y="39.9507637" z="-98.8000031" />
     <vertex x="59.2032318" y="39.7546806" z="-98.8000031" />
     <vertex x="59.1962738" y="39.5523872" z="-98.8000031" />
     <vertex x="59.2040138" y="39.350811" z="-98.8000031" />
     <vertex x="59.2338562" y="39.15588" z="-98.8000031" />
     <vertex x="59.3045044" y="38.9732323" z="-98.8000031" />
     <vertex x="59.4037933" y="38.7992134" z="-98.8000031" />
     <vertex x="59.5198708" y="38.6974373" z="-98.8000031" />
     <vertex x="59.6463165" y="38.6189613" z="-98.8000031" />
     <vertex x="59.7897949" y="38.5787468" z="-98.8000031" />
     <vertex x="59.9433441" y="38.5611763" z="-98.8000031" />
     <vertex x="60.0453987" y="38.5706444" z="-98.8000031" />
     <vertex x="60.1429558" y="38.5927391" z="-98.8000031" />
     <vertex x="60.232872" y="38.6362953" z="-98.8000031" />
     <vertex x="60.3181" y="38.6930122" z="-98.8000031" />
     <vertex x="60.3943138" y="38.7787209" z="-98.8000031" />
     <vertex x="60.4577179" y="38.871685" z="-98.8000031" />
     <vertex x="60.5014687" y="38.97575" z="-98.8000031" />
     <vertex x="60.5341644" y="39.0860786" z="-98.8000031" />
     <vertex x="60.9614105" y="39.0201607" z="-98.8000031" />
     <vertex x="60.9131203" y="38.8466682" z="-98.8000031" />
     <vertex x="60.8448257" y="38.6847267" z="-98.8000031" />
     <vertex x="60.7418785" y="38.5428123" z="-98.8000031" />
     <vertex x="60.6171722" y="38.4134712" z="-98.8000031" />
     <vertex x="60.4577484" y="38.3184624" z="-98.8000031" />
     <vertex x="60.2907524" y="38.2471428" z="-98.8000031" />
     <vertex x="60.1118889" y="38.2129097" z="-98.8000031" />
     <vertex x="59.9262543" y="38.1998482" z="-98.8000031" />
     <vertex x="59.7645264" y="38.2117958" z="-98.8000031" />
     <vertex x="59.6065979" y="38.2386284" z="-98.8000031" />
     <vertex x="59.4550514" y="38.2904243" z="-98.8000031" />
     <vertex x="59.3073578" y="38.3573189" z="-98.8000031" />
     <vertex x="59.1741104" y="38.4507637" z="-98.8000031" />
     <vertex x="59.055954" y="38.5578194" z="-98.8000031" />
     <vertex x="58.9625511" y="38.6871834" z="-98.8000031" />
     <vertex x="58.8837738" y="38.829731" z="-98.8000031" />
     <vertex x="58.8221931" y="39.0082207" z="-98.8000031" />
     <vertex x="58.775795" y="39.1896782" z="-98.8000031" />
     <vertex x="58.7533455" y="39.3757973" z="-98.8000031" />
     <vertex x="58.7446136" y="39.5645943" z="-98.8000031" />
     <vertex x="58.7614174" y="39.8358803" z="-98.8000031" />
     <vertex x="58.8111916" y="40.0958672" z="-98.8000031" />
     <vertex x="58.9200897" y="40.3355904" z="-98.8000031" />
     <vertex x="59.0681" y="40.5619087" z="-98.8000031" />
     <vertex x="59.2553749" y="40.7131462" z="-98.8000031" />
     <vertex x="59.4575386" y="40.8284874" z="-98.8000031" />
     <vertex x="59.6836929" y="40.8859825" z="-98.8000031" />
     <vertex x="59.9238129" y="40.9098091" z="-98.8000031" />
     <vertex x="60.1192207" y="40.8920555" z="-98.8000031" />
     <vertex x="60.3059158" y="40.849987" z="-98.8000031" />
     <vertex x="60.4777298" y="40.7663689" z="-98.8000031" />
     <vertex x="60.6403656" y="40.6571236" z="-98.8000031" />
     <vertex x="60.7749748" y="40.5054893" z="-98.8000031" />
     <vertex x="60.8848076" y="40.3407631" z="-98.8000031" />
     <vertex x="60.9552231" y="40.1552162" z="-98.8000031" />
     <vertex x="61.0029144" y="39.9576607" z="-98.8000031" />
     <vertex x="60.5707855" y="39.9015083" z="-98.8000031" />
     <vertex x="60.5442657" y="40.0369301" z="-98.8000031" />
     <vertex x="60.5031929" y="40.1655083" z="-98.8000031" />
     <vertex x="60.435894" y="40.281765" z="-98.8000031" />
     <vertex x="60.351059" y="40.3897896" z="-98.8000031" />
     <vertex x="60.2538338" y="40.458416" z="-98.8000031" />
     <vertex x="60.1505928" y="40.5109367" z="-98.8000031" />
     <vertex x="60.0376129" y="40.5373421" z="-98.8000031" />
     <vertex x="55.9589691" y="37.2574654" z="-98.8000031" />
     <vertex x="55.8773117" y="37.3899193" z="-98.8000031" />
     <vertex x="55.7862968" y="37.5148811" z="-98.8000031" />
     <vertex x="55.6812248" y="37.6285591" z="-98.8000031" />
     <vertex x="55.5683441" y="37.735981" z="-98.8000031" />
     <vertex x="55.4178238" y="37.8571892" z="-98.8000031" />
     <vertex x="55.2614098" y="37.9693794" z="-98.8000031" />
     <vertex x="55.0954208" y="38.0669289" z="-98.8000031" />
     <vertex x="54.9238129" y="38.1559029" z="-98.8000031" />
     <vertex x="54.9238129" y="38.5807076" z="-98.8000031" />
     <vertex x="55.0429344" y="38.5310555" z="-98.8000031" />
     <vertex x="55.1600533" y="38.4772835" z="-98.8000031" />
     <vertex x="55.2741165" y="38.4172325" z="-98.8000031" />
     <vertex x="55.3864594" y="38.3536568" z="-98.8000031" />
     <vertex x="55.4963455" y="38.2859001" z="-98.8000031" />
     <vertex x="55.6032219" y="38.2140465" z="-98.8000031" />
     <vertex x="55.7047272" y="38.1348763" z="-98.8000031" />
     <vertex x="55.8027191" y="38.0509224" z="-98.8000031" />
     <vertex x="55.8027191" y="40.8512154" z="-98.8000031" />
     <vertex x="56.2421722" y="40.8512154" z="-98.8000031" />
     <vertex x="56.2421722" y="37.2574654" z="-98.8000031" />
     <vertex x="-65.5" y="29.0000038" z="-98.8000031" />
     <vertex x="-57.0000038" y="29.0000038" z="-98.8000031" />
     <vertex x="-54.0000038" y="32.0000038" z="-98.8000031" />
     <vertex x="-54.1022263" y="31.2235451" z="-98.8000031" />
     <vertex x="-54.4019279" y="30.5000038" z="-98.8000031" />
     <vertex x="-54.8786812" y="29.8786812" z="-98.8000031" />
     <vertex x="-55.5000038" y="29.4019279" z="-98.8000031" />
     <vertex x="-56.2235451" y="29.1022224" z="-98.8000031" />
     <vertex x="-54.0000038" y="62.2000008" z="-98.8000031" />
     <vertex x="53.9999962" y="62.2000008" z="-98.8000031" />
     <vertex x="53.9999962" y="32.0000038" z="-98.8000031" />
     <vertex x="56.9999962" y="29.0000038" z="-98.8000031" />
     <vertex x="56.2235413" y="29.1022224" z="-98.8000031" />
     <vertex x="55.4999962" y="29.4019279" z="-98.8000031" />
     <vertex x="54.8786774" y="29.8786812" z="-98.8000031" />
     <vertex x="54.4019203" y="30.5000038" z="-98.8000031" />
     <vertex x="54.1022186" y="31.2235451" z="-98.8000031" />
     <vertex x="60.9659233" y="30.9411812" z="-98.8000031" />
     <vertex x="60.9999962" y="31.2000008" z="-98.8000031" />
     <vertex x="60.9659233" y="31.4588203" z="-98.8000031" />
     <vertex x="60.866024" y="31.7000008" z="-98.8000031" />
     <vertex x="60.7071037" y="31.9071083" z="-98.8000031" />
     <vertex x="60.4999962" y="32.0660286" z="-98.8000031" />
     <vertex x="60.2588158" y="32.1659279" z="-98.8000031" />
     <vertex x="59.9999962" y="32.2000008" z="-98.8000031" />
     <vertex x="59.7411766" y="32.1659279" z="-98.8000031" />
     <vertex x="59.4999962" y="32.0660286" z="-98.8000031" />
     <vertex x="59.2928886" y="31.9071083" z="-98.8000031" />
     <vertex x="59.1339722" y="31.7000008" z="-98.8000031" />
     <vertex x="59.0340729" y="31.4588203" z="-98.8000031" />
     <vertex x="58.9999962" y="31.2000008" z="-98.8000031" />
     <vertex x="59.0340729" y="30.9411812" z="-98.8000031" />
     <vertex x="59.1339722" y="30.7000008" z="-98.8000031" />
     <vertex x="59.2928886" y="30.4928932" z="-98.8000031" />
     <vertex x="59.4999962" y="30.3339729" z="-98.8000031" />
     <vertex x="59.7411766" y="30.2340736" z="-98.8000031" />
     <vertex x="59.9999962" y="30.2000008" z="-98.8000031" />
     <vertex x="60.2588158" y="30.2340736" z="-98.8000031" />
     <vertex x="60.4999962" y="30.3339729" z="-98.8000031" />
     <vertex x="60.7071037" y="30.4928932" z="-98.8000031" />
     <vertex x="60.866024" y="30.7000008" z="-98.8000031" />
     <vertex x="-59.0340767" y="31.4588203" z="-98.8000031" />
     <vertex x="-59.0000038" y="31.2000008" z="-98.8000031" />
     <vertex x="-59.0340767" y="30.9411812" z="-98.8000031" />
     <vertex x="-59.133976" y="30.7000008" z="-98.8000031" />
     <vertex x="-59.2928963" y="30.4928932" z="-98.8000031" />
     <vertex x="-59.5000038" y="30.3339729" z="-98.8000031" />
     <vertex x="-59.7411842" y="30.2340736" z="-98.8000031" />
     <vertex x="-60.0000038" y="30.2000008" z="-98.8000031" />
     <vertex x="-60.2588234" y="30.2340736" z="-98.8000031" />
     <vertex x="-60.5000038" y="30.3339729" z="-98.8000031" />
     <vertex x="-60.7071114" y="30.4928932" z="-98.8000031" />
     <vertex x="-60.8660278" y="30.7000008" z="-98.8000031" />
     <vertex x="-60.9659271" y="30.9411812" z="-98.8000031" />
     <vertex x="-61.0000038" y="31.2000008" z="-98.8000031" />
     <vertex x="-60.9659271" y="31.4588203" z="-98.8000031" />
     <vertex x="-60.8660278" y="31.7000008" z="-98.8000031" />
     <vertex x="-60.7071114" y="31.9071083" z="-98.8000031" />
     <vertex x="-60.5000038" y="32.0660286" z="-98.8000031" />
     <vertex x="-60.2588234" y="32.1659279" z="-98.8000031" />
     <vertex x="-60.0000038" y="32.2000008" z="-98.8000031" />
     <vertex x="-59.7411842" y="32.1659279" z="-98.8000031" />
     <vertex x="-59.5000038" y="32.0660286" z="-98.8000031" />
     <vertex x="-59.2928963" y="31.9071083" z="-98.8000031" />
     <vertex x="-59.133976" y="31.7000008" z="-98.8000031" />
     <vertex x="-58.8317413" y="51.9206696" z="-98.8000031" />
     <vertex x="-61.8903351" y="54.4636383" z="-98.8000031" />
     <vertex x="-63.8239288" y="54.4636383" z="-98.8000031" />
     <vertex x="-63.8239288" y="52.4831696" z="-98.8000031" />
     <vertex x="-61.7614288" y="52.4831696" z="-98.8000031" />
     <vertex x="-61.7614288" y="51.6687164" z="-98.8000031" />
     <vertex x="-63.8942413" y="51.6687164" z="-98.8000031" />
     <vertex x="-64.0240784" y="51.6808929" z="-98.8000031" />
     <vertex x="-64.147171" y="51.7103844" z="-98.8000031" />
     <vertex x="-64.2586823" y="51.7696533" z="-98.8000031" />
     <vertex x="-64.3629913" y="51.8474274" z="-98.8000031" />
     <vertex x="-64.4420471" y="51.950489" z="-98.8000031" />
     <vertex x="-64.5022888" y="52.061039" z="-98.8000031" />
     <vertex x="-64.5322571" y="52.1836395" z="-98.8000031" />
     <vertex x="-64.544632" y="52.3132477" z="-98.8000031" />
     <vertex x="-64.544632" y="54.6218414" z="-98.8000031" />
     <vertex x="-64.5320129" y="54.7526093" z="-98.8000031" />
     <vertex x="-64.5018616" y="54.8765144" z="-98.8000031" />
     <vertex x="-64.4417114" y="54.9886551" z="-98.8000031" />
     <vertex x="-64.3629913" y="55.0935211" z="-98.8000031" />
     <vertex x="-64.2593689" y="55.1735191" z="-98.8000031" />
     <vertex x="-64.1481934" y="55.2346497" z="-98.8000031" />
     <vertex x="-64.0247803" y="55.265274" z="-98.8000031" />
     <vertex x="-63.8942413" y="55.2780914" z="-98.8000031" />
     <vertex x="-62.0368195" y="55.2780914" z="-98.8000031" />
     <vertex x="-61.8461876" y="55.2558212" z="-98.8000031" />
     <vertex x="-61.6646004" y="55.2093658" z="-98.8000031" />
     <vertex x="-61.4977455" y="55.1234818" z="-98.8000031" />
     <vertex x="-61.3395538" y="55.0144196" z="-98.8000031" />
     <vertex x="-58.2809563" y="52.4831696" z="-98.8000031" />
     <vertex x="-56.0954132" y="52.4831696" z="-98.8000031" />
     <vertex x="-56.0954132" y="54.4636383" z="-98.8000031" />
     <vertex x="-58.3512726" y="54.4636383" z="-98.8000031" />
     <vertex x="-58.3512726" y="55.2780914" z="-98.8000031" />
     <vertex x="-56.0250969" y="55.2780914" z="-98.8000031" />
     <vertex x="-55.8945541" y="55.265274" z="-98.8000031" />
     <vertex x="-55.7711487" y="55.2346497" z="-98.8000031" />
     <vertex x="-55.6599693" y="55.1735191" z="-98.8000031" />
     <vertex x="-55.5563469" y="55.0935211" z="-98.8000031" />
     <vertex x="-55.4776306" y="54.9886551" z="-98.8000031" />
     <vertex x="-55.4174767" y="54.8765144" z="-98.8000031" />
     <vertex x="-55.3873329" y="54.7526093" z="-98.8000031" />
     <vertex x="-55.3747101" y="54.6218414" z="-98.8000031" />
     <vertex x="-55.3747101" y="52.3132477" z="-98.8000031" />
     <vertex x="-55.3870773" y="52.1836395" z="-98.8000031" />
     <vertex x="-55.4170456" y="52.061039" z="-98.8000031" />
     <vertex x="-55.4772873" y="51.950489" z="-98.8000031" />
     <vertex x="-55.5563469" y="51.8474274" z="-98.8000031" />
     <vertex x="-55.6606598" y="51.7696533" z="-98.8000031" />
     <vertex x="-55.772171" y="51.7103844" z="-98.8000031" />
     <vertex x="-55.8952675" y="51.6808929" z="-98.8000031" />
     <vertex x="-56.0250969" y="51.6687164" z="-98.8000031" />
     <vertex x="-58.1461945" y="51.6687164" z="-98.8000031" />
     <vertex x="-58.3331261" y="51.6891632" z="-98.8000031" />
     <vertex x="-58.5115166" y="51.7329903" z="-98.8000031" />
     <vertex x="-58.6758118" y="51.8153763" z="-98.8000031" />
     <vertex x="-64.3629913" y="34.1052437" z="-98.8000031" />
     <vertex x="-64.4417114" y="34.2101097" z="-98.8000031" />
     <vertex x="-64.5018616" y="34.3222466" z="-98.8000031" />
     <vertex x="-64.5320129" y="34.4461479" z="-98.8000031" />
     <vertex x="-64.544632" y="34.5769157" z="-98.8000031" />
     <vertex x="-64.544632" y="37.1433296" z="-98.8000031" />
     <vertex x="-64.532135" y="37.27351" z="-98.8000031" />
     <vertex x="-64.5020752" y="37.3967628" z="-98.8000031" />
     <vertex x="-64.4418793" y="37.5081139" z="-98.8000031" />
     <vertex x="-64.3629913" y="37.6120796" z="-98.8000031" />
     <vertex x="-64.2590179" y="37.6909676" z="-98.8000031" />
     <vertex x="-64.1476746" y="37.7511635" z="-98.8000031" />
     <vertex x="-64.0244293" y="37.7812233" z="-98.8000031" />
     <vertex x="-63.8942413" y="37.7937126" z="-98.8000031" />
     <vertex x="-56.0250969" y="37.7937126" z="-98.8000031" />
     <vertex x="-55.8949127" y="37.7812233" z="-98.8000031" />
     <vertex x="-55.7716599" y="37.7511635" z="-98.8000031" />
     <vertex x="-55.6603127" y="37.6909676" z="-98.8000031" />
     <vertex x="-55.5563469" y="37.6120796" z="-98.8000031" />
     <vertex x="-55.477459" y="37.5081139" z="-98.8000031" />
     <vertex x="-55.4172592" y="37.3967628" z="-98.8000031" />
     <vertex x="-55.3872032" y="37.27351" z="-98.8000031" />
     <vertex x="-55.3747101" y="37.1433296" z="-98.8000031" />
     <vertex x="-55.3747101" y="34.5769157" z="-98.8000031" />
     <vertex x="-55.3873329" y="34.4461479" z="-98.8000031" />
     <vertex x="-55.4174767" y="34.3222466" z="-98.8000031" />
     <vertex x="-55.4776306" y="34.2101097" z="-98.8000031" />
     <vertex x="-55.5563469" y="34.1052437" z="-98.8000031" />
     <vertex x="-55.6599693" y="34.0252419" z="-98.8000031" />
     <vertex x="-55.7711487" y="33.9641151" z="-98.8000031" />
     <vertex x="-55.8945541" y="33.9334908" z="-98.8000031" />
     <vertex x="-56.0250969" y="33.9206657" z="-98.8000031" />
     <vertex x="-63.8942413" y="33.9206657" z="-98.8000031" />
     <vertex x="-64.0247803" y="33.9334908" z="-98.8000031" />
     <vertex x="-64.1481934" y="33.9641151" z="-98.8000031" />
     <vertex x="-64.2593689" y="34.0252419" z="-98.8000031" />
     <vertex x="-59.7604485" y="40.3425407" z="-98.8000031" />
     <vertex x="-59.7572441" y="40.2781258" z="-98.8000031" />
     <vertex x="-59.7545357" y="40.2136879" z="-98.8000031" />
     <vertex x="-59.7527618" y="40.1492195" z="-98.8000031" />
     <vertex x="-59.7516632" y="40.0847282" z="-98.8000031" />
     <vertex x="-59.7795525" y="39.7470589" z="-98.8000031" />
     <vertex x="-59.8152199" y="39.5963783" z="-98.8000031" />
     <vertex x="-59.842289" y="39.5287514" z="-98.8000031" />
     <vertex x="-59.8769569" y="39.4674797" z="-98.8000031" />
     <vertex x="-59.9203148" y="39.4134636" z="-98.8000031" />
     <vertex x="-59.9729538" y="39.3672066" z="-98.8000031" />
     <vertex x="-60.1015816" y="39.2942009" z="-98.8000031" />
     <vertex x="-60.4137726" y="39.1941109" z="-98.8000031" />
     <vertex x="-63.8942413" y="39.1941109" z="-98.8000031" />
     <vertex x="-64.0244293" y="39.2066002" z="-98.8000031" />
     <vertex x="-64.1476746" y="39.23666" z="-98.8000031" />
     <vertex x="-64.2590179" y="39.2968559" z="-98.8000031" />
     <vertex x="-64.3629913" y="39.3757439" z="-98.8000031" />
     <vertex x="-64.4418793" y="39.4797096" z="-98.8000031" />
     <vertex x="-64.5020752" y="39.5910606" z="-98.8000031" />
     <vertex x="-64.532135" y="39.7143135" z="-98.8000031" />
     <vertex x="-64.544632" y="39.8444939" z="-98.8000031" />
     <vertex x="-64.544632" y="42.914814" z="-98.8000031" />
     <vertex x="-55.3747101" y="42.914814" z="-98.8000031" />
     <vertex x="-55.3747101" y="42.1003532" z="-98.8000031" />
     <vertex x="-63.8239288" y="42.1003532" z="-98.8000031" />
     <vertex x="-63.8239288" y="40.008564" z="-98.8000031" />
     <vertex x="-60.4489288" y="40.008564" z="-98.8000031" />
     <vertex x="-60.4489288" y="41.4616814" z="-98.8000031" />
     <vertex x="-60.2848663" y="41.5730095" z="-98.8000031" />
     <vertex x="-55.3747101" y="39.867939" z="-98.8000031" />
     <vertex x="-55.3747101" y="39.0124702" z="-98.8000031" />
     <vertex x="-56.4738922" y="39.4049797" z="-98.8000031" />
     <vertex x="-57.572773" y="39.7983208" z="-98.8000031" />
     <vertex x="-58.6711578" y="40.1930656" z="-98.8000031" />
     <vertex x="-59.7692413" y="40.5886345" z="-98.8000031" />
     <vertex x="-59.7680588" y="40.5270805" z="-98.8000031" />
     <vertex x="-59.7662354" y="40.4655418" z="-98.8000031" />
     <vertex x="-59.7635651" y="40.4040337" z="-98.8000031" />
     <vertex x="-64.544632" y="45.258564" z="-98.8000031" />
     <vertex x="-55.3747101" y="45.258564" z="-98.8000031" />
     <vertex x="-55.3747101" y="44.4441032" z="-98.8000031" />
     <vertex x="-64.544632" y="44.4441032" z="-98.8000031" />
     <vertex x="-64.3629913" y="46.779068" z="-98.8000031" />
     <vertex x="-64.4417114" y="46.883934" z="-98.8000031" />
     <vertex x="-64.5018616" y="46.9960747" z="-98.8000031" />
     <vertex x="-64.5320129" y="47.1199799" z="-98.8000031" />
     <vertex x="-64.544632" y="47.2507477" z="-98.8000031" />
     <vertex x="-64.544632" y="50.2273102" z="-98.8000031" />
     <vertex x="-55.3747101" y="50.2273102" z="-98.8000031" />
     <vertex x="-55.3747101" y="49.4128571" z="-98.8000031" />
     <vertex x="-59.0133781" y="49.4128571" z="-98.8000031" />
     <vertex x="-59.0133781" y="47.2507477" z="-98.8000031" />
     <vertex x="-59.0263252" y="47.1196251" z="-98.8000031" />
     <vertex x="-59.0570374" y="46.9955711" z="-98.8000031" />
     <vertex x="-59.1181221" y="46.8835907" z="-98.8000031" />
     <vertex x="-59.1979523" y="46.779068" z="-98.8000031" />
     <vertex x="-59.302475" y="46.6992416" z="-98.8000031" />
     <vertex x="-59.4144516" y="46.6381569" z="-98.8000031" />
     <vertex x="-59.5385094" y="46.6074448" z="-98.8000031" />
     <vertex x="-59.669632" y="46.5944977" z="-98.8000031" />
     <vertex x="-63.8942413" y="46.5944977" z="-98.8000031" />
     <vertex x="-64.0247803" y="46.6073151" z="-98.8000031" />
     <vertex x="-64.1481934" y="46.6379395" z="-98.8000031" />
     <vertex x="-64.2593689" y="46.69907" z="-98.8000031" />
     <vertex x="65.5" y="29.0000038" z="-98.8000031" />
     <vertex x="65.5" y="29.0000038" z="-96.8000031" />
     <vertex x="65.5" y="29.0000038" z="-83" />
     <vertex x="65.6022186" y="29.0000038" z="-82.2235413" />
     <vertex x="65.9019165" y="29.0000038" z="-81.5" />
     <vertex x="66.3786774" y="29.0000038" z="-80.8786774" />
     <vertex x="67" y="29.0000038" z="-80.4019165" />
     <vertex x="67.7235413" y="29.0000038" z="-80.1022186" />
     <vertex x="65.6022186" y="57.0000038" z="-82.2235413" />
     <vertex x="65.6022186" y="43.0000038" z="-82.2235413" />
     <vertex x="65.9019165" y="43.0000038" z="-81.5" />
     <vertex x="66.3786774" y="43.0000038" z="-80.8786774" />
     <vertex x="67" y="43.0000038" z="-80.4019165" />
     <vertex x="67.7235413" y="43.0000038" z="-80.1022186" />
     <vertex x="67.7235413" y="57.0000038" z="-80.1022186" />
     <vertex x="67" y="57.0000038" z="-80.4019165" />
     <vertex x="66.3786774" y="57.0000038" z="-80.8786774" />
     <vertex x="65.9019165" y="57.0000038" z="-81.5" />
     <vertex x="65.5" y="71" z="-96.1465454" />
     <vertex x="65.5694885" y="71.6380768" z="-96.0991821" />
     <vertex x="65.7735901" y="72.251358" z="-95.9595795" />
     <vertex x="66.0915222" y="72.7877197" z="-95.7408752" />
     <vertex x="66.4801483" y="73.2177734" z="-95.4714203" />
     <vertex x="66.9376984" y="73.5604095" z="-95.1511841" />
     <vertex x="67.4455414" y="73.8084869" z="-94.7919006" />
     <vertex x="67.9764862" y="73.9532776" z="-94.4118195" />
     <vertex x="68.5" y="74" z="-94.0327454" />
     <vertex x="80.0632782" y="71.6129303" z="-67.8870544" />
     <vertex x="80.1022186" y="57.8000031" z="-67.723526" />
     <vertex x="80.1022186" y="43.4000053" z="-67.723526" />
     <vertex x="80.1022186" y="29.0000038" z="-67.723526" />
     <vertex x="80.4019165" y="29.0000038" z="-66.9999847" />
     <vertex x="80.4019165" y="43.4000053" z="-66.9999847" />
     <vertex x="80.8786774" y="29.0000038" z="-66.3786774" />
     <vertex x="80.8786774" y="43.4000053" z="-66.3786774" />
     <vertex x="81.5" y="29.0000038" z="-65.9019165" />
     <vertex x="81.5" y="43.4000053" z="-65.9019165" />
     <vertex x="82.2235413" y="29.0000038" z="-65.6022186" />
     <vertex x="82.2235413" y="43.4000053" z="-65.6022186" />
     <vertex x="83" y="29.0000038" z="-65.4999847" />
     <vertex x="82.2235413" y="57.8000031" z="-65.6022186" />
     <vertex x="82.3106384" y="72.1999969" z="-65.5802612" />
     <vertex x="81.6581879" y="72.1999969" z="-65.8167877" />
     <vertex x="81.5" y="57.8000031" z="-65.9019165" />
     <vertex x="81.0775299" y="72.1999969" z="-66.1969147" />
     <vertex x="80.8786774" y="57.8000031" z="-66.3786774" />
     <vertex x="80.599762" y="72.1999969" z="-66.7003021" />
     <vertex x="80.4019165" y="57.8000031" z="-66.9999847" />
     <vertex x="80.2504578" y="72.1999969" z="-67.2999878" />
     <vertex x="83" y="72.1999969" z="-65.4999847" />
     <vertex x="73.7634888" y="74" z="-89.9630737" />
     <vertex x="78.7857361" y="74" z="-85.5991516" />
     <vertex x="83.550293" y="74" z="-80.9552765" />
     <vertex x="88.0415802" y="74" z="-76.0466156" />
     <vertex x="83" y="74" z="-65.5" />
     <vertex x="92.2449188" y="74" z="-70.8892365" />
     <vertex x="96.1465454" y="74" z="-65.4999847" />
     <vertex x="80.599762" y="72.7996979" z="-65.5" />
     <vertex x="81.0775299" y="73.3030701" z="-65.5" />
     <vertex x="81.6581879" y="73.683197" z="-65.5" />
     <vertex x="82.3106384" y="73.9197235" z="-65.5" />
     <vertex x="80.2504578" y="72.1999969" z="-65.4999847" />
     <vertex x="0.685499668" y="72" z="-2.51443338" />
     <vertex x="0.00609970093" y="72" z="-2.60387802" />
     <vertex x="-0.673300266" y="72" z="-2.51443338" />
     <vertex x="-1.3064003" y="72" z="-2.25219464" />
     <vertex x="-1.85005558" y="72" z="-1.8350333" />
     <vertex x="-2.26721692" y="72" z="-1.29137802" />
     <vertex x="-2.52945566" y="72" z="-0.658277988" />
     <vertex x="-2.6189003" y="72" z="0.0211219788" />
     <vertex x="-2.52945566" y="72" z="0.700521946" />
     <vertex x="-2.26721692" y="72" z="1.33362198" />
     <vertex x="-1.85005558" y="72" z="1.87727726" />
     <vertex x="-1.3064003" y="72" z="2.2944386" />
     <vertex x="-0.673300266" y="72" z="2.55667734" />
     <vertex x="0.00609970093" y="72" z="2.64612198" />
     <vertex x="0.685499668" y="72" z="2.55667734" />
     <vertex x="1.3185997" y="72" z="2.2944386" />
     <vertex x="1.86225498" y="72" z="1.87727726" />
     <vertex x="2.27941632" y="72" z="1.33362198" />
     <vertex x="2.54165506" y="72" z="0.700521946" />
     <vertex x="2.6310997" y="72" z="0.0211219788" />
     <vertex x="2.54165506" y="72" z="-0.658277988" />
     <vertex x="2.27941632" y="72" z="-1.29137802" />
     <vertex x="1.86225498" y="72" z="-1.8350333" />
     <vertex x="1.3185997" y="72" z="-2.25219464" />
     <vertex x="98.8000031" y="45.6015625" z="64.8617554" />
     <vertex x="98.8000031" y="45.6015625" z="54.861763" />
     <vertex x="98.8000031" y="55.6015625" z="54.861763" />
     <vertex x="98.8000031" y="55.6015625" z="64.8617554" />
     <vertex x="98.8000031" y="42.6000023" z="64.3617554" />
     <vertex x="98.8000031" y="44.6000023" z="64.3617554" />
     <vertex x="98.8000031" y="44.6000023" z="59.861763" />
     <vertex x="98.8000031" y="43.6000023" z="59.861763" />
     <vertex x="98.8000031" y="43.6000023" z="59.5617638" />
     <vertex x="98.8000031" y="44.6000023" z="59.5617638" />
     <vertex x="98.8000031" y="44.6000023" z="55.361763" />
     <vertex x="98.8000031" y="42.6015663" z="55.361763" />
     <vertex x="98.8000031" y="42.6015663" z="54.861763" />
     <vertex x="98.8000031" y="45.6000023" z="54.861763" />
     <vertex x="98.8000031" y="45.6000023" z="64.8617554" />
     <vertex x="98.8000031" y="42.6000023" z="64.8617554" />
     <vertex x="98.8000031" y="39.5060005" z="61.8605881" />
     <vertex x="98.8000031" y="39.3683128" z="61.8630066" />
     <vertex x="98.8000031" y="39.2317162" z="61.8730316" />
     <vertex x="98.8000031" y="39.0971413" z="61.8971901" />
     <vertex x="98.8000031" y="38.9640083" z="61.9313889" />
     <vertex x="98.8000031" y="38.8792915" z="61.9719353" />
     <vertex x="98.8000031" y="38.8017159" z="62.0213547" />
     <vertex x="98.8000031" y="38.7363091" z="62.0858727" />
     <vertex x="98.8000031" y="38.6783638" z="62.1596603" />
     <vertex x="98.8000031" y="38.6371498" z="62.2406311" />
     <vertex x="98.8000031" y="38.6050987" z="62.3242149" />
     <vertex x="98.8000031" y="38.5883217" z="62.4121437" />
     <vertex x="98.8000031" y="38.5807076" z="62.5026779" />
     <vertex x="98.8000031" y="38.5882912" z="62.603405" />
     <vertex x="98.8000031" y="38.6108208" z="62.697525" />
     <vertex x="98.8000031" y="38.6321602" z="62.7401314" />
     <vertex x="98.8000031" y="38.6601372" z="62.7798042" />
     <vertex x="98.8000031" y="38.7271919" z="62.8542404" />
     <vertex x="98.8000031" y="38.830616" z="62.9053574" />
     <vertex x="98.8000031" y="38.9379082" z="62.9418793" />
     <vertex x="98.8000031" y="39.0507622" z="62.9574623" />
     <vertex x="98.8000031" y="39.1666451" z="62.9616623" />
     <vertex x="98.8000031" y="40.8512154" z="62.9616623" />
     <vertex x="98.8000031" y="40.8512154" z="63.4011154" />
     <vertex x="98.8000031" y="39.3448677" z="63.4011154" />
     <vertex x="98.8000031" y="39.1865273" z="63.40839" />
     <vertex x="98.8000031" y="39.0346107" z="63.4347382" />
     <vertex x="98.8000031" y="38.8945045" z="63.4961128" />
     <vertex x="98.8000031" y="38.7625923" z="63.5817795" />
     <vertex x="98.8000031" y="38.6845512" z="63.6821213" />
     <vertex x="98.8000031" y="38.6245232" z="63.7897491" />
     <vertex x="98.8000031" y="38.5939293" z="63.9093018" />
     <vertex x="98.8000031" y="38.5807076" z="64.0358887" />
     <vertex x="98.8000031" y="38.5854988" z="64.1053314" />
     <vertex x="98.8000031" y="38.5971642" z="64.1729126" />
     <vertex x="98.8000031" y="38.6206551" z="64.2372437" />
     <vertex x="98.8000031" y="38.6515083" z="64.2995605" />
     <vertex x="98.8000031" y="38.6892357" z="64.3491821" />
     <vertex x="98.8000031" y="38.7317848" z="64.3929596" />
     <vertex x="98.8000031" y="38.7825203" z="64.4268188" />
     <vertex x="98.8000031" y="38.8382759" z="64.4545898" />
     <vertex x="98.8000031" y="38.9317894" z="64.4761658" />
     <vertex x="98.8000031" y="39.0261879" z="64.4908752" />
     <vertex x="98.8000031" y="39.1217461" z="64.4964905" />
     <vertex x="98.8000031" y="39.2179146" z="64.4973145" />
     <vertex x="98.8000031" y="40.8512154" z="64.4973145" />
     <vertex x="98.8000031" y="40.8512154" z="64.9343262" />
     <vertex x="98.8000031" y="39.0714302" z="64.9343262" />
     <vertex x="98.8000031" y="38.8924522" z="64.9251251" />
     <vertex x="98.8000031" y="38.720829" z="64.8942871" />
     <vertex x="98.8000031" y="38.5625801" z="64.8240051" />
     <vertex x="98.8000031" y="38.4134712" z="64.7268066" />
     <vertex x="98.8000031" y="38.3169899" z="64.5947266" />
     <vertex x="98.8000031" y="38.2453423" z="64.4532928" />
     <vertex x="98.8000031" y="38.2118492" z="64.2974701" />
     <vertex x="98.8000031" y="38.1998482" z="64.1335449" />
     <vertex x="98.8000031" y="38.2395821" z="63.8923149" />
     <vertex x="98.8000031" y="38.2723274" z="63.7788658" />
     <vertex x="98.8000031" y="38.3205299" z="63.6740074" />
     <vertex x="98.8000031" y="38.3869591" z="63.5792847" />
     <vertex x="98.8000031" y="38.4678993" z="63.49263" />
     <vertex x="98.8000031" y="38.6539497" z="63.332756" />
     <vertex x="98.8000031" y="38.5551262" z="63.2872467" />
     <vertex x="98.8000031" y="38.4645348" z="63.2311821" />
     <vertex x="98.8000031" y="38.3878059" z="63.1573486" />
     <vertex x="98.8000031" y="38.3194771" z="63.0727463" />
     <vertex x="98.8000031" y="38.2654915" z="62.96101" />
     <vertex x="98.8000031" y="38.2253761" z="62.8456039" />
     <vertex x="98.8000031" y="38.2066002" z="62.7245598" />
     <vertex x="98.8000031" y="38.1998482" z="62.6003342" />
     <vertex x="98.8000031" y="38.2079659" z="62.4796562" />
     <vertex x="98.8000031" y="38.227253" z="62.361824" />
     <vertex x="98.8000031" y="38.2656441" z="62.2488632" />
     <vertex x="98.8000031" y="38.315815" z="62.1389084" />
     <vertex x="98.8000031" y="38.3787727" z="62.044838" />
     <vertex x="98.8000031" y="38.4491234" z="61.957756" />
     <vertex x="98.8000031" y="38.5319099" z="61.8824234" />
     <vertex x="98.8000031" y="38.6222115" z="61.8142014" />
     <vertex x="98.8000031" y="38.2584419" z="61.8142014" />
     <vertex x="98.8000031" y="38.2584419" z="61.4211349" />
     <vertex x="98.8000031" y="40.8512154" z="61.4211349" />
     <vertex x="98.8000031" y="40.8512154" z="61.8605881" />
     <vertex x="98.8000031" y="40.548481" z="59.961174" />
     <vertex x="98.8000031" y="40.5307579" z="59.8116264" />
     <vertex x="98.8000031" y="40.4905891" z="59.6723251" />
     <vertex x="98.8000031" y="40.4126015" z="59.5502815" />
     <vertex x="98.8000031" y="40.3116646" z="59.4387131" />
     <vertex x="98.8000031" y="40.1353035" z="59.3421898" />
     <vertex x="98.8000031" y="39.9507637" z="59.2739143" />
     <vertex x="98.8000031" y="39.7546806" z="59.2454758" />
     <vertex x="98.8000031" y="39.5523872" z="59.2385178" />
     <vertex x="98.8000031" y="39.350811" z="59.2462616" />
     <vertex x="98.8000031" y="39.15588" z="59.2761002" />
     <vertex x="98.8000031" y="38.9732323" z="59.3467484" />
     <vertex x="98.8000031" y="38.7992134" z="59.4460373" />
     <vertex x="98.8000031" y="38.6974373" z="59.5621147" />
     <vertex x="98.8000031" y="38.6189613" z="59.6885643" />
     <vertex x="98.8000031" y="38.5787468" z="59.8320389" />
     <vertex x="98.8000031" y="38.5611763" z="59.9855881" />
     <vertex x="98.8000031" y="38.5706444" z="60.0876427" />
     <vertex x="98.8000031" y="38.5927391" z="60.1852036" />
     <vertex x="98.8000031" y="38.6362953" z="60.275116" />
     <vertex x="98.8000031" y="38.6930122" z="60.3603439" />
     <vertex x="98.8000031" y="38.7787209" z="60.4365578" />
     <vertex x="98.8000031" y="38.871685" z="60.4999619" />
     <vertex x="98.8000031" y="38.97575" z="60.5437126" />
     <vertex x="98.8000031" y="39.0860786" z="60.5764084" />
     <vertex x="98.8000031" y="39.0201607" z="61.0036545" />
     <vertex x="98.8000031" y="38.8466682" z="60.9553642" />
     <vertex x="98.8000031" y="38.6847267" z="60.8870735" />
     <vertex x="98.8000031" y="38.5428123" z="60.7841225" />
     <vertex x="98.8000031" y="38.4134712" z="60.6594162" />
     <vertex x="98.8000031" y="38.3184624" z="60.4999962" />
     <vertex x="98.8000031" y="38.2471428" z="60.3329964" />
     <vertex x="98.8000031" y="38.2129097" z="60.1541328" />
     <vertex x="98.8000031" y="38.1998482" z="59.9684982" />
     <vertex x="98.8000031" y="38.2117958" z="59.8067703" />
     <vertex x="98.8000031" y="38.2386284" z="59.6488457" />
     <vertex x="98.8000031" y="38.2904243" z="59.4972954" />
     <vertex x="98.8000031" y="38.3573189" z="59.3496017" />
     <vertex x="98.8000031" y="38.4507637" z="59.2163582" />
     <vertex x="98.8000031" y="38.5578194" z="59.0982018" />
     <vertex x="98.8000031" y="38.6871834" z="59.0047951" />
     <vertex x="98.8000031" y="38.829731" z="58.9260178" />
     <vertex x="98.8000031" y="39.0082207" z="58.8644371" />
     <vertex x="98.8000031" y="39.1896782" z="58.8180428" />
     <vertex x="98.8000031" y="39.3757973" z="58.7955933" />
     <vertex x="98.8000031" y="39.5645943" z="58.7868576" />
     <vertex x="98.8000031" y="39.8358803" z="58.8036613" />
     <vertex x="98.8000031" y="40.0958672" z="58.8534393" />
     <vertex x="98.8000031" y="40.3355904" z="58.9623337" />
     <vertex x="98.8000031" y="40.5619087" z="59.1103439" />
     <vertex x="98.8000031" y="40.7131462" z="59.2976189" />
     <vertex x="98.8000031" y="40.8284874" z="59.4997826" />
     <vertex x="98.8000031" y="40.8859825" z="59.7259407" />
     <vertex x="98.8000031" y="40.9098091" z="59.9660568" />
     <vertex x="98.8000031" y="40.8920555" z="60.1614647" />
     <vertex x="98.8000031" y="40.849987" z="60.3481636" />
     <vertex x="98.8000031" y="40.7663689" z="60.5199776" />
     <vertex x="98.8000031" y="40.6571236" z="60.6826096" />
     <vertex x="98.8000031" y="40.5054893" z="60.8172226" />
     <vertex x="98.8000031" y="40.3407631" z="60.9270515" />
     <vertex x="98.8000031" y="40.1552162" z="60.997467" />
     <vertex x="98.8000031" y="39.9576607" z="61.0451584" />
     <vertex x="98.8000031" y="39.9015083" z="60.6130295" />
     <vertex x="98.8000031" y="40.0369301" z="60.5865097" />
     <vertex x="98.8000031" y="40.1655083" z="60.5454407" />
     <vertex x="98.8000031" y="40.281765" z="60.478138" />
     <vertex x="98.8000031" y="40.3897896" z="60.3933029" />
     <vertex x="98.8000031" y="40.458416" z="60.2960777" />
     <vertex x="98.8000031" y="40.5109367" z="60.1928406" />
     <vertex x="98.8000031" y="40.5373421" z="60.0798569" />
     <vertex x="98.8000031" y="37.2574654" z="56.0012131" />
     <vertex x="98.8000031" y="37.3899193" z="55.9195557" />
     <vertex x="98.8000031" y="37.5148811" z="55.8285408" />
     <vertex x="98.8000031" y="37.6285591" z="55.7234688" />
     <vertex x="98.8000031" y="37.735981" z="55.6105881" />
     <vertex x="98.8000031" y="37.8571892" z="55.4600716" />
     <vertex x="98.8000031" y="37.9693794" z="55.3036575" />
     <vertex x="98.8000031" y="38.0669289" z="55.1376648" />
     <vertex x="98.8000031" y="38.1559029" z="54.9660568" />
     <vertex x="98.8000031" y="38.5807076" z="54.9660568" />
     <vertex x="98.8000031" y="38.5310555" z="55.0851822" />
     <vertex x="98.8000031" y="38.4772835" z="55.202301" />
     <vertex x="98.8000031" y="38.4172325" z="55.3163605" />
     <vertex x="98.8000031" y="38.3536568" z="55.4287033" />
     <vertex x="98.8000031" y="38.2859001" z="55.5385895" />
     <vertex x="98.8000031" y="38.2140465" z="55.6454659" />
     <vertex x="98.8000031" y="38.1348763" z="55.7469711" />
     <vertex x="98.8000031" y="38.0509224" z="55.8449631" />
     <vertex x="98.8000031" y="40.8512154" z="55.8449631" />
     <vertex x="98.8000031" y="40.8512154" z="56.2844162" />
     <vertex x="98.8000031" y="37.2574654" z="56.2844162" />
     <vertex x="98.8000031" y="31.4588203" z="-60.9659233" />
     <vertex x="98.8000031" y="31.2000008" z="-60.9999962" />
     <vertex x="98.8000031" y="30.9411812" z="-60.9659233" />
     <vertex x="98.8000031" y="30.7000008" z="-60.866024" />
     <vertex x="98.8000031" y="30.4928932" z="-60.7071037" />
     <vertex x="98.8000031" y="30.3339729" z="-60.4999962" />
     <vertex x="98.8000031" y="30.2340736" z="-60.2588158" />
     <vertex x="98.8000031" y="30.2000008" z="-59.9999962" />
     <vertex x="98.8000031" y="30.2340736" z="-59.7411804" />
     <vertex x="98.8000031" y="30.3339729" z="-59.4999962" />
     <vertex x="98.8000031" y="30.4928932" z="-59.2928925" />
     <vertex x="98.8000031" y="30.7000008" z="-59.1339722" />
     <vertex x="98.8000031" y="30.9411812" z="-59.0340729" />
     <vertex x="98.8000031" y="31.2000008" z="-58.9999962" />
     <vertex x="98.8000031" y="31.4588203" z="-59.0340729" />
     <vertex x="98.8000031" y="31.7000008" z="-59.1339722" />
     <vertex x="98.8000031" y="31.9071083" z="-59.2928925" />
     <vertex x="98.8000031" y="32.0660286" z="-59.4999962" />
     <vertex x="98.8000031" y="32.1659279" z="-59.7411804" />
     <vertex x="98.8000031" y="32.2000008" z="-59.9999962" />
     <vertex x="98.8000031" y="32.1659279" z="-60.2588158" />
     <vertex x="98.8000031" y="32.0660286" z="-60.4999962" />
     <vertex x="98.8000031" y="31.9071083" z="-60.7071037" />
     <vertex x="98.8000031" y="31.7000008" z="-60.866024" />
     <vertex x="98.8000031" y="31.4588203" z="60.9659271" />
     <vertex x="98.8000031" y="31.2000008" z="61.0000038" />
     <vertex x="98.8000031" y="30.9411812" z="60.9659271" />
     <vertex x="98.8000031" y="30.7000008" z="60.8660278" />
     <vertex x="98.8000031" y="30.4928932" z="60.7071075" />
     <vertex x="98.8000031" y="30.3339729" z="60.5000038" />
     <vertex x="98.8000031" y="30.2340736" z="60.2588196" />
     <vertex x="98.8000031" y="30.2000008" z="60.0000038" />
     <vertex x="98.8000031" y="30.2340736" z="59.7411842" />
     <vertex x="98.8000031" y="30.3339729" z="59.5000038" />
     <vertex x="98.8000031" y="30.4928932" z="59.2928963" />
     <vertex x="98.8000031" y="30.7000008" z="59.133976" />
     <vertex x="98.8000031" y="30.9411812" z="59.0340767" />
     <vertex x="98.8000031" y="31.2000008" z="59.0000038" />
     <vertex x="98.8000031" y="31.4588203" z="59.0340767" />
     <vertex x="98.8000031" y="31.7000008" z="59.133976" />
     <vertex x="98.8000031" y="31.9071083" z="59.2928963" />
     <vertex x="98.8000031" y="32.0660286" z="59.5000038" />
     <vertex x="98.8000031" y="32.1659279" z="59.7411842" />
     <vertex x="98.8000031" y="32.2000008" z="60.0000038" />
     <vertex x="98.8000031" y="32.1659279" z="60.2588196" />
     <vertex x="98.8000031" y="32.0660286" z="60.5000038" />
     <vertex x="98.8000031" y="31.9071083" z="60.7071075" />
     <vertex x="98.8000031" y="31.7000008" z="60.8660278" />
     <vertex x="96.8000031" y="29.0000038" z="-65.4999847" />
     <vertex x="98.8000031" y="29.0000038" z="-65.5" />
     <vertex x="98.8000031" y="29.0000038" z="-56.9999962" />
     <vertex x="98.8000031" y="32.0000038" z="-53.9999962" />
     <vertex x="98.8000031" y="31.2235451" z="-54.1022224" />
     <vertex x="98.8000031" y="30.5000038" z="-54.4019203" />
     <vertex x="98.8000031" y="29.8786812" z="-54.8786774" />
     <vertex x="98.8000031" y="29.4019279" z="-55.4999962" />
     <vertex x="98.8000031" y="29.1022224" z="-56.2235413" />
     <vertex x="98.8000031" y="62.2000008" z="-53.9999962" />
     <vertex x="98.8000031" y="62.2000008" z="54.0000038" />
     <vertex x="98.8000031" y="32.0000038" z="54.0000038" />
     <vertex x="98.8000031" y="29.0000038" z="57.0000038" />
     <vertex x="98.8000031" y="29.1022224" z="56.2235451" />
     <vertex x="98.8000031" y="29.4019279" z="55.5000038" />
     <vertex x="98.8000031" y="29.8786812" z="54.8786812" />
     <vertex x="98.8000031" y="30.5000038" z="54.4019241" />
     <vertex x="98.8000031" y="31.2235451" z="54.1022263" />
     <vertex x="98.8000031" y="51.3678284" z="-58.6585159" />
     <vertex x="98.8000031" y="53.9107971" z="-61.7171097" />
     <vertex x="98.8000031" y="53.9107971" z="-63.6507034" />
     <vertex x="98.8000031" y="51.9303284" z="-63.6507034" />
     <vertex x="98.8000031" y="51.9303284" z="-61.5882034" />
     <vertex x="98.8000031" y="51.1158752" z="-61.5882034" />
     <vertex x="98.8000031" y="51.1158752" z="-63.7210197" />
     <vertex x="98.8000031" y="51.1280518" z="-63.8508492" />
     <vertex x="98.8000031" y="51.1575432" z="-63.9739456" />
     <vertex x="98.8000031" y="51.2168083" z="-64.0854645" />
     <vertex x="98.8000031" y="51.2945862" z="-64.1897736" />
     <vertex x="98.8000031" y="51.397644" z="-64.2688293" />
     <vertex x="98.8000031" y="51.5081978" z="-64.329071" />
     <vertex x="98.8000031" y="51.6307983" z="-64.3590393" />
     <vertex x="98.8000031" y="51.7604065" z="-64.3714142" />
     <vertex x="98.8000031" y="54.0690002" z="-64.3714142" />
     <vertex x="98.8000031" y="54.1997681" z="-64.3587799" />
     <vertex x="98.8000031" y="54.3236694" z="-64.3286438" />
     <vertex x="98.8000031" y="54.4358101" z="-64.2684937" />
     <vertex x="98.8000031" y="54.5406799" z="-64.1897736" />
     <vertex x="98.8000031" y="54.6206779" z="-64.0861511" />
     <vertex x="98.8000031" y="54.6818047" z="-63.974968" />
     <vertex x="98.8000031" y="54.712429" z="-63.8515625" />
     <vertex x="98.8000031" y="54.7252502" z="-63.7210197" />
     <vertex x="98.8000031" y="54.7252502" z="-61.8635941" />
     <vertex x="98.8000031" y="54.70298" z="-61.672966" />
     <vertex x="98.8000031" y="54.6565208" z="-61.4913788" />
     <vertex x="98.8000031" y="54.5706367" z="-61.3245239" />
     <vertex x="98.8000031" y="54.4615784" z="-61.1663322" />
     <vertex x="98.8000031" y="51.9303284" z="-58.1077347" />
     <vertex x="98.8000031" y="51.9303284" z="-55.9221916" />
     <vertex x="98.8000031" y="53.9107971" z="-55.9221916" />
     <vertex x="98.8000031" y="53.9107971" z="-58.178051" />
     <vertex x="98.8000031" y="54.7252502" z="-58.178051" />
     <vertex x="98.8000031" y="54.7252502" z="-55.8518753" />
     <vertex x="98.8000031" y="54.712429" z="-55.7213326" />
     <vertex x="98.8000031" y="54.6818047" z="-55.5979271" />
     <vertex x="98.8000031" y="54.6206779" z="-55.4867477" />
     <vertex x="98.8000031" y="54.5406799" z="-55.3831253" />
     <vertex x="98.8000031" y="54.4358101" z="-55.304409" />
     <vertex x="98.8000031" y="54.3236694" z="-55.2442513" />
     <vertex x="98.8000031" y="54.1997681" z="-55.2141075" />
     <vertex x="98.8000031" y="54.0690002" z="-55.2014847" />
     <vertex x="98.8000031" y="51.7604065" z="-55.2014847" />
     <vertex x="98.8000031" y="51.6307983" z="-55.2138519" />
     <vertex x="98.8000031" y="51.5081978" z="-55.243824" />
     <vertex x="98.8000031" y="51.397644" z="-55.3040657" />
     <vertex x="98.8000031" y="51.2945862" z="-55.3831253" />
     <vertex x="98.8000031" y="51.2168083" z="-55.4874382" />
     <vertex x="98.8000031" y="51.1575432" z="-55.5989494" />
     <vertex x="98.8000031" y="51.1280518" z="-55.7220421" />
     <vertex x="98.8000031" y="51.1158752" z="-55.8518753" />
     <vertex x="98.8000031" y="51.1158752" z="-57.9729729" />
     <vertex x="98.8000031" y="51.136322" z="-58.1599045" />
     <vertex x="98.8000031" y="51.1801453" z="-58.3382912" />
     <vertex x="98.8000031" y="51.2625351" z="-58.5025902" />
     <vertex x="98.8000031" y="33.5523949" z="-64.1897736" />
     <vertex x="98.8000031" y="33.6572609" z="-64.2684937" />
     <vertex x="98.8000031" y="33.7694054" z="-64.3286438" />
     <vertex x="98.8000031" y="33.8933067" z="-64.3587799" />
     <vertex x="98.8000031" y="34.0240746" z="-64.3714142" />
     <vertex x="98.8000031" y="36.5904808" z="-64.3714142" />
     <vertex x="98.8000031" y="36.7206688" z="-64.3589172" />
     <vertex x="98.8000031" y="36.8439217" z="-64.3288574" />
     <vertex x="98.8000031" y="36.955265" z="-64.2686615" />
     <vertex x="98.8000031" y="37.0592308" z="-64.1897736" />
     <vertex x="98.8000031" y="37.1381264" z="-64.0858002" />
     <vertex x="98.8000031" y="37.1983223" z="-63.9744568" />
     <vertex x="98.8000031" y="37.2283745" z="-63.8512039" />
     <vertex x="98.8000031" y="37.2408714" z="-63.7210197" />
     <vertex x="98.8000031" y="37.2408714" z="-55.8518753" />
     <vertex x="98.8000031" y="37.2283821" z="-55.7216911" />
     <vertex x="98.8000031" y="37.1983223" z="-55.5984383" />
     <vertex x="98.8000031" y="37.1381264" z="-55.4870911" />
     <vertex x="98.8000031" y="37.0592308" z="-55.3831253" />
     <vertex x="98.8000031" y="36.955265" z="-55.3042374" />
     <vertex x="98.8000031" y="36.8439217" z="-55.2440376" />
     <vertex x="98.8000031" y="36.7206688" z="-55.2139816" />
     <vertex x="98.8000031" y="36.5904808" z="-55.2014847" />
     <vertex x="98.8000031" y="34.0240746" z="-55.2014847" />
     <vertex x="98.8000031" y="33.8933067" z="-55.2141075" />
     <vertex x="98.8000031" y="33.7694054" z="-55.2442513" />
     <vertex x="98.8000031" y="33.6572609" z="-55.304409" />
     <vertex x="98.8000031" y="33.5523949" z="-55.3831253" />
     <vertex x="98.8000031" y="33.4724007" z="-55.4867477" />
     <vertex x="98.8000031" y="33.4112663" z="-55.5979271" />
     <vertex x="98.8000031" y="33.3806419" z="-55.7213326" />
     <vertex x="98.8000031" y="33.3678246" z="-55.8518753" />
     <vertex x="98.8000031" y="33.3678246" z="-63.7210197" />
     <vertex x="98.8000031" y="33.3806419" z="-63.8515625" />
     <vertex x="98.8000031" y="33.4112663" z="-63.974968" />
     <vertex x="98.8000031" y="33.4724007" z="-64.0861511" />
     <vertex x="98.8000031" y="39.7896996" z="-59.5872269" />
     <vertex x="98.8000031" y="39.7252769" z="-59.5840225" />
     <vertex x="98.8000031" y="39.6608467" z="-59.5813141" />
     <vertex x="98.8000031" y="39.5963783" z="-59.5795364" />
     <vertex x="98.8000031" y="39.5318871" z="-59.5784378" />
     <vertex x="98.8000031" y="39.1942177" z="-59.6063309" />
     <vertex x="98.8000031" y="39.0435371" z="-59.6419983" />
     <vertex x="98.8000031" y="38.9759102" z="-59.6690674" />
     <vertex x="98.8000031" y="38.9146309" z="-59.7037354" />
     <vertex x="98.8000031" y="38.8606224" z="-59.7470932" />
     <vertex x="98.8000031" y="38.8143654" z="-59.7997322" />
     <vertex x="98.8000031" y="38.7413597" z="-59.92836" />
     <vertex x="98.8000031" y="38.6412621" z="-60.2405472" />
     <vertex x="98.8000031" y="38.6412621" z="-63.7210197" />
     <vertex x="98.8000031" y="38.653759" z="-63.8512039" />
     <vertex x="98.8000031" y="38.6838188" z="-63.9744568" />
     <vertex x="98.8000031" y="38.7440147" z="-64.0858002" />
     <vertex x="98.8000031" y="38.8229027" z="-64.1897736" />
     <vertex x="98.8000031" y="38.9268684" z="-64.2686615" />
     <vertex x="98.8000031" y="39.0382195" z="-64.3288574" />
     <vertex x="98.8000031" y="39.1614647" z="-64.3589172" />
     <vertex x="98.8000031" y="39.2916527" z="-64.3714142" />
     <vertex x="98.8000031" y="42.3619652" z="-64.3714142" />
     <vertex x="98.8000031" y="42.3619652" z="-55.2014847" />
     <vertex x="98.8000031" y="41.5475121" z="-55.2014847" />
     <vertex x="98.8000031" y="41.5475121" z="-63.6507034" />
     <vertex x="98.8000031" y="39.4557152" z="-63.6507034" />
     <vertex x="98.8000031" y="39.4557152" z="-60.2757072" />
     <vertex x="98.8000031" y="40.9088402" z="-60.2757072" />
     <vertex x="98.8000031" y="41.0201683" z="-60.1116447" />
     <vertex x="98.8000031" y="39.3150902" z="-55.2014847" />
     <vertex x="98.8000031" y="38.4596214" z="-55.2014847" />
     <vertex x="98.8000031" y="38.8521309" z="-56.3006706" />
     <vertex x="98.8000031" y="39.2454796" z="-57.3995514" />
     <vertex x="98.8000031" y="39.6402168" z="-58.4979362" />
     <vertex x="98.8000031" y="40.0357933" z="-59.5960159" />
     <vertex x="98.8000031" y="39.9742393" z="-59.5948372" />
     <vertex x="98.8000031" y="39.9127007" z="-59.5930099" />
     <vertex x="98.8000031" y="39.8511925" z="-59.5903435" />
     <vertex x="98.8000031" y="44.7057152" z="-64.3714142" />
     <vertex x="98.8000031" y="44.7057152" z="-55.2014847" />
     <vertex x="98.8000031" y="43.8912621" z="-55.2014847" />
     <vertex x="98.8000031" y="43.8912621" z="-64.3714142" />
     <vertex x="98.8000031" y="46.226223" z="-64.1897736" />
     <vertex x="98.8000031" y="46.3310928" z="-64.2684937" />
     <vertex x="98.8000031" y="46.4432335" z="-64.3286438" />
     <vertex x="98.8000031" y="46.5671349" z="-64.3587799" />
     <vertex x="98.8000031" y="46.6979065" z="-64.3714142" />
     <vertex x="98.8000031" y="49.674469" z="-64.3714142" />
     <vertex x="98.8000031" y="49.674469" z="-55.2014847" />
     <vertex x="98.8000031" y="48.8600121" z="-55.2014847" />
     <vertex x="98.8000031" y="48.8600121" z="-58.8401566" />
     <vertex x="98.8000031" y="46.6979065" z="-58.8401566" />
     <vertex x="98.8000031" y="46.5667839" z="-58.8531036" />
     <vertex x="98.8000031" y="46.4427261" z="-58.8838158" />
     <vertex x="98.8000031" y="46.3307495" z="-58.9449005" />
     <vertex x="98.8000031" y="46.226223" z="-59.0247269" />
     <vertex x="98.8000031" y="46.1463966" z="-59.1292534" />
     <vertex x="98.8000031" y="46.0853119" z="-59.24123" />
     <vertex x="98.8000031" y="46.0545998" z="-59.3652878" />
     <vertex x="98.8000031" y="46.0416565" z="-59.4964104" />
     <vertex x="98.8000031" y="46.0416565" z="-63.7210197" />
     <vertex x="98.8000031" y="46.0544739" z="-63.8515625" />
     <vertex x="98.8000031" y="46.0850983" z="-63.974968" />
     <vertex x="98.8000031" y="46.146225" z="-64.0861511" />
     <vertex x="98.8000031" y="29.0000038" z="65.5" />
     <vertex x="83" y="29.0000038" z="65.5" />
     <vertex x="82.2235413" y="29.0000038" z="65.6022186" />
     <vertex x="81.5" y="29.0000038" z="65.9019165" />
     <vertex x="80.8786774" y="29.0000038" z="66.3786774" />
     <vertex x="80.4019165" y="29.0000038" z="67" />
     <vertex x="80.1022186" y="29.0000038" z="67.7235413" />
     <vertex x="80.1022186" y="43.0000038" z="67.7235413" />
     <vertex x="80.1022186" y="57.0000038" z="67.7235413" />
     <vertex x="80.1022186" y="71" z="67.7235413" />
     <vertex x="80.4019165" y="71" z="67" />
     <vertex x="80.4019165" y="57.0000038" z="67" />
     <vertex x="80.8786774" y="71" z="66.3786774" />
     <vertex x="80.8786774" y="57.0000038" z="66.3786774" />
     <vertex x="81.5" y="71" z="65.9019165" />
     <vertex x="81.5" y="57.0000038" z="65.9019165" />
     <vertex x="82.2235413" y="71" z="65.6022186" />
     <vertex x="82.2235413" y="57.0000038" z="65.6022186" />
     <vertex x="83" y="71" z="65.5" />
     <vertex x="82.2235413" y="43.0000038" z="65.6022186" />
     <vertex x="81.5" y="43.0000038" z="65.9019165" />
     <vertex x="80.8786774" y="43.0000038" z="66.3786774" />
     <vertex x="80.4019165" y="43.0000038" z="67" />
     <vertex x="82.2235413" y="73.8977814" z="68.5" />
     <vertex x="82.2494965" y="73.8849182" z="68.1623383" />
     <vertex x="83" y="74" z="68.5" />
     <vertex x="82.6623383" y="73.8849182" z="67.7494965" />
     <vertex x="83" y="73.8977814" z="67.7235413" />
     <vertex x="83" y="73.5980835" z="67" />
     <vertex x="82.1855621" y="73.5770264" z="67.1978455" />
     <vertex x="82.7574615" y="73.4772949" z="66.8254242" />
     <vertex x="81.7654724" y="73.0897827" z="66.7368317" />
     <vertex x="82.3853607" y="72.9816742" z="66.3331451" />
     <vertex x="81.4313049" y="72.457077" z="66.3985291" />
     <vertex x="82.0560455" y="72.348114" z="65.9916992" />
     <vertex x="81.2063293" y="71.7229462" z="66.2065125" />
     <vertex x="81.7924194" y="71.6207275" z="65.8248444" />
     <vertex x="81.5" y="73.5980835" z="68.5" />
     <vertex x="81.6978455" y="73.5770264" z="67.6855621" />
     <vertex x="81.3254242" y="73.4772949" z="68.2574615" />
     <vertex x="80.8786774" y="73.1213226" z="68.5" />
     <vertex x="80.8331451" y="72.9816742" z="67.8853607" />
     <vertex x="80.4019165" y="72.5" z="68.5" />
     <vertex x="80.4916992" y="72.348114" z="67.5560455" />
     <vertex x="80.2367401" y="72.137146" z="68.2329254" />
     <vertex x="80.0856476" y="71.422821" z="67.9274445" />
     <vertex x="80.1022186" y="71.7764587" z="68.5" />
     <vertex x="80.3248444" y="71.6207275" z="67.2924347" />
     <vertex x="80.8985291" y="72.457077" z="66.9313049" />
     <vertex x="81.2368317" y="73.0897827" z="67.2654724" />
     <vertex x="80.7065125" y="71.7229462" z="66.7063293" />
     <vertex x="82.4274445" y="71.422821" z="65.5856476" />
     <vertex x="83" y="71.7764587" z="65.6022186" />
     <vertex x="82.7329254" y="72.137146" z="65.7367401" />
     <vertex x="83" y="72.5" z="65.9019165" />
     <vertex x="83" y="73.1213226" z="66.3786774" />
     <vertex x="80.1022186" y="71.7764587" z="77" />
     <vertex x="80.4019165" y="72.5" z="77" />
     <vertex x="80.8786774" y="73.1213226" z="77" />
     <vertex x="81.5" y="73.5980835" z="77" />
     <vertex x="82.2235413" y="73.8977814" z="77" />
     <vertex x="83" y="74" z="77" />
     <vertex x="77" y="71.7764587" z="80.1022186" />
     <vertex x="77" y="71" z="80" />
     <vertex x="77.6052094" y="71.7764587" z="80.0426178" />
     <vertex x="77.7764587" y="71" z="79.8977814" />
     <vertex x="78.1871643" y="71.7764587" z="79.8660889" />
     <vertex x="78.5" y="71" z="79.5980835" />
     <vertex x="78.7234955" y="71.7764587" z="79.5794067" />
     <vertex x="79.1213226" y="71" z="79.1213226" />
     <vertex x="79.1936035" y="71.7764587" z="79.1936035" />
     <vertex x="79.5794067" y="71.7764587" z="78.7235107" />
     <vertex x="79.828598" y="72.5" z="78.8900146" />
     <vertex x="80.1429596" y="72.5" z="78.3018646" />
     <vertex x="80.5834351" y="73.1213226" z="78.484314" />
     <vertex x="80.8041534" y="73.1213226" z="77.7566986" />
     <vertex x="81.4135284" y="73.5980835" z="77.8779144" />
     <vertex x="79.5980682" y="71" z="78.5" />
     <vertex x="79.8660736" y="71.7764587" z="78.1871643" />
     <vertex x="80.3365479" y="72.5" z="77.663681" />
     <vertex x="79.8977814" y="71" z="77.7764587" />
     <vertex x="80.0426178" y="71.7764587" z="77.6052094" />
     <vertex x="82.1231689" y="73.8977814" z="78.0190582" />
     <vertex x="82.8495636" y="74" z="78.3351288" />
     <vertex x="81.8259277" y="73.8977814" z="78.9989624" />
     <vertex x="82.4058075" y="74" z="79.603302" />
     <vertex x="81.3432159" y="73.8977814" z="79.9020538" />
     <vertex x="81.690979" y="74" z="80.7409363" />
     <vertex x="80.6936035" y="73.8977814" z="80.6936035" />
     <vertex x="80.7409363" y="74" z="81.6909943" />
     <vertex x="79.9020386" y="73.8977814" z="81.3432159" />
     <vertex x="79.603302" y="74" z="82.4058228" />
     <vertex x="78.9989624" y="73.8977814" z="81.8259277" />
     <vertex x="78.3351288" y="74" z="82.8495636" />
     <vertex x="78.0190582" y="73.8977814" z="82.1231689" />
     <vertex x="77" y="74" z="83" />
     <vertex x="77" y="73.8977814" z="82.2235413" />
     <vertex x="77" y="73.5980835" z="81.5" />
     <vertex x="77.8778992" y="73.5980835" z="81.4135284" />
     <vertex x="78.7220764" y="73.5980835" z="81.1574554" />
     <vertex x="79.500061" y="73.5980835" z="80.7416077" />
     <vertex x="80.1819763" y="73.5980835" z="80.1819763" />
     <vertex x="80.7416077" y="73.5980835" z="79.500061" />
     <vertex x="81.1574554" y="73.5980835" z="78.7220764" />
     <vertex x="77" y="73.1213226" z="80.8786774" />
     <vertex x="77.7566833" y="73.1213226" z="80.8041534" />
     <vertex x="78.4842987" y="73.1213226" z="80.5834351" />
     <vertex x="79.1548767" y="73.1213226" z="80.2250061" />
     <vertex x="79.7426453" y="73.1213226" z="79.7426453" />
     <vertex x="80.2250061" y="73.1213226" z="79.1548767" />
     <vertex x="77" y="72.5" z="80.4019318" />
     <vertex x="77.663681" y="72.5" z="80.3365631" />
     <vertex x="78.3018494" y="72.5" z="80.1429749" />
     <vertex x="78.8899994" y="72.5" z="79.828598" />
     <vertex x="79.4055176" y="72.5" z="79.4055328" />
     <vertex x="65.6022186" y="71.7764587" z="83" />
     <vertex x="65.4999847" y="71" z="83" />
     <vertex x="65.5856476" y="71.422821" z="82.4274445" />
     <vertex x="65.6022186" y="71" z="82.2235413" />
     <vertex x="65.8248291" y="71.6207275" z="81.7924347" />
     <vertex x="65.9019165" y="71" z="81.5" />
     <vertex x="66.2064972" y="71.7229462" z="81.2063293" />
     <vertex x="66.3786621" y="71" z="80.8786774" />
     <vertex x="66.7063141" y="71.7229462" z="80.7065125" />
     <vertex x="66.9999847" y="71" z="80.4019318" />
     <vertex x="67.2924194" y="71.6207275" z="80.3248444" />
     <vertex x="67.723526" y="71" z="80.1022186" />
     <vertex x="67.9274445" y="71.422821" z="80.0856628" />
     <vertex x="68.4999847" y="71" z="80" />
     <vertex x="68.4999847" y="71.7764587" z="80.1022186" />
     <vertex x="68.2329254" y="72.137146" z="80.2367554" />
     <vertex x="68.4999847" y="72.5" z="80.4019318" />
     <vertex x="67.5560303" y="72.348114" z="80.4917145" />
     <vertex x="67.8853607" y="72.9816742" z="80.8331604" />
     <vertex x="66.9312897" y="72.457077" z="80.8985443" />
     <vertex x="67.2654572" y="73.0897827" z="81.2368317" />
     <vertex x="66.3985291" y="72.457077" z="81.4313049" />
     <vertex x="66.7368164" y="73.0897827" z="81.7654724" />
     <vertex x="65.9916992" y="72.348114" z="82.0560455" />
     <vertex x="66.3331451" y="72.9816742" z="82.385376" />
     <vertex x="65.9019165" y="72.5" z="83" />
     <vertex x="66.3786621" y="73.1213226" z="83" />
     <vertex x="66.8254089" y="73.4772949" z="82.7574768" />
     <vertex x="66.9999847" y="73.5980835" z="83" />
     <vertex x="67.1978302" y="73.5770264" z="82.1855621" />
     <vertex x="67.7494812" y="73.8849182" z="82.6623383" />
     <vertex x="68.162323" y="73.8849182" z="82.2494965" />
     <vertex x="68.4999847" y="74" z="83" />
     <vertex x="68.4999847" y="73.8977814" z="82.2235413" />
     <vertex x="68.4999847" y="73.5980835" z="81.5" />
     <vertex x="67.6855469" y="73.5770264" z="81.6978455" />
     <vertex x="68.2574615" y="73.4772949" z="81.3254242" />
     <vertex x="68.4999847" y="73.1213226" z="80.8786774" />
     <vertex x="67.723526" y="73.8977814" z="83" />
     <vertex x="65.7367401" y="72.137146" z="82.7329407" />
     <vertex x="-60.9659271" y="-67.5411682" z="80" />
     <vertex x="-61.0000038" y="-67.7999878" z="80" />
     <vertex x="-60.9659271" y="-68.0588074" z="80" />
     <vertex x="-60.8660278" y="-68.2999878" z="80" />
     <vertex x="-60.7071114" y="-68.5070953" z="80" />
     <vertex x="-60.5000038" y="-68.6660156" z="80" />
     <vertex x="-60.2588234" y="-68.7659149" z="80" />
     <vertex x="-60.0000038" y="-68.7999878" z="80" />
     <vertex x="-59.7411842" y="-68.7659149" z="80" />
     <vertex x="-59.5000038" y="-68.6660156" z="80" />
     <vertex x="-59.2928963" y="-68.5070953" z="80" />
     <vertex x="-59.133976" y="-68.2999878" z="80" />
     <vertex x="-59.0340767" y="-68.0588074" z="80" />
     <vertex x="-59.0000038" y="-67.7999878" z="80" />
     <vertex x="-59.0340767" y="-67.5411682" z="80" />
     <vertex x="-59.133976" y="-67.2999878" z="80" />
     <vertex x="-59.2928963" y="-67.0928802" z="80" />
     <vertex x="-59.5000038" y="-66.9339752" z="80" />
     <vertex x="-59.7411842" y="-66.8340759" z="80" />
     <vertex x="-60.0000038" y="-66.7999878" z="80" />
     <vertex x="-60.2588234" y="-66.8340759" z="80" />
     <vertex x="-60.5000038" y="-66.9339752" z="80" />
     <vertex x="-60.7071114" y="-67.0928802" z="80" />
     <vertex x="-60.8660278" y="-67.2999878" z="80" />
     <vertex x="59.0340729" y="-67.5411682" z="80" />
     <vertex x="58.9999962" y="-67.7999878" z="80" />
     <vertex x="59.0340729" y="-68.0588074" z="80" />
     <vertex x="59.1339722" y="-68.2999878" z="80" />
     <vertex x="59.2928886" y="-68.5070953" z="80" />
     <vertex x="59.4999962" y="-68.6660156" z="80" />
     <vertex x="59.7411766" y="-68.7659149" z="80" />
     <vertex x="59.9999962" y="-68.7999878" z="80" />
     <vertex x="60.2588158" y="-68.7659149" z="80" />
     <vertex x="60.4999962" y="-68.6660156" z="80" />
     <vertex x="60.7071037" y="-68.5070953" z="80" />
     <vertex x="60.866024" y="-68.2999878" z="80" />
     <vertex x="60.9659233" y="-68.0588074" z="80" />
     <vertex x="60.9999962" y="-67.7999878" z="80" />
     <vertex x="60.9659233" y="-67.5411682" z="80" />
     <vertex x="60.866024" y="-67.2999878" z="80" />
     <vertex x="60.7071037" y="-67.0928802" z="80" />
     <vertex x="60.4999962" y="-66.9339752" z="80" />
     <vertex x="60.2588158" y="-66.8340759" z="80" />
     <vertex x="59.9999962" y="-66.7999878" z="80" />
     <vertex x="59.7411766" y="-66.8340759" z="80" />
     <vertex x="59.4999962" y="-66.9339752" z="80" />
     <vertex x="59.2928886" y="-67.0928802" z="80" />
     <vertex x="59.1339722" y="-67.2999878" z="80" />
     <vertex x="-17.5000038" y="68.9411621" z="96.4000092" />
     <vertex x="-17.5000038" y="68.9411621" z="80" />
     <vertex x="-17.5000038" y="74" z="96.4000092" />
     <vertex x="-17.5000038" y="74" z="80" />
     <vertex x="17.4999962" y="74" z="80" />
     <vertex x="17.4999962" y="74" z="96.4000092" />
     <vertex x="17.4999962" y="68.9411621" z="80" />
     <vertex x="17.4999962" y="68.9411621" z="96.4000092" />
     <vertex x="77.7764587" y="-76" z="79.8977814" />
     <vertex x="77.7764587" y="-59.6666603" z="79.8977814" />
     <vertex x="77" y="-76" z="80" />
     <vertex x="77.7764587" y="-43.3333321" z="79.8977814" />
     <vertex x="77.7764587" y="-27.0000038" z="79.8977814" />
     <vertex x="78.5" y="-27.0000038" z="79.5980835" />
     <vertex x="78.5" y="-10.6666679" z="79.5980835" />
     <vertex x="79.1213226" y="-10.6666679" z="79.1213226" />
     <vertex x="79.1213226" y="5.66666794" z="79.1213226" />
     <vertex x="79.5980682" y="5.66666794" z="78.5" />
     <vertex x="79.5980682" y="22.0000038" z="78.5" />
     <vertex x="79.8977814" y="22.0000038" z="77.7764587" />
     <vertex x="79.8977814" y="38.3333321" z="77.7764587" />
     <vertex x="79.8977814" y="54.6666679" z="77.7764587" />
     <vertex x="79.5980682" y="54.6666679" z="78.5" />
     <vertex x="79.1213226" y="54.6666679" z="79.1213226" />
     <vertex x="78.5" y="54.6666679" z="79.5980835" />
     <vertex x="77.7764587" y="54.6666679" z="79.8977814" />
     <vertex x="78.5" y="-59.6666603" z="79.5980835" />
     <vertex x="78.5" y="-76" z="79.5980835" />
     <vertex x="79.1213226" y="-59.6666603" z="79.1213226" />
     <vertex x="79.1213226" y="-76" z="79.1213226" />
     <vertex x="79.5980682" y="-59.6666603" z="78.5" />
     <vertex x="79.5980682" y="-76" z="78.5" />
     <vertex x="79.8977814" y="-59.6666603" z="77.7764587" />
     <vertex x="79.8977814" y="-76" z="77.7764587" />
     <vertex x="79.8977814" y="-10.6666679" z="77.7764587" />
     <vertex x="79.8977814" y="-27.0000038" z="77.7764587" />
     <vertex x="79.8977814" y="-43.3333321" z="77.7764587" />
     <vertex x="79.5980682" y="-43.3333321" z="78.5" />
     <vertex x="77.7764587" y="5.66666794" z="79.8977814" />
     <vertex x="77.7764587" y="22.0000038" z="79.8977814" />
     <vertex x="77.7764587" y="38.3333321" z="79.8977814" />
     <vertex x="78.5" y="38.3333321" z="79.5980835" />
     <vertex x="78.5" y="-43.3333321" z="79.5980835" />
     <vertex x="79.1213226" y="-43.3333321" z="79.1213226" />
     <vertex x="77.7764587" y="-10.6666679" z="79.8977814" />
     <vertex x="78.5" y="5.66666794" z="79.5980835" />
     <vertex x="78.5" y="22.0000038" z="79.5980835" />
     <vertex x="79.1213226" y="22.0000038" z="79.1213226" />
     <vertex x="79.1213226" y="-27.0000038" z="79.1213226" />
     <vertex x="79.5980682" y="-10.6666679" z="78.5" />
     <vertex x="79.8977814" y="5.66666794" z="77.7764587" />
     <vertex x="79.1213226" y="38.3333321" z="79.1213226" />
     <vertex x="79.5980682" y="-27.0000038" z="78.5" />
     <vertex x="79.5980682" y="38.3333321" z="78.5" />
     <vertex x="-79.5980835" y="-76" z="78.5" />
     <vertex x="-79.8977814" y="-76" z="77.7764587" />
     <vertex x="-78.5" y="-76" z="79.5980835" />
     <vertex x="-79.1213226" y="-76" z="79.1213226" />
     <vertex x="-77" y="-76" z="80" />
     <vertex x="-77.7764587" y="-76" z="79.8977814" />
     <vertex x="-79.8977814" y="-59.6666603" z="77.7764587" />
     <vertex x="-79.8977814" y="-43.3333321" z="77.7764587" />
     <vertex x="-79.8977814" y="-27.0000038" z="77.7764587" />
     <vertex x="-79.5980835" y="-27.0000038" z="78.5" />
     <vertex x="-79.5980835" y="-10.6666679" z="78.5" />
     <vertex x="-79.1213226" y="-10.6666679" z="79.1213226" />
     <vertex x="-79.1213226" y="5.66666794" z="79.1213226" />
     <vertex x="-78.5" y="5.66666794" z="79.5980835" />
     <vertex x="-78.5" y="22.0000038" z="79.5980835" />
     <vertex x="-77.7764587" y="22.0000038" z="79.8977814" />
     <vertex x="-77.7764587" y="38.3333321" z="79.8977814" />
     <vertex x="-77.7764587" y="54.6666679" z="79.8977814" />
     <vertex x="-78.5" y="54.6666679" z="79.5980835" />
     <vertex x="-79.1213226" y="54.6666679" z="79.1213226" />
     <vertex x="-79.5980835" y="54.6666679" z="78.5" />
     <vertex x="-79.8977814" y="54.6666679" z="77.7764587" />
     <vertex x="-79.5980835" y="-59.6666603" z="78.5" />
     <vertex x="-79.1213226" y="-59.6666603" z="79.1213226" />
     <vertex x="-78.5" y="-59.6666603" z="79.5980835" />
     <vertex x="-77.7764587" y="-59.6666603" z="79.8977814" />
     <vertex x="-77.7764587" y="-10.6666679" z="79.8977814" />
     <vertex x="-77.7764587" y="-27.0000038" z="79.8977814" />
     <vertex x="-77.7764587" y="-43.3333321" z="79.8977814" />
     <vertex x="-78.5" y="-43.3333321" z="79.5980835" />
     <vertex x="-79.8977814" y="5.66666794" z="77.7764587" />
     <vertex x="-79.8977814" y="22.0000038" z="77.7764587" />
     <vertex x="-79.8977814" y="38.3333321" z="77.7764587" />
     <vertex x="-79.5980835" y="38.3333321" z="78.5" />
     <vertex x="-79.5980835" y="-43.3333321" z="78.5" />
     <vertex x="-79.1213226" y="-43.3333321" z="79.1213226" />
     <vertex x="-79.8977814" y="-10.6666679" z="77.7764587" />
     <vertex x="-79.5980835" y="5.66666794" z="78.5" />
     <vertex x="-79.5980835" y="22.0000038" z="78.5" />
     <vertex x="-79.1213226" y="22.0000038" z="79.1213226" />
     <vertex x="-79.1213226" y="-27.0000038" z="79.1213226" />
     <vertex x="-78.5" y="-10.6666679" z="79.5980835" />
     <vertex x="-77.7764587" y="5.66666794" z="79.8977814" />
     <vertex x="-79.1213226" y="38.3333321" z="79.1213226" />
     <vertex x="-78.5" y="-27.0000038" z="79.5980835" />
     <vertex x="-78.5" y="38.3333321" z="79.5980835" />
     <vertex x="-68.5" y="71" z="80" />
     <vertex x="-68.5" y="71.7764587" z="80.1022186" />
     <vertex x="-68.5" y="72.5" z="80.4019318" />
     <vertex x="-68.5" y="73.1213226" z="80.8786774" />
     <vertex x="-68.5" y="73.5980835" z="81.5" />
     <vertex x="-68.5" y="73.8977814" z="82.2235413" />
     <vertex x="-68.5" y="74" z="83" />
     <vertex x="-67.9274445" y="71.422821" z="80.0856628" />
     <vertex x="-67.7235413" y="71" z="80.1022186" />
     <vertex x="-67.2924347" y="71.6207275" z="80.3248444" />
     <vertex x="-67" y="71" z="80.4019318" />
     <vertex x="-66.7063293" y="71.7229462" z="80.7065125" />
     <vertex x="-66.3786774" y="71" z="80.8786774" />
     <vertex x="-66.2065125" y="71.7229462" z="81.2063293" />
     <vertex x="-65.9019165" y="71" z="81.5" />
     <vertex x="-65.8248444" y="71.6207275" z="81.7924347" />
     <vertex x="-65.6022186" y="71" z="82.2235413" />
     <vertex x="-65.5856476" y="71.422821" z="82.4274445" />
     <vertex x="-65.5" y="71" z="83" />
     <vertex x="-65.6022186" y="71.7764587" z="83" />
     <vertex x="-65.7367401" y="72.137146" z="82.7329407" />
     <vertex x="-65.9019165" y="72.5" z="83" />
     <vertex x="-65.9916992" y="72.348114" z="82.0560455" />
     <vertex x="-66.3331604" y="72.9816742" z="82.385376" />
     <vertex x="-66.3985291" y="72.457077" z="81.4313049" />
     <vertex x="-66.7368317" y="73.0897827" z="81.7654724" />
     <vertex x="-66.9313049" y="72.457077" z="80.8985443" />
     <vertex x="-67.2654724" y="73.0897827" z="81.2368317" />
     <vertex x="-67.5560455" y="72.348114" z="80.4917145" />
     <vertex x="-67.8853607" y="72.9816742" z="80.8331604" />
     <vertex x="-68.2574615" y="73.4772949" z="81.3254242" />
     <vertex x="-67.6855621" y="73.5770264" z="81.6978455" />
     <vertex x="-68.1623383" y="73.8849182" z="82.2494965" />
     <vertex x="-67.7494965" y="73.8849182" z="82.6623383" />
     <vertex x="-67.7235413" y="73.8977814" z="83" />
     <vertex x="-67" y="73.5980835" z="83" />
     <vertex x="-67.1978455" y="73.5770264" z="82.1855621" />
     <vertex x="-66.8254242" y="73.4772949" z="82.7574768" />
     <vertex x="-66.3786774" y="73.1213226" z="83" />
     <vertex x="-68.2329407" y="72.137146" z="80.2367554" />
     <vertex x="63.631115" y="34.7333031" z="97.8000031" />
     <vertex x="55.9026031" y="34.7333031" z="97.8000031" />
     <vertex x="63.631115" y="36.9774437" z="97.8000031" />
     <vertex x="55.9026031" y="36.9774437" z="97.8000031" />
     <vertex x="63.631115" y="47.407135" z="97.8000031" />
     <vertex x="59.5471306" y="47.407135" z="97.8000031" />
     <vertex x="63.631115" y="49.4110413" z="97.8000031" />
     <vertex x="59.5471306" y="49.4110413" z="97.8000031" />
     <vertex x="-64.819519" y="45.6015625" z="99.3000031" />
     <vertex x="-54.8195229" y="45.6015625" z="99.3000031" />
     <vertex x="-54.8195229" y="55.6015625" z="99.3000031" />
     <vertex x="-64.819519" y="55.6015625" z="99.3000031" />
     <vertex x="-64.819519" y="42.6000023" z="97.8000031" />
     <vertex x="-64.319519" y="44.6000023" z="97.8000031" />
     <vertex x="-64.819519" y="45.6000023" z="97.8000031" />
     <vertex x="-59.8195229" y="44.6000023" z="97.8000031" />
     <vertex x="-54.8195229" y="45.6000023" z="97.8000031" />
     <vertex x="-59.5195236" y="44.6000023" z="97.8000031" />
     <vertex x="-55.3195229" y="44.6000023" z="97.8000031" />
     <vertex x="-64.319519" y="42.6000023" z="97.8000031" />
     <vertex x="-59.8195229" y="43.6000023" z="97.8000031" />
     <vertex x="-59.5195236" y="43.6000023" z="97.8000031" />
     <vertex x="-55.3195229" y="42.6015663" z="97.8000031" />
     <vertex x="-54.8195229" y="42.6015663" z="97.8000031" />
     <vertex x="-61.8183517" y="40.8512154" z="97.8000031" />
     <vertex x="-61.8183517" y="39.5060005" z="97.8000031" />
     <vertex x="-61.3788986" y="40.8512154" z="97.8000031" />
     <vertex x="-61.3788986" y="38.2584419" z="97.8000031" />
     <vertex x="-61.8207664" y="39.3683128" z="97.8000031" />
     <vertex x="-61.8307953" y="39.2317162" z="97.8000031" />
     <vertex x="-61.85495" y="39.0971413" z="97.8000031" />
     <vertex x="-61.771965" y="38.6222115" z="97.8000031" />
     <vertex x="-61.771965" y="38.2584419" z="97.8000031" />
     <vertex x="-61.8891525" y="38.9640083" z="97.8000031" />
     <vertex x="-61.9296989" y="38.8792915" z="97.8000031" />
     <vertex x="-61.9791183" y="38.8017159" z="97.8000031" />
     <vertex x="-62.0436363" y="38.7363091" z="97.8000031" />
     <vertex x="-61.8401871" y="38.5319099" z="97.8000031" />
     <vertex x="-62.117424" y="38.6783638" z="97.8000031" />
     <vertex x="-61.9155159" y="38.4491234" z="97.8000031" />
     <vertex x="-62.1983948" y="38.6371498" z="97.8000031" />
     <vertex x="-62.0025978" y="38.3787727" z="97.8000031" />
     <vertex x="-62.2819748" y="38.6050987" z="97.8000031" />
     <vertex x="-62.0966721" y="38.315815" z="97.8000031" />
     <vertex x="-62.2066231" y="38.2656441" z="97.8000031" />
     <vertex x="-62.3699036" y="38.5883217" z="97.8000031" />
     <vertex x="-62.3195839" y="38.227253" z="97.8000031" />
     <vertex x="-62.4604416" y="38.5807076" z="97.8000031" />
     <vertex x="-62.4374161" y="38.2079659" z="97.8000031" />
     <vertex x="-62.5580978" y="38.1998482" z="97.8000031" />
     <vertex x="-62.5611649" y="38.5882912" z="97.8000031" />
     <vertex x="-62.6823196" y="38.2066002" z="97.8000031" />
     <vertex x="-62.6552887" y="38.6108208" z="97.8000031" />
     <vertex x="-62.8033638" y="38.2253761" z="97.8000031" />
     <vertex x="-62.9187698" y="38.2654915" z="97.8000031" />
     <vertex x="-62.6978912" y="38.6321602" z="97.8000031" />
     <vertex x="-63.0305099" y="38.3194771" z="97.8000031" />
     <vertex x="-63.1151085" y="38.3878059" z="97.8000031" />
     <vertex x="-62.7375641" y="38.6601372" z="97.8000031" />
     <vertex x="-63.188942" y="38.4645348" z="97.8000031" />
     <vertex x="-62.8120041" y="38.7271919" z="97.8000031" />
     <vertex x="-63.2450104" y="38.5551262" z="97.8000031" />
     <vertex x="-63.2905197" y="38.6539497" z="97.8000031" />
     <vertex x="-62.8631172" y="38.830616" z="97.8000031" />
     <vertex x="-62.8996429" y="38.9379082" z="97.8000031" />
     <vertex x="-62.9152222" y="39.0507622" z="97.8000031" />
     <vertex x="-63.392498" y="39.0346107" z="97.8000031" />
     <vertex x="-63.4538765" y="38.8945045" z="97.8000031" />
     <vertex x="-63.5395432" y="38.7625923" z="97.8000031" />
     <vertex x="-63.6398811" y="38.6845512" z="97.8000031" />
     <vertex x="-63.3661537" y="39.1865273" z="97.8000031" />
     <vertex x="-62.919426" y="39.1666451" z="97.8000031" />
     <vertex x="-63.3588791" y="39.3448677" z="97.8000031" />
     <vertex x="-62.919426" y="40.8512154" z="97.8000031" />
     <vertex x="-63.3588791" y="40.8512154" z="97.8000031" />
     <vertex x="-63.4503899" y="38.4678993" z="97.8000031" />
     <vertex x="-63.747509" y="38.6245232" z="97.8000031" />
     <vertex x="-63.5370483" y="38.3869591" z="97.8000031" />
     <vertex x="-63.6317673" y="38.3205299" z="97.8000031" />
     <vertex x="-63.8670616" y="38.5939293" z="97.8000031" />
     <vertex x="-63.7366257" y="38.2723274" z="97.8000031" />
     <vertex x="-63.8500748" y="38.2395821" z="97.8000031" />
     <vertex x="-63.9936447" y="38.5807076" z="97.8000031" />
     <vertex x="-64.0912933" y="38.1998482" z="97.8000031" />
     <vertex x="-64.0630951" y="38.5854988" z="97.8000031" />
     <vertex x="-64.2552338" y="38.2118492" z="97.8000031" />
     <vertex x="-64.130661" y="38.5971642" z="97.8000031" />
     <vertex x="-64.4110565" y="38.2453423" z="97.8000031" />
     <vertex x="-64.1949921" y="38.6206551" z="97.8000031" />
     <vertex x="-64.5524902" y="38.3169899" z="97.8000031" />
     <vertex x="-64.257309" y="38.6515083" z="97.8000031" />
     <vertex x="-64.6845551" y="38.4134712" z="97.8000031" />
     <vertex x="-64.3069458" y="38.6892357" z="97.8000031" />
     <vertex x="-64.7817535" y="38.5625801" z="97.8000031" />
     <vertex x="-64.3507233" y="38.7317848" z="97.8000031" />
     <vertex x="-64.3845673" y="38.7825203" z="97.8000031" />
     <vertex x="-64.8520508" y="38.720829" z="97.8000031" />
     <vertex x="-64.4123383" y="38.8382759" z="97.8000031" />
     <vertex x="-64.8828888" y="38.8924522" z="97.8000031" />
     <vertex x="-64.4339142" y="38.9317894" z="97.8000031" />
     <vertex x="-64.4486389" y="39.0261879" z="97.8000031" />
     <vertex x="-64.8920746" y="39.0714302" z="97.8000031" />
     <vertex x="-64.4542542" y="39.1217461" z="97.8000031" />
     <vertex x="-64.4550629" y="39.2179146" z="97.8000031" />
     <vertex x="-64.4550629" y="40.8512154" z="97.8000031" />
     <vertex x="-64.8920746" y="40.8512154" z="97.8000031" />
     <vertex x="-61.0029221" y="39.9576607" z="97.8000031" />
     <vertex x="-60.5707932" y="39.9015083" z="97.8000031" />
     <vertex x="-60.9552269" y="40.1552162" z="97.8000031" />
     <vertex x="-60.5442696" y="40.0369301" z="97.8000031" />
     <vertex x="-60.8848152" y="40.3407631" z="97.8000031" />
     <vertex x="-60.5032005" y="40.1655083" z="97.8000031" />
     <vertex x="-60.7749825" y="40.5054893" z="97.8000031" />
     <vertex x="-60.4358978" y="40.281765" z="97.8000031" />
     <vertex x="-60.6403732" y="40.6571236" z="97.8000031" />
     <vertex x="-60.3510666" y="40.3897896" z="97.8000031" />
     <vertex x="-60.4777374" y="40.7663689" z="97.8000031" />
     <vertex x="-60.2538376" y="40.458416" z="97.8000031" />
     <vertex x="-60.3059235" y="40.849987" z="97.8000031" />
     <vertex x="-60.1506004" y="40.5109367" z="97.8000031" />
     <vertex x="-60.1192245" y="40.8920555" z="97.8000031" />
     <vertex x="-60.0376167" y="40.5373421" z="97.8000031" />
     <vertex x="-59.9238205" y="40.9098091" z="97.8000031" />
     <vertex x="-59.9189377" y="40.548481" z="97.8000031" />
     <vertex x="-59.7693901" y="40.5307579" z="97.8000031" />
     <vertex x="-59.6837006" y="40.8859825" z="97.8000031" />
     <vertex x="-59.630085" y="40.4905891" z="97.8000031" />
     <vertex x="-59.4575462" y="40.8284874" z="97.8000031" />
     <vertex x="-59.5080414" y="40.4126015" z="97.8000031" />
     <vertex x="-59.2553787" y="40.7131462" z="97.8000031" />
     <vertex x="-59.3964767" y="40.3116646" z="97.8000031" />
     <vertex x="-59.0681076" y="40.5619087" z="97.8000031" />
     <vertex x="-59.2999496" y="40.1353035" z="97.8000031" />
     <vertex x="-58.9200935" y="40.3355904" z="97.8000031" />
     <vertex x="-59.231678" y="39.9507637" z="97.8000031" />
     <vertex x="-58.8111992" y="40.0958672" z="97.8000031" />
     <vertex x="-58.7614212" y="39.8358803" z="97.8000031" />
     <vertex x="-59.2032394" y="39.7546806" z="97.8000031" />
     <vertex x="-58.7446213" y="39.5645943" z="97.8000031" />
     <vertex x="-59.1962814" y="39.5523872" z="97.8000031" />
     <vertex x="-58.7533531" y="39.3757973" z="97.8000031" />
     <vertex x="-59.2040215" y="39.350811" z="97.8000031" />
     <vertex x="-58.7758026" y="39.1896782" z="97.8000031" />
     <vertex x="-59.2338638" y="39.15588" z="97.8000031" />
     <vertex x="-58.822197" y="39.0082207" z="97.8000031" />
     <vertex x="-58.8837814" y="38.829731" z="97.8000031" />
     <vertex x="-59.3045082" y="38.9732323" z="97.8000031" />
     <vertex x="-58.9625549" y="38.6871834" z="97.8000031" />
     <vertex x="-59.0559616" y="38.5578194" z="97.8000031" />
     <vertex x="-59.403801" y="38.7992134" z="97.8000031" />
     <vertex x="-59.174118" y="38.4507637" z="97.8000031" />
     <vertex x="-59.3073654" y="38.3573189" z="97.8000031" />
     <vertex x="-59.5198784" y="38.6974373" z="97.8000031" />
     <vertex x="-59.4550552" y="38.2904243" z="97.8000031" />
     <vertex x="-59.6463242" y="38.6189613" z="97.8000031" />
     <vertex x="-59.6066055" y="38.2386284" z="97.8000031" />
     <vertex x="-59.7897987" y="38.5787468" z="97.8000031" />
     <vertex x="-59.764534" y="38.2117958" z="97.8000031" />
     <vertex x="-59.9433517" y="38.5611763" z="97.8000031" />
     <vertex x="-59.9262619" y="38.1998482" z="97.8000031" />
     <vertex x="-60.0454025" y="38.5706444" z="97.8000031" />
     <vertex x="-60.1118927" y="38.2129097" z="97.8000031" />
     <vertex x="-60.1429634" y="38.5927391" z="97.8000031" />
     <vertex x="-60.29076" y="38.2471428" z="97.8000031" />
     <vertex x="-60.2328796" y="38.6362953" z="97.8000031" />
     <vertex x="-60.457756" y="38.3184624" z="97.8000031" />
     <vertex x="-60.3181076" y="38.6930122" z="97.8000031" />
     <vertex x="-60.6171799" y="38.4134712" z="97.8000031" />
     <vertex x="-60.3943214" y="38.7787209" z="97.8000031" />
     <vertex x="-60.7418861" y="38.5428123" z="97.8000031" />
     <vertex x="-60.4577217" y="38.871685" z="97.8000031" />
     <vertex x="-60.8448334" y="38.6847267" z="97.8000031" />
     <vertex x="-60.5014763" y="38.97575" z="97.8000031" />
     <vertex x="-60.9131241" y="38.8466682" z="97.8000031" />
     <vertex x="-60.5341721" y="39.0860786" z="97.8000031" />
     <vertex x="-60.9614182" y="39.0201607" z="97.8000031" />
     <vertex x="65.6022186" y="29.0000038" z="82.2235413" />
     <vertex x="65.6022186" y="43.0000038" z="82.2235413" />
     <vertex x="65.4999847" y="29.0000038" z="83" />
     <vertex x="65.6022186" y="57.0000038" z="82.2235413" />
     <vertex x="65.9019165" y="57.0000038" z="81.5" />
     <vertex x="66.3786621" y="57.0000038" z="80.8786774" />
     <vertex x="66.9999847" y="57.0000038" z="80.4019318" />
     <vertex x="67.723526" y="57.0000038" z="80.1022186" />
     <vertex x="67.723526" y="43.0000038" z="80.1022186" />
     <vertex x="68.4999847" y="29.0000038" z="80" />
     <vertex x="67.723526" y="29.0000038" z="80.1022186" />
     <vertex x="66.9999847" y="29.0000038" z="80.4019318" />
     <vertex x="66.9999847" y="43.0000038" z="80.4019318" />
     <vertex x="66.3786621" y="29.0000038" z="80.8786774" />
     <vertex x="66.3786621" y="43.0000038" z="80.8786774" />
     <vertex x="65.9019165" y="29.0000038" z="81.5" />
     <vertex x="65.9019165" y="43.0000038" z="81.5" />
     <vertex x="56.2235413" y="29.1022224" z="96.8000031" />
     <vertex x="53.9999962" y="62.2000008" z="96.8000031" />
     <vertex x="56.9999962" y="29.0000038" z="96.8000031" />
     <vertex x="63.4999962" y="62.2000008" z="96.8000031" />
     <vertex x="63.4999962" y="29.0000038" z="96.8000031" />
     <vertex x="53.9999962" y="32.0000038" z="96.8000031" />
     <vertex x="55.4999962" y="29.4019279" z="96.8000031" />
     <vertex x="54.8786774" y="29.8786812" z="96.8000031" />
     <vertex x="54.4019203" y="30.5000038" z="96.8000031" />
     <vertex x="54.1022186" y="31.2235451" z="96.8000031" />
     <vertex x="63.4999962" y="29.0000038" z="80" />
     <vertex x="63.4999962" y="62.2000008" z="80" />
     <vertex x="28.8852882" y="62.2000008" z="80" />
     <vertex x="28.8852882" y="62.2000008" z="96.4000092" />
     <vertex x="26.229044" y="64.1893768" z="80" />
     <vertex x="26.229044" y="64.1893768" z="96.4000092" />
     <vertex x="23.436285" y="65.9820709" z="96.4000092" />
     <vertex x="23.436285" y="65.9820709" z="80" />
     <vertex x="20.5215454" y="67.5687561" z="96.4000092" />
     <vertex x="20.5215454" y="67.5687561" z="80" />
     <vertex x="-28.885294" y="62.2000008" z="96.4000092" />
     <vertex x="-26.2290497" y="64.1893768" z="96.4000092" />
     <vertex x="-23.4362907" y="65.9820709" z="96.4000092" />
     <vertex x="-20.5215511" y="67.5687561" z="96.4000092" />
     <vertex x="-28.885294" y="62.2000008" z="80" />
     <vertex x="-26.2290497" y="64.1893768" z="80" />
     <vertex x="-23.4362907" y="65.9820709" z="80" />
     <vertex x="-20.5215511" y="67.5687561" z="80" />
     <vertex x="-63.5000038" y="29.0000038" z="96.8000031" />
     <vertex x="-63.5000038" y="62.2000008" z="96.8000031" />
     <vertex x="-57.0000038" y="29.0000038" z="96.8000031" />
     <vertex x="-54.0000038" y="62.2000008" z="96.8000031" />
     <vertex x="-56.2235451" y="29.1022224" z="96.8000031" />
     <vertex x="-54.0000038" y="32.0000038" z="96.8000031" />
     <vertex x="-55.5000038" y="29.4019279" z="96.8000031" />
     <vertex x="-54.8786812" y="29.8786812" z="96.8000031" />
     <vertex x="-54.4019279" y="30.5000038" z="96.8000031" />
     <vertex x="-54.1022263" y="31.2235451" z="96.8000031" />
     <vertex x="-63.5000038" y="29.0000038" z="80" />
     <vertex x="-63.5000038" y="62.2000008" z="80" />
     <vertex x="-68.5" y="29.0000038" z="80" />
     <vertex x="-65.6022186" y="57.0000038" z="82.2235413" />
     <vertex x="-65.6022186" y="43.0000038" z="82.2235413" />
     <vertex x="-65.5" y="29.0000038" z="83" />
     <vertex x="-65.6022186" y="29.0000038" z="82.2235413" />
     <vertex x="-65.9019165" y="29.0000038" z="81.5" />
     <vertex x="-65.9019165" y="43.0000038" z="81.5" />
     <vertex x="-66.3786774" y="29.0000038" z="80.8786774" />
     <vertex x="-66.3786774" y="43.0000038" z="80.8786774" />
     <vertex x="-67" y="29.0000038" z="80.4019318" />
     <vertex x="-67" y="43.0000038" z="80.4019318" />
     <vertex x="-67.7235413" y="29.0000038" z="80.1022186" />
     <vertex x="-67.7235413" y="43.0000038" z="80.1022186" />
     <vertex x="-67.7235413" y="57.0000038" z="80.1022186" />
     <vertex x="-67" y="57.0000038" z="80.4019318" />
     <vertex x="-66.3786774" y="57.0000038" z="80.8786774" />
     <vertex x="-65.9019165" y="57.0000038" z="81.5" />
     <vertex x="-60.9659271" y="30.9411812" z="97.8000031" />
     <vertex x="-59.0340767" y="30.9411812" z="97.8000031" />
     <vertex x="-61.0000038" y="31.2000008" z="97.8000031" />
     <vertex x="-59.0000038" y="31.2000008" z="97.8000031" />
     <vertex x="-60.9659271" y="31.4588203" z="97.8000031" />
     <vertex x="-59.0340767" y="31.4588203" z="97.8000031" />
     <vertex x="-60.8660278" y="31.7000008" z="97.8000031" />
     <vertex x="-59.133976" y="31.7000008" z="97.8000031" />
     <vertex x="-60.7071114" y="31.9071083" z="97.8000031" />
     <vertex x="-59.2928963" y="31.9071083" z="97.8000031" />
     <vertex x="-60.5000038" y="32.0660286" z="97.8000031" />
     <vertex x="-59.5000038" y="32.0660286" z="97.8000031" />
     <vertex x="-60.2588234" y="32.1659279" z="97.8000031" />
     <vertex x="-59.7411842" y="32.1659279" z="97.8000031" />
     <vertex x="-60.0000038" y="32.2000008" z="97.8000031" />
     <vertex x="-59.133976" y="30.7000008" z="97.8000031" />
     <vertex x="-60.8660278" y="30.7000008" z="97.8000031" />
     <vertex x="-59.2928963" y="30.4928932" z="97.8000031" />
     <vertex x="-60.7071114" y="30.4928932" z="97.8000031" />
     <vertex x="-59.5000038" y="30.3339729" z="97.8000031" />
     <vertex x="-60.5000038" y="30.3339729" z="97.8000031" />
     <vertex x="-59.7411842" y="30.2340736" z="97.8000031" />
     <vertex x="-60.2588234" y="30.2340736" z="97.8000031" />
     <vertex x="-60.0000038" y="30.2000008" z="97.8000031" />
     <vertex x="59.0340729" y="30.9411812" z="97.8000031" />
     <vertex x="60.9659233" y="30.9411812" z="97.8000031" />
     <vertex x="58.9999962" y="31.2000008" z="97.8000031" />
     <vertex x="60.9999962" y="31.2000008" z="97.8000031" />
     <vertex x="59.0340729" y="31.4588203" z="97.8000031" />
     <vertex x="60.9659233" y="31.4588203" z="97.8000031" />
     <vertex x="59.1339722" y="31.7000008" z="97.8000031" />
     <vertex x="60.866024" y="31.7000008" z="97.8000031" />
     <vertex x="59.2928886" y="31.9071083" z="97.8000031" />
     <vertex x="60.7071037" y="31.9071083" z="97.8000031" />
     <vertex x="59.4999962" y="32.0660286" z="97.8000031" />
     <vertex x="60.4999962" y="32.0660286" z="97.8000031" />
     <vertex x="59.7411766" y="32.1659279" z="97.8000031" />
     <vertex x="60.2588158" y="32.1659279" z="97.8000031" />
     <vertex x="59.9999962" y="32.2000008" z="97.8000031" />
     <vertex x="60.866024" y="30.7000008" z="97.8000031" />
     <vertex x="59.1339722" y="30.7000008" z="97.8000031" />
     <vertex x="60.7071037" y="30.4928932" z="97.8000031" />
     <vertex x="59.2928886" y="30.4928932" z="97.8000031" />
     <vertex x="60.4999962" y="30.3339729" z="97.8000031" />
     <vertex x="59.4999962" y="30.3339729" z="97.8000031" />
     <vertex x="60.2588158" y="30.2340736" z="97.8000031" />
     <vertex x="59.7411766" y="30.2340736" z="97.8000031" />
     <vertex x="59.9999962" y="30.2000008" z="97.8000031" />
     <vertex x="57.9533844" y="51.6669006" z="97.8000031" />
     <vertex x="55.9026031" y="52.4813538" z="97.8000031" />
     <vertex x="55.8322868" y="51.6669006" z="97.8000031" />
     <vertex x="55.2844772" y="51.9486694" z="97.8000031" />
     <vertex x="55.3635368" y="51.8456116" z="97.8000031" />
     <vertex x="58.140316" y="51.6873474" z="97.8000031" />
     <vertex x="58.4830017" y="51.8135605" z="97.8000031" />
     <vertex x="58.0881462" y="52.4813538" z="97.8000031" />
     <vertex x="58.3187027" y="51.7311745" z="97.8000031" />
     <vertex x="58.6389275" y="51.9188538" z="97.8000031" />
     <vertex x="61.6975212" y="54.4618225" z="97.8000031" />
     <vertex x="61.1467438" y="55.0126038" z="97.8000031" />
     <vertex x="61.3049355" y="55.1216621" z="97.8000031" />
     <vertex x="61.8440056" y="55.2762756" z="97.8000031" />
     <vertex x="61.6533775" y="55.2540054" z="97.8000031" />
     <vertex x="63.631115" y="54.4618225" z="97.8000031" />
     <vertex x="63.7014275" y="55.2762756" z="97.8000031" />
     <vertex x="64.2489014" y="54.9868393" z="97.8000031" />
     <vertex x="64.1701813" y="55.0917053" z="97.8000031" />
     <vertex x="63.631115" y="52.4813538" z="97.8000031" />
     <vertex x="64.3518219" y="54.6200256" z="97.8000031" />
     <vertex x="64.3392029" y="54.7507935" z="97.8000031" />
     <vertex x="64.3090515" y="54.8746948" z="97.8000031" />
     <vertex x="61.568615" y="52.4813538" z="97.8000031" />
     <vertex x="61.568615" y="51.6669006" z="97.8000031" />
     <vertex x="63.7014275" y="51.6669006" z="97.8000031" />
     <vertex x="64.2492371" y="51.9486694" z="97.8000031" />
     <vertex x="64.1701813" y="51.8456116" z="97.8000031" />
     <vertex x="64.0658722" y="51.7678337" z="97.8000031" />
     <vertex x="63.8312607" y="51.6790771" z="97.8000031" />
     <vertex x="63.9543571" y="51.7085686" z="97.8000031" />
     <vertex x="64.3094788" y="52.0592232" z="97.8000031" />
     <vertex x="64.339447" y="52.1818237" z="97.8000031" />
     <vertex x="64.3518219" y="52.3114319" z="97.8000031" />
     <vertex x="64.0665588" y="55.1717033" z="97.8000031" />
     <vertex x="63.831974" y="55.2634583" z="97.8000031" />
     <vertex x="63.9553795" y="55.23283" z="97.8000031" />
     <vertex x="61.4717903" y="55.2075462" z="97.8000031" />
     <vertex x="55.9026031" y="54.4618225" z="97.8000031" />
     <vertex x="55.1818962" y="54.6200256" z="97.8000031" />
     <vertex x="55.1818962" y="52.3114319" z="97.8000031" />
     <vertex x="55.1942635" y="52.1818237" z="97.8000031" />
     <vertex x="58.1584625" y="54.4618225" z="97.8000031" />
     <vertex x="58.1584625" y="55.2762756" z="97.8000031" />
     <vertex x="55.8322868" y="55.2762756" z="97.8000031" />
     <vertex x="55.2848206" y="54.9868393" z="97.8000031" />
     <vertex x="55.3635368" y="55.0917053" z="97.8000031" />
     <vertex x="55.4671593" y="55.1717033" z="97.8000031" />
     <vertex x="55.7017441" y="55.2634583" z="97.8000031" />
     <vertex x="55.5783386" y="55.23283" z="97.8000031" />
     <vertex x="55.2246628" y="54.8746948" z="97.8000031" />
     <vertex x="55.194519" y="54.7507935" z="97.8000031" />
     <vertex x="55.2242355" y="52.0592232" z="97.8000031" />
     <vertex x="55.4678497" y="51.7678337" z="97.8000031" />
     <vertex x="55.7024536" y="51.6790771" z="97.8000031" />
     <vertex x="55.579361" y="51.7085686" z="97.8000031" />
     <vertex x="63.7014275" y="33.9188499" z="97.8000031" />
     <vertex x="55.8322868" y="33.9188499" z="97.8000031" />
     <vertex x="55.2848206" y="34.2082863" z="97.8000031" />
     <vertex x="55.3635368" y="34.1034203" z="97.8000031" />
     <vertex x="63.831974" y="33.9316673" z="97.8000031" />
     <vertex x="64.0665588" y="34.0234261" z="97.8000031" />
     <vertex x="64.1701813" y="34.1034203" z="97.8000031" />
     <vertex x="64.2489014" y="34.2082863" z="97.8000031" />
     <vertex x="63.9553795" y="33.9622993" z="97.8000031" />
     <vertex x="64.3090515" y="34.3204308" z="97.8000031" />
     <vertex x="64.3392029" y="34.4443321" z="97.8000031" />
     <vertex x="64.3518219" y="34.5750999" z="97.8000031" />
     <vertex x="64.3518219" y="37.1415062" z="97.8000031" />
     <vertex x="64.339325" y="37.2716942" z="97.8000031" />
     <vertex x="64.3092651" y="37.3949471" z="97.8000031" />
     <vertex x="64.2490692" y="37.5062904" z="97.8000031" />
     <vertex x="63.7014275" y="37.7918968" z="97.8000031" />
     <vertex x="64.1701813" y="37.6102562" z="97.8000031" />
     <vertex x="64.0662079" y="37.6891518" z="97.8000031" />
     <vertex x="63.9548683" y="37.7493477" z="97.8000031" />
     <vertex x="63.8316154" y="37.7794075" z="97.8000031" />
     <vertex x="55.8322868" y="37.7918968" z="97.8000031" />
     <vertex x="55.2846489" y="37.5062904" z="97.8000031" />
     <vertex x="55.3635368" y="37.6102562" z="97.8000031" />
     <vertex x="55.4675026" y="37.6891518" z="97.8000031" />
     <vertex x="55.7021027" y="37.7794075" z="97.8000031" />
     <vertex x="55.5788498" y="37.7493477" z="97.8000031" />
     <vertex x="55.2244492" y="37.3949471" z="97.8000031" />
     <vertex x="55.1943932" y="37.2716942" z="97.8000031" />
     <vertex x="55.1818962" y="37.1415062" z="97.8000031" />
     <vertex x="55.1818962" y="34.5750999" z="97.8000031" />
     <vertex x="55.194519" y="34.4443321" z="97.8000031" />
     <vertex x="55.2246628" y="34.3204308" z="97.8000031" />
     <vertex x="55.4671593" y="34.0234261" z="97.8000031" />
     <vertex x="55.7017441" y="33.9316673" z="97.8000031" />
     <vertex x="55.5783386" y="33.9622993" z="97.8000031" />
     <vertex x="55.1818962" y="39.0106468" z="97.8000031" />
     <vertex x="56.2810783" y="39.4031639" z="97.8000031" />
     <vertex x="55.1818962" y="39.8661156" z="97.8000031" />
     <vertex x="57.3799629" y="39.796505" z="97.8000031" />
     <vertex x="58.4783478" y="40.1912422" z="97.8000031" />
     <vertex x="60.0920563" y="41.5711937" z="97.8000031" />
     <vertex x="59.5764275" y="40.5868187" z="97.8000031" />
     <vertex x="60.2561188" y="41.4598656" z="97.8000031" />
     <vertex x="60.2561188" y="40.0067406" z="97.8000031" />
     <vertex x="59.5752487" y="40.5252647" z="97.8000031" />
     <vertex x="59.5734215" y="40.463726" z="97.8000031" />
     <vertex x="59.570755" y="40.4022179" z="97.8000031" />
     <vertex x="59.5676384" y="40.3407249" z="97.8000031" />
     <vertex x="59.5644341" y="40.27631" z="97.8000031" />
     <vertex x="59.5617256" y="40.2118721" z="97.8000031" />
     <vertex x="59.559948" y="40.1474037" z="97.8000031" />
     <vertex x="59.5588493" y="40.0829124" z="97.8000031" />
     <vertex x="59.5867424" y="39.7452431" z="97.8000031" />
     <vertex x="59.6224098" y="39.5945625" z="97.8000031" />
     <vertex x="59.6494789" y="39.5269356" z="97.8000031" />
     <vertex x="59.6841469" y="39.4656639" z="97.8000031" />
     <vertex x="59.9087715" y="39.2923851" z="97.8000031" />
     <vertex x="60.2209587" y="39.1922874" z="97.8000031" />
     <vertex x="59.7275047" y="39.4116478" z="97.8000031" />
     <vertex x="59.7801437" y="39.3653908" z="97.8000031" />
     <vertex x="63.631115" y="40.0067406" z="97.8000031" />
     <vertex x="63.7014275" y="39.1922874" z="97.8000031" />
     <vertex x="64.2490692" y="39.4778938" z="97.8000031" />
     <vertex x="64.1701813" y="39.3739281" z="97.8000031" />
     <vertex x="64.0662079" y="39.2950401" z="97.8000031" />
     <vertex x="63.8316154" y="39.2047844" z="97.8000031" />
     <vertex x="63.9548683" y="39.2348442" z="97.8000031" />
     <vertex x="64.3092651" y="39.5892448" z="97.8000031" />
     <vertex x="64.339325" y="39.7124977" z="97.8000031" />
     <vertex x="64.3518219" y="39.8426781" z="97.8000031" />
     <vertex x="63.631115" y="42.0985374" z="97.8000031" />
     <vertex x="64.3518219" y="42.9129906" z="97.8000031" />
     <vertex x="55.1818962" y="42.9129906" z="97.8000031" />
     <vertex x="55.1818962" y="42.0985374" z="97.8000031" />
     <vertex x="55.1818962" y="44.4422874" z="97.8000031" />
     <vertex x="64.3518219" y="44.4422874" z="97.8000031" />
     <vertex x="55.1818962" y="45.2567406" z="97.8000031" />
     <vertex x="64.3518219" y="45.2567406" z="97.8000031" />
     <vertex x="63.7014275" y="46.5926819" z="97.8000031" />
     <vertex x="59.4768219" y="46.5926819" z="97.8000031" />
     <vertex x="58.925312" y="46.8817749" z="97.8000031" />
     <vertex x="58.8642273" y="46.9937515" z="97.8000031" />
     <vertex x="58.8335152" y="47.1178093" z="97.8000031" />
     <vertex x="58.8205681" y="47.2489319" z="97.8000031" />
     <vertex x="58.8205681" y="49.4110413" z="97.8000031" />
     <vertex x="55.1818962" y="50.2254944" z="97.8000031" />
     <vertex x="64.3518219" y="50.2254944" z="97.8000031" />
     <vertex x="64.3518219" y="47.2489319" z="97.8000031" />
     <vertex x="64.3392029" y="47.1181602" z="97.8000031" />
     <vertex x="64.3090515" y="46.9942589" z="97.8000031" />
     <vertex x="64.2489014" y="46.8821182" z="97.8000031" />
     <vertex x="64.1701813" y="46.7772522" z="97.8000031" />
     <vertex x="64.0665588" y="46.6972542" z="97.8000031" />
     <vertex x="63.831974" y="46.6054993" z="97.8000031" />
     <vertex x="63.9553795" y="46.6361237" z="97.8000031" />
     <vertex x="55.1818962" y="49.4110413" z="97.8000031" />
     <vertex x="59.0051384" y="46.7772522" z="97.8000031" />
     <vertex x="59.1096649" y="46.6974258" z="97.8000031" />
     <vertex x="59.3456993" y="46.6056252" z="97.8000031" />
     <vertex x="59.2216415" y="46.6363411" z="97.8000031" />
     <vertex x="-55.9514656" y="40.8512154" z="98.5791168" />
     <vertex x="-56.2421799" y="40.8512154" z="98.5791168" />
     <vertex x="-55.9514656" y="40.8547096" z="98.5791168" />
     <vertex x="-56.3909187" y="40.8547096" z="98.5791168" />
     <vertex x="-56.3909187" y="37.2609596" z="98.5791168" />
     <vertex x="-56.2421799" y="37.2609596" z="98.5791168" />
     <vertex x="-55.9514656" y="38.0544167" z="97.8000031" />
     <vertex x="-55.8027267" y="38.1793633" z="97.8000031" />
     <vertex x="-55.9514656" y="40.8512154" z="97.8000031" />
     <vertex x="-55.8027267" y="40.8512154" z="97.8000031" />
     <vertex x="-64.819519" y="45.6015625" z="98.8000031" />
     <vertex x="-54.8195229" y="45.6015625" z="98.8000031" />
     <vertex x="-54.8195229" y="55.6015625" z="98.8000031" />
     <vertex x="-64.819519" y="55.6015625" z="98.8000031" />
     <vertex x="-64.319519" y="42.6000023" z="98.8000031" />
     <vertex x="-64.319519" y="44.6000023" z="98.8000031" />
     <vertex x="-59.8195229" y="44.6000023" z="98.8000031" />
     <vertex x="-59.8195229" y="43.6000023" z="98.8000031" />
     <vertex x="-59.5195236" y="43.6000023" z="98.8000031" />
     <vertex x="-59.5195236" y="44.6000023" z="98.8000031" />
     <vertex x="-55.3195229" y="44.6000023" z="98.8000031" />
     <vertex x="-55.3195229" y="42.6015663" z="98.8000031" />
     <vertex x="-54.8195229" y="42.6015663" z="98.8000031" />
     <vertex x="-54.8195229" y="45.6000023" z="98.8000031" />
     <vertex x="-64.819519" y="45.6000023" z="98.8000031" />
     <vertex x="-64.819519" y="42.6000023" z="98.8000031" />
     <vertex x="-61.8183517" y="39.5060005" z="98.8000031" />
     <vertex x="-61.8207664" y="39.3683128" z="98.8000031" />
     <vertex x="-61.8307953" y="39.2317162" z="98.8000031" />
     <vertex x="-61.85495" y="39.0971413" z="98.8000031" />
     <vertex x="-61.8891525" y="38.9640083" z="98.8000031" />
     <vertex x="-61.9296989" y="38.8792915" z="98.8000031" />
     <vertex x="-61.9791183" y="38.8017159" z="98.8000031" />
     <vertex x="-62.0436363" y="38.7363091" z="98.8000031" />
     <vertex x="-62.117424" y="38.6783638" z="98.8000031" />
     <vertex x="-62.1983948" y="38.6371498" z="98.8000031" />
     <vertex x="-62.2819748" y="38.6050987" z="98.8000031" />
     <vertex x="-62.3699036" y="38.5883217" z="98.8000031" />
     <vertex x="-62.4604416" y="38.5807076" z="98.8000031" />
     <vertex x="-62.5611649" y="38.5882912" z="98.8000031" />
     <vertex x="-62.6552887" y="38.6108208" z="98.8000031" />
     <vertex x="-62.6978912" y="38.6321602" z="98.8000031" />
     <vertex x="-62.7375641" y="38.6601372" z="98.8000031" />
     <vertex x="-62.8120041" y="38.7271919" z="98.8000031" />
     <vertex x="-62.8631172" y="38.830616" z="98.8000031" />
     <vertex x="-62.8996429" y="38.9379082" z="98.8000031" />
     <vertex x="-62.9152222" y="39.0507622" z="98.8000031" />
     <vertex x="-62.919426" y="39.1666451" z="98.8000031" />
     <vertex x="-62.919426" y="40.8512154" z="98.8000031" />
     <vertex x="-63.3588791" y="40.8512154" z="98.8000031" />
     <vertex x="-63.3588791" y="39.3448677" z="98.8000031" />
     <vertex x="-63.3661537" y="39.1865273" z="98.8000031" />
     <vertex x="-63.392498" y="39.0346107" z="98.8000031" />
     <vertex x="-63.4538765" y="38.8945045" z="98.8000031" />
     <vertex x="-63.5395432" y="38.7625923" z="98.8000031" />
     <vertex x="-63.6398811" y="38.6845512" z="98.8000031" />
     <vertex x="-63.747509" y="38.6245232" z="98.8000031" />
     <vertex x="-63.8670616" y="38.5939293" z="98.8000031" />
     <vertex x="-63.9936447" y="38.5807076" z="98.8000031" />
     <vertex x="-64.0630951" y="38.5854988" z="98.8000031" />
     <vertex x="-64.130661" y="38.5971642" z="98.8000031" />
     <vertex x="-64.1949921" y="38.6206551" z="98.8000031" />
     <vertex x="-64.257309" y="38.6515083" z="98.8000031" />
     <vertex x="-64.3069458" y="38.6892357" z="98.8000031" />
     <vertex x="-64.3507233" y="38.7317848" z="98.8000031" />
     <vertex x="-64.3845673" y="38.7825203" z="98.8000031" />
     <vertex x="-64.4123383" y="38.8382759" z="98.8000031" />
     <vertex x="-64.4339142" y="38.9317894" z="98.8000031" />
     <vertex x="-64.4486389" y="39.0261879" z="98.8000031" />
     <vertex x="-64.4542542" y="39.1217461" z="98.8000031" />
     <vertex x="-64.4550629" y="39.2179146" z="98.8000031" />
     <vertex x="-64.4550629" y="40.8512154" z="98.8000031" />
     <vertex x="-64.8920746" y="40.8512154" z="98.8000031" />
     <vertex x="-64.8920746" y="39.0714302" z="98.8000031" />
     <vertex x="-64.8828888" y="38.8924522" z="98.8000031" />
     <vertex x="-64.8520508" y="38.720829" z="98.8000031" />
     <vertex x="-64.7817535" y="38.5625801" z="98.8000031" />
     <vertex x="-64.6845551" y="38.4134712" z="98.8000031" />
     <vertex x="-64.5524902" y="38.3169899" z="98.8000031" />
     <vertex x="-64.4110565" y="38.2453423" z="98.8000031" />
     <vertex x="-64.2552338" y="38.2118492" z="98.8000031" />
     <vertex x="-64.0912933" y="38.1998482" z="98.8000031" />
     <vertex x="-63.8500748" y="38.2395821" z="98.8000031" />
     <vertex x="-63.7366257" y="38.2723274" z="98.8000031" />
     <vertex x="-63.6317673" y="38.3205299" z="98.8000031" />
     <vertex x="-63.5370483" y="38.3869591" z="98.8000031" />
     <vertex x="-63.4503899" y="38.4678993" z="98.8000031" />
     <vertex x="-63.2905197" y="38.6539497" z="98.8000031" />
     <vertex x="-63.2450104" y="38.5551262" z="98.8000031" />
     <vertex x="-63.188942" y="38.4645348" z="98.8000031" />
     <vertex x="-63.1151085" y="38.3878059" z="98.8000031" />
     <vertex x="-63.0305099" y="38.3194771" z="98.8000031" />
     <vertex x="-62.9187698" y="38.2654915" z="98.8000031" />
     <vertex x="-62.8033638" y="38.2253761" z="98.8000031" />
     <vertex x="-62.6823196" y="38.2066002" z="98.8000031" />
     <vertex x="-62.5580978" y="38.1998482" z="98.8000031" />
     <vertex x="-62.4374161" y="38.2079659" z="98.8000031" />
     <vertex x="-62.3195839" y="38.227253" z="98.8000031" />
     <vertex x="-62.2066231" y="38.2656441" z="98.8000031" />
     <vertex x="-62.0966721" y="38.315815" z="98.8000031" />
     <vertex x="-62.0025978" y="38.3787727" z="98.8000031" />
     <vertex x="-61.9155159" y="38.4491234" z="98.8000031" />
     <vertex x="-61.8401871" y="38.5319099" z="98.8000031" />
     <vertex x="-61.771965" y="38.6222115" z="98.8000031" />
     <vertex x="-61.771965" y="38.2584419" z="98.8000031" />
     <vertex x="-61.3788986" y="38.2584419" z="98.8000031" />
     <vertex x="-61.3788986" y="40.8512154" z="98.8000031" />
     <vertex x="-61.8183517" y="40.8512154" z="98.8000031" />
     <vertex x="-59.9189377" y="40.548481" z="98.8000031" />
     <vertex x="-59.7693901" y="40.5307579" z="98.8000031" />
     <vertex x="-59.630085" y="40.4905891" z="98.8000031" />
     <vertex x="-59.5080414" y="40.4126015" z="98.8000031" />
     <vertex x="-59.3964767" y="40.3116646" z="98.8000031" />
     <vertex x="-59.2999496" y="40.1353035" z="98.8000031" />
     <vertex x="-59.231678" y="39.9507637" z="98.8000031" />
     <vertex x="-59.2032394" y="39.7546806" z="98.8000031" />
     <vertex x="-59.1962814" y="39.5523872" z="98.8000031" />
     <vertex x="-59.2040215" y="39.350811" z="98.8000031" />
     <vertex x="-59.2338638" y="39.15588" z="98.8000031" />
     <vertex x="-59.3045082" y="38.9732323" z="98.8000031" />
     <vertex x="-59.403801" y="38.7992134" z="98.8000031" />
     <vertex x="-59.5198784" y="38.6974373" z="98.8000031" />
     <vertex x="-59.6463242" y="38.6189613" z="98.8000031" />
     <vertex x="-59.7897987" y="38.5787468" z="98.8000031" />
     <vertex x="-59.9433517" y="38.5611763" z="98.8000031" />
     <vertex x="-60.0454025" y="38.5706444" z="98.8000031" />
     <vertex x="-60.1429634" y="38.5927391" z="98.8000031" />
     <vertex x="-60.2328796" y="38.6362953" z="98.8000031" />
     <vertex x="-60.3181076" y="38.6930122" z="98.8000031" />
     <vertex x="-60.3943214" y="38.7787209" z="98.8000031" />
     <vertex x="-60.4577217" y="38.871685" z="98.8000031" />
     <vertex x="-60.5014763" y="38.97575" z="98.8000031" />
     <vertex x="-60.5341721" y="39.0860786" z="98.8000031" />
     <vertex x="-60.9614182" y="39.0201607" z="98.8000031" />
     <vertex x="-60.9131241" y="38.8466682" z="98.8000031" />
     <vertex x="-60.8448334" y="38.6847267" z="98.8000031" />
     <vertex x="-60.7418861" y="38.5428123" z="98.8000031" />
     <vertex x="-60.6171799" y="38.4134712" z="98.8000031" />
     <vertex x="-60.457756" y="38.3184624" z="98.8000031" />
     <vertex x="-60.29076" y="38.2471428" z="98.8000031" />
     <vertex x="-60.1118927" y="38.2129097" z="98.8000031" />
     <vertex x="-59.9262619" y="38.1998482" z="98.8000031" />
     <vertex x="-59.764534" y="38.2117958" z="98.8000031" />
     <vertex x="-59.6066055" y="38.2386284" z="98.8000031" />
     <vertex x="-59.4550552" y="38.2904243" z="98.8000031" />
     <vertex x="-59.3073654" y="38.3573189" z="98.8000031" />
     <vertex x="-59.174118" y="38.4507637" z="98.8000031" />
     <vertex x="-59.0559616" y="38.5578194" z="98.8000031" />
     <vertex x="-58.9625549" y="38.6871834" z="98.8000031" />
     <vertex x="-58.8837814" y="38.829731" z="98.8000031" />
     <vertex x="-58.822197" y="39.0082207" z="98.8000031" />
     <vertex x="-58.7758026" y="39.1896782" z="98.8000031" />
     <vertex x="-58.7533531" y="39.3757973" z="98.8000031" />
     <vertex x="-58.7446213" y="39.5645943" z="98.8000031" />
     <vertex x="-58.7614212" y="39.8358803" z="98.8000031" />
     <vertex x="-58.8111992" y="40.0958672" z="98.8000031" />
     <vertex x="-58.9200935" y="40.3355904" z="98.8000031" />
     <vertex x="-59.0681076" y="40.5619087" z="98.8000031" />
     <vertex x="-59.2553787" y="40.7131462" z="98.8000031" />
     <vertex x="-59.4575462" y="40.8284874" z="98.8000031" />
     <vertex x="-59.6837006" y="40.8859825" z="98.8000031" />
     <vertex x="-59.9238205" y="40.9098091" z="98.8000031" />
     <vertex x="-60.1192245" y="40.8920555" z="98.8000031" />
     <vertex x="-60.3059235" y="40.849987" z="98.8000031" />
     <vertex x="-60.4777374" y="40.7663689" z="98.8000031" />
     <vertex x="-60.6403732" y="40.6571236" z="98.8000031" />
     <vertex x="-60.7749825" y="40.5054893" z="98.8000031" />
     <vertex x="-60.8848152" y="40.3407631" z="98.8000031" />
     <vertex x="-60.9552269" y="40.1552162" z="98.8000031" />
     <vertex x="-61.0029221" y="39.9576607" z="98.8000031" />
     <vertex x="-60.5707932" y="39.9015083" z="98.8000031" />
     <vertex x="-60.5442696" y="40.0369301" z="98.8000031" />
     <vertex x="-60.5032005" y="40.1655083" z="98.8000031" />
     <vertex x="-60.4358978" y="40.281765" z="98.8000031" />
     <vertex x="-60.3510666" y="40.3897896" z="98.8000031" />
     <vertex x="-60.2538376" y="40.458416" z="98.8000031" />
     <vertex x="-60.1506004" y="40.5109367" z="98.8000031" />
     <vertex x="-60.0376167" y="40.5373421" z="98.8000031" />
     <vertex x="-55.8027267" y="40.8512154" z="98.8000031" />
     <vertex x="-56.2421799" y="40.8512154" z="98.8000031" />
     <vertex x="65.4999847" y="29.0000038" z="98.8000031" />
     <vertex x="56.9999962" y="29.0000038" z="98.8000031" />
     <vertex x="53.9999962" y="32.0000038" z="98.8000031" />
     <vertex x="54.1022186" y="31.2235451" z="98.8000031" />
     <vertex x="54.4019203" y="30.5000038" z="98.8000031" />
     <vertex x="54.8786774" y="29.8786812" z="98.8000031" />
     <vertex x="55.4999962" y="29.4019279" z="98.8000031" />
     <vertex x="56.2235413" y="29.1022224" z="98.8000031" />
     <vertex x="53.9999962" y="62.2000008" z="98.8000031" />
     <vertex x="-54.0000038" y="62.2000008" z="98.8000031" />
     <vertex x="-54.0000038" y="32.0000038" z="98.8000031" />
     <vertex x="-57.0000038" y="29.0000038" z="98.8000031" />
     <vertex x="-56.2235451" y="29.1022224" z="98.8000031" />
     <vertex x="-55.5000038" y="29.4019279" z="98.8000031" />
     <vertex x="-54.8786812" y="29.8786812" z="98.8000031" />
     <vertex x="-54.4019279" y="30.5000038" z="98.8000031" />
     <vertex x="-54.1022263" y="31.2235451" z="98.8000031" />
     <vertex x="-65.5" y="29.0000038" z="98.8000031" />
     <vertex x="-65.5" y="29.0000038" z="96.8000031" />
     <vertex x="-60.9659271" y="30.9411812" z="98.8000031" />
     <vertex x="-61.0000038" y="31.2000008" z="98.8000031" />
     <vertex x="-60.9659271" y="31.4588203" z="98.8000031" />
     <vertex x="-60.8660278" y="31.7000008" z="98.8000031" />
     <vertex x="-60.7071114" y="31.9071083" z="98.8000031" />
     <vertex x="-60.5000038" y="32.0660286" z="98.8000031" />
     <vertex x="-60.2588234" y="32.1659279" z="98.8000031" />
     <vertex x="-60.0000038" y="32.2000008" z="98.8000031" />
     <vertex x="-59.7411842" y="32.1659279" z="98.8000031" />
     <vertex x="-59.5000038" y="32.0660286" z="98.8000031" />
     <vertex x="-59.2928963" y="31.9071083" z="98.8000031" />
     <vertex x="-59.133976" y="31.7000008" z="98.8000031" />
     <vertex x="-59.0340767" y="31.4588203" z="98.8000031" />
     <vertex x="-59.0000038" y="31.2000008" z="98.8000031" />
     <vertex x="-59.0340767" y="30.9411812" z="98.8000031" />
     <vertex x="-59.133976" y="30.7000008" z="98.8000031" />
     <vertex x="-59.2928963" y="30.4928932" z="98.8000031" />
     <vertex x="-59.5000038" y="30.3339729" z="98.8000031" />
     <vertex x="-59.7411842" y="30.2340736" z="98.8000031" />
     <vertex x="-60.0000038" y="30.2000008" z="98.8000031" />
     <vertex x="-60.2588234" y="30.2340736" z="98.8000031" />
     <vertex x="-60.5000038" y="30.3339729" z="98.8000031" />
     <vertex x="-60.7071114" y="30.4928932" z="98.8000031" />
     <vertex x="-60.8660278" y="30.7000008" z="98.8000031" />
     <vertex x="59.0340729" y="31.4588203" z="98.8000031" />
     <vertex x="58.9999962" y="31.2000008" z="98.8000031" />
     <vertex x="59.0340729" y="30.9411812" z="98.8000031" />
     <vertex x="59.1339722" y="30.7000008" z="98.8000031" />
     <vertex x="59.2928886" y="30.4928932" z="98.8000031" />
     <vertex x="59.4999962" y="30.3339729" z="98.8000031" />
     <vertex x="59.7411766" y="30.2340736" z="98.8000031" />
     <vertex x="59.9999962" y="30.2000008" z="98.8000031" />
     <vertex x="60.2588158" y="30.2340736" z="98.8000031" />
     <vertex x="60.4999962" y="30.3339729" z="98.8000031" />
     <vertex x="60.7071037" y="30.4928932" z="98.8000031" />
     <vertex x="60.866024" y="30.7000008" z="98.8000031" />
     <vertex x="60.9659233" y="30.9411812" z="98.8000031" />
     <vertex x="60.9999962" y="31.2000008" z="98.8000031" />
     <vertex x="60.9659233" y="31.4588203" z="98.8000031" />
     <vertex x="60.866024" y="31.7000008" z="98.8000031" />
     <vertex x="60.7071037" y="31.9071083" z="98.8000031" />
     <vertex x="60.4999962" y="32.0660286" z="98.8000031" />
     <vertex x="60.2588158" y="32.1659279" z="98.8000031" />
     <vertex x="59.9999962" y="32.2000008" z="98.8000031" />
     <vertex x="59.7411766" y="32.1659279" z="98.8000031" />
     <vertex x="59.4999962" y="32.0660286" z="98.8000031" />
     <vertex x="59.2928886" y="31.9071083" z="98.8000031" />
     <vertex x="59.1339722" y="31.7000008" z="98.8000031" />
     <vertex x="58.6389275" y="51.9188538" z="98.8000031" />
     <vertex x="61.6975212" y="54.4618225" z="98.8000031" />
     <vertex x="63.631115" y="54.4618225" z="98.8000031" />
     <vertex x="63.631115" y="52.4813538" z="98.8000031" />
     <vertex x="61.568615" y="52.4813538" z="98.8000031" />
     <vertex x="61.568615" y="51.6669006" z="98.8000031" />
     <vertex x="63.7014275" y="51.6669006" z="98.8000031" />
     <vertex x="63.8312607" y="51.6790771" z="98.8000031" />
     <vertex x="63.9543571" y="51.7085686" z="98.8000031" />
     <vertex x="64.0658722" y="51.7678337" z="98.8000031" />
     <vertex x="64.1701813" y="51.8456116" z="98.8000031" />
     <vertex x="64.2492371" y="51.9486694" z="98.8000031" />
     <vertex x="64.3094788" y="52.0592232" z="98.8000031" />
     <vertex x="64.339447" y="52.1818237" z="98.8000031" />
     <vertex x="64.3518219" y="52.3114319" z="98.8000031" />
     <vertex x="64.3518219" y="54.6200256" z="98.8000031" />
     <vertex x="64.3392029" y="54.7507935" z="98.8000031" />
     <vertex x="64.3090515" y="54.8746948" z="98.8000031" />
     <vertex x="64.2489014" y="54.9868393" z="98.8000031" />
     <vertex x="64.1701813" y="55.0917053" z="98.8000031" />
     <vertex x="64.0665588" y="55.1717033" z="98.8000031" />
     <vertex x="63.9553795" y="55.23283" z="98.8000031" />
     <vertex x="63.831974" y="55.2634583" z="98.8000031" />
     <vertex x="63.7014275" y="55.2762756" z="98.8000031" />
     <vertex x="61.8440056" y="55.2762756" z="98.8000031" />
     <vertex x="61.6533775" y="55.2540054" z="98.8000031" />
     <vertex x="61.4717903" y="55.2075462" z="98.8000031" />
     <vertex x="61.3049355" y="55.1216621" z="98.8000031" />
     <vertex x="61.1467438" y="55.0126038" z="98.8000031" />
     <vertex x="58.0881462" y="52.4813538" z="98.8000031" />
     <vertex x="55.9026031" y="52.4813538" z="98.8000031" />
     <vertex x="55.9026031" y="54.4618225" z="98.8000031" />
     <vertex x="58.1584625" y="54.4618225" z="98.8000031" />
     <vertex x="58.1584625" y="55.2762756" z="98.8000031" />
     <vertex x="55.8322868" y="55.2762756" z="98.8000031" />
     <vertex x="55.7017441" y="55.2634583" z="98.8000031" />
     <vertex x="55.5783386" y="55.23283" z="98.8000031" />
     <vertex x="55.4671593" y="55.1717033" z="98.8000031" />
     <vertex x="55.3635368" y="55.0917053" z="98.8000031" />
     <vertex x="55.2848206" y="54.9868393" z="98.8000031" />
     <vertex x="55.2246628" y="54.8746948" z="98.8000031" />
     <vertex x="55.194519" y="54.7507935" z="98.8000031" />
     <vertex x="55.1818962" y="54.6200256" z="98.8000031" />
     <vertex x="55.1818962" y="52.3114319" z="98.8000031" />
     <vertex x="55.1942635" y="52.1818237" z="98.8000031" />
     <vertex x="55.2242355" y="52.0592232" z="98.8000031" />
     <vertex x="55.2844772" y="51.9486694" z="98.8000031" />
     <vertex x="55.3635368" y="51.8456116" z="98.8000031" />
     <vertex x="55.4678497" y="51.7678337" z="98.8000031" />
     <vertex x="55.579361" y="51.7085686" z="98.8000031" />
     <vertex x="55.7024536" y="51.6790771" z="98.8000031" />
     <vertex x="55.8322868" y="51.6669006" z="98.8000031" />
     <vertex x="57.9533844" y="51.6669006" z="98.8000031" />
     <vertex x="58.140316" y="51.6873474" z="98.8000031" />
     <vertex x="58.3187027" y="51.7311745" z="98.8000031" />
     <vertex x="58.4830017" y="51.8135605" z="98.8000031" />
     <vertex x="64.1701813" y="34.1034203" z="98.8000031" />
     <vertex x="64.2489014" y="34.2082863" z="98.8000031" />
     <vertex x="64.3090515" y="34.3204308" z="98.8000031" />
     <vertex x="64.3392029" y="34.4443321" z="98.8000031" />
     <vertex x="64.3518219" y="34.5750999" z="98.8000031" />
     <vertex x="64.3518219" y="37.1415062" z="98.8000031" />
     <vertex x="64.339325" y="37.2716942" z="98.8000031" />
     <vertex x="64.3092651" y="37.3949471" z="98.8000031" />
     <vertex x="64.2490692" y="37.5062904" z="98.8000031" />
     <vertex x="64.1701813" y="37.6102562" z="98.8000031" />
     <vertex x="64.0662079" y="37.6891518" z="98.8000031" />
     <vertex x="63.9548683" y="37.7493477" z="98.8000031" />
     <vertex x="63.8316154" y="37.7794075" z="98.8000031" />
     <vertex x="63.7014275" y="37.7918968" z="98.8000031" />
     <vertex x="55.8322868" y="37.7918968" z="98.8000031" />
     <vertex x="55.7021027" y="37.7794075" z="98.8000031" />
     <vertex x="55.5788498" y="37.7493477" z="98.8000031" />
     <vertex x="55.4675026" y="37.6891518" z="98.8000031" />
     <vertex x="55.3635368" y="37.6102562" z="98.8000031" />
     <vertex x="55.2846489" y="37.5062904" z="98.8000031" />
     <vertex x="55.2244492" y="37.3949471" z="98.8000031" />
     <vertex x="55.1943932" y="37.2716942" z="98.8000031" />
     <vertex x="55.1818962" y="37.1415062" z="98.8000031" />
     <vertex x="55.1818962" y="34.5750999" z="98.8000031" />
     <vertex x="55.194519" y="34.4443321" z="98.8000031" />
     <vertex x="55.2246628" y="34.3204308" z="98.8000031" />
     <vertex x="55.2848206" y="34.2082863" z="98.8000031" />
     <vertex x="55.3635368" y="34.1034203" z="98.8000031" />
     <vertex x="55.4671593" y="34.0234261" z="98.8000031" />
     <vertex x="55.5783386" y="33.9622993" z="98.8000031" />
     <vertex x="55.7017441" y="33.9316673" z="98.8000031" />
     <vertex x="55.8322868" y="33.9188499" z="98.8000031" />
     <vertex x="63.7014275" y="33.9188499" z="98.8000031" />
     <vertex x="63.831974" y="33.9316673" z="98.8000031" />
     <vertex x="63.9553795" y="33.9622993" z="98.8000031" />
     <vertex x="64.0665588" y="34.0234261" z="98.8000031" />
     <vertex x="59.5676384" y="40.3407249" z="98.8000031" />
     <vertex x="59.5644341" y="40.27631" z="98.8000031" />
     <vertex x="59.5617256" y="40.2118721" z="98.8000031" />
     <vertex x="59.559948" y="40.1474037" z="98.8000031" />
     <vertex x="59.5588493" y="40.0829124" z="98.8000031" />
     <vertex x="59.5867424" y="39.7452431" z="98.8000031" />
     <vertex x="59.6224098" y="39.5945625" z="98.8000031" />
     <vertex x="59.6494789" y="39.5269356" z="98.8000031" />
     <vertex x="59.6841469" y="39.4656639" z="98.8000031" />
     <vertex x="59.7275047" y="39.4116478" z="98.8000031" />
     <vertex x="59.7801437" y="39.3653908" z="98.8000031" />
     <vertex x="59.9087715" y="39.2923851" z="98.8000031" />
     <vertex x="60.2209587" y="39.1922874" z="98.8000031" />
     <vertex x="63.7014275" y="39.1922874" z="98.8000031" />
     <vertex x="63.8316154" y="39.2047844" z="98.8000031" />
     <vertex x="63.9548683" y="39.2348442" z="98.8000031" />
     <vertex x="64.0662079" y="39.2950401" z="98.8000031" />
     <vertex x="64.1701813" y="39.3739281" z="98.8000031" />
     <vertex x="64.2490692" y="39.4778938" z="98.8000031" />
     <vertex x="64.3092651" y="39.5892448" z="98.8000031" />
     <vertex x="64.339325" y="39.7124977" z="98.8000031" />
     <vertex x="64.3518219" y="39.8426781" z="98.8000031" />
     <vertex x="64.3518219" y="42.9129906" z="98.8000031" />
     <vertex x="55.1818962" y="42.9129906" z="98.8000031" />
     <vertex x="55.1818962" y="42.0985374" z="98.8000031" />
     <vertex x="63.631115" y="42.0985374" z="98.8000031" />
     <vertex x="63.631115" y="40.0067406" z="98.8000031" />
     <vertex x="60.2561188" y="40.0067406" z="98.8000031" />
     <vertex x="60.2561188" y="41.4598656" z="98.8000031" />
     <vertex x="60.0920563" y="41.5711937" z="98.8000031" />
     <vertex x="55.1818962" y="39.8661156" z="98.8000031" />
     <vertex x="55.1818962" y="39.0106468" z="98.8000031" />
     <vertex x="56.2810783" y="39.4031639" z="98.8000031" />
     <vertex x="57.3799629" y="39.796505" z="98.8000031" />
     <vertex x="58.4783478" y="40.1912422" z="98.8000031" />
     <vertex x="59.5764275" y="40.5868187" z="98.8000031" />
     <vertex x="59.5752487" y="40.5252647" z="98.8000031" />
     <vertex x="59.5734215" y="40.463726" z="98.8000031" />
     <vertex x="59.570755" y="40.4022179" z="98.8000031" />
     <vertex x="64.3518219" y="45.2567406" z="98.8000031" />
     <vertex x="55.1818962" y="45.2567406" z="98.8000031" />
     <vertex x="55.1818962" y="44.4422874" z="98.8000031" />
     <vertex x="64.3518219" y="44.4422874" z="98.8000031" />
     <vertex x="64.1701813" y="46.7772522" z="98.8000031" />
     <vertex x="64.2489014" y="46.8821182" z="98.8000031" />
     <vertex x="64.3090515" y="46.9942589" z="98.8000031" />
     <vertex x="64.3392029" y="47.1181602" z="98.8000031" />
     <vertex x="64.3518219" y="47.2489319" z="98.8000031" />
     <vertex x="64.3518219" y="50.2254944" z="98.8000031" />
     <vertex x="55.1818962" y="50.2254944" z="98.8000031" />
     <vertex x="55.1818962" y="49.4110413" z="98.8000031" />
     <vertex x="58.8205681" y="49.4110413" z="98.8000031" />
     <vertex x="58.8205681" y="47.2489319" z="98.8000031" />
     <vertex x="58.8335152" y="47.1178093" z="98.8000031" />
     <vertex x="58.8642273" y="46.9937515" z="98.8000031" />
     <vertex x="58.925312" y="46.8817749" z="98.8000031" />
     <vertex x="59.0051384" y="46.7772522" z="98.8000031" />
     <vertex x="59.1096649" y="46.6974258" z="98.8000031" />
     <vertex x="59.2216415" y="46.6363411" z="98.8000031" />
     <vertex x="59.3456993" y="46.6056252" z="98.8000031" />
     <vertex x="59.4768219" y="46.5926819" z="98.8000031" />
     <vertex x="63.7014275" y="46.5926819" z="98.8000031" />
     <vertex x="63.831974" y="46.6054993" z="98.8000031" />
     <vertex x="63.9553795" y="46.6361237" z="98.8000031" />
     <vertex x="64.0665588" y="46.6972542" z="98.8000031" />
     <vertex x="-55.5683517" y="37.735981" z="98.8000031" />
     <vertex x="-55.4178314" y="37.8571892" z="98.8000031" />
     <vertex x="-55.5683517" y="37.735981" z="97.8000031" />
     <vertex x="-55.4178314" y="37.8571892" z="97.8000031" />
     <vertex x="-55.2614174" y="37.9693794" z="98.8000031" />
     <vertex x="-55.2614174" y="37.9693794" z="97.8000031" />
     <vertex x="-55.0954247" y="38.0669289" z="98.8000031" />
     <vertex x="-55.0954247" y="38.0669289" z="97.8000031" />
     <vertex x="-54.9238205" y="38.1559029" z="98.8000031" />
     <vertex x="-54.9238205" y="38.1559029" z="97.8000031" />
     <vertex x="-55.9589767" y="37.2574654" z="98.8000031" />
     <vertex x="-55.8773155" y="37.3899193" z="98.8000031" />
     <vertex x="-55.9589767" y="37.2574654" z="97.8000031" />
     <vertex x="-55.8773155" y="37.3899193" z="97.8000031" />
     <vertex x="-55.7863007" y="37.5148811" z="98.8000031" />
     <vertex x="-55.7863007" y="37.5148811" z="97.8000031" />
     <vertex x="-55.6812325" y="37.6285591" z="98.8000031" />
     <vertex x="-55.6812325" y="37.6285591" z="97.8000031" />
     <vertex x="-56.2421799" y="37.2574654" z="98.8000031" />
     <vertex x="-56.2421799" y="37.2574654" z="97.8000031" />
     <vertex x="-56.2421799" y="37.2609596" z="97.8000031" />
     <vertex x="-56.1077156" y="37.2609596" z="97.5791168" />
     <vertex x="-56.1077156" y="37.2609596" z="97.8000031" />
     <vertex x="-56.0260544" y="37.3934212" z="97.5791168" />
     <vertex x="-55.9364128" y="37.5167122" z="97.8000031" />
     <vertex x="-55.9350395" y="37.5183754" z="97.5791168" />
     <vertex x="-55.8299713" y="37.632061" z="97.5791168" />
     <vertex x="-55.7170906" y="37.7394753" z="97.8000031" />
     <vertex x="-55.7170906" y="37.7394753" z="97.5791168" />
     <vertex x="-56.3909187" y="37.2609596" z="97.5791168" />
     <vertex x="-56.3909187" y="40.8547096" z="97.5791168" />
     <vertex x="-55.9514656" y="40.8547096" z="97.5791168" />
     <vertex x="-55.9514656" y="38.0544167" z="97.5791168" />
     <vertex x="-55.8027267" y="38.1793633" z="98.5791168" />
     <vertex x="-55.738369" y="38.2272453" z="98.5791168" />
     <vertex x="-55.7519646" y="38.2175407" z="97.5791168" />
     <vertex x="-55.6718636" y="38.2722054" z="98.5791168" />
     <vertex x="-55.645092" y="38.2893944" z="97.5791168" />
     <vertex x="-55.6038971" y="38.3151741" z="98.5791168" />
     <vertex x="-55.5352058" y="38.357151" z="97.5791168" />
     <vertex x="-55.5352058" y="38.357151" z="98.5791168" />
     <vertex x="-55.8534737" y="38.1383705" z="97.5791168" />
     <vertex x="-55.8027267" y="38.0509224" z="98.8000031" />
     <vertex x="-55.8027267" y="38.0509224" z="98.5791168" />
     <vertex x="-55.386467" y="38.3536568" z="98.5791168" />
     <vertex x="-55.6032257" y="38.2140465" z="98.8000031" />
     <vertex x="-55.7047348" y="38.1348763" z="98.8000031" />
     <vertex x="-55.386467" y="38.3536568" z="98.8000031" />
     <vertex x="-55.4963531" y="38.2859001" z="98.8000031" />
     <vertex x="-55.2741203" y="38.4172325" z="98.8000031" />
     <vertex x="-55.1600609" y="38.4772835" z="98.8000031" />
     <vertex x="-55.042942" y="38.5310555" z="98.8000031" />
     <vertex x="-54.9238205" y="38.5807076" z="98.8000031" />
     <vertex x="-54.9238205" y="38.5807076" z="97.8000031" />
     <vertex x="-55.4101563" y="37.9728737" z="97.5791168" />
     <vertex x="-55.5665703" y="37.8606834" z="97.5791168" />
     <vertex x="-55.2441635" y="38.0704308" z="97.5791168" />
     <vertex x="-55.4228592" y="38.4207268" z="97.5791168" />
     <vertex x="-55.3087997" y="38.4807854" z="97.5791168" />
     <vertex x="-55.1916809" y="38.5345497" z="97.5791168" />
     <vertex x="-55.1916809" y="38.5345497" z="98.5791168" />
     <vertex x="-55.3087997" y="38.4807854" z="98.5791168" />
     <vertex x="-55.4228592" y="38.4207268" z="98.5791168" />
    </vertices>
    <triangles>
     <triangle v1="0" v2="1" v3="2" />
     <triangle v1="2" v2="1" v3="3" />
     <triangle v1="1" v2="4" v3="3" />
     <triangle v1="3" v2="4" v3="5" />
     <triangle v1="4" v2="6" v3="5" />
     <triangle v1="5" v2="6" v3="7" />
     <triangle v1="6" v2="0" v3="7" />
     <triangle v1="7" v2="0" v3="2" />
     <triangle v1="8" v2="9" v3="10" />
     <triangle v1="10" v2="9" v3="11" />
     <triangle v1="11" v2="9" v3="12" />
     <triangle v1="11" v2="12" v3="13" />
     <triangle v1="13" v2="12" v3="14" />
     <triangle v1="13" v2="14" v3="15" />
     <triangle v1="15" v2="14" v3="16" />
     <triangle v1="15" v2="16" v3="17" />
     <triangle v1="17" v2="16" v3="18" />
     <triangle v1="17" v2="18" v3="19" />
     <triangle v1="19" v2="18" v3="20" />
     <triangle v1="19" v2="20" v3="21" />
     <triangle v1="21" v2="20" v3="22" />
     <triangle v1="21" v2="22" v3="23" />
     <triangle v1="23" v2="22" v3="24" />
     <triangle v1="23" v2="24" v3="25" />
     <triangle v1="24" v2="26" v3="25" />
     <triangle v1="25" v2="26" v3="27" />
     <triangle v1="26" v2="28" v3="27" />
     <triangle v1="27" v2="28" v3="29" />
     <triangle v1="29" v2="28" v3="30" />
     <triangle v1="29" v2="30" v3="31" />
     <triangle v1="31" v2="30" v3="32" />
     <triangle v1="31" v2="32" v3="33" />
     <triangle v1="33" v2="32" v3="34" />
     <triangle v1="33" v2="34" v3="35" />
     <triangle v1="35" v2="34" v3="36" />
     <triangle v1="35" v2="36" v3="37" />
     <triangle v1="37" v2="36" v3="38" />
     <triangle v1="37" v2="38" v3="39" />
     <triangle v1="39" v2="38" v3="40" />
     <triangle v1="39" v2="40" v3="41" />
     <triangle v1="41" v2="40" v3="42" />
     <triangle v1="41" v2="42" v3="43" />
     <triangle v1="42" v2="44" v3="43" />
     <triangle v1="43" v2="44" v3="45" />
     <triangle v1="44" v2="46" v3="45" />
     <triangle v1="45" v2="46" v3="47" />
     <triangle v1="47" v2="46" v3="48" />
     <triangle v1="47" v2="48" v3="49" />
     <triangle v1="49" v2="48" v3="50" />
     <triangle v1="49" v2="50" v3="51" />
     <triangle v1="51" v2="50" v3="52" />
     <triangle v1="51" v2="52" v3="53" />
     <triangle v1="53" v2="52" v3="54" />
     <triangle v1="53" v2="54" v3="55" />
     <triangle v1="55" v2="54" v3="56" />
     <triangle v1="55" v2="56" v3="57" />
     <triangle v1="57" v2="56" v3="58" />
     <triangle v1="57" v2="58" v3="59" />
     <triangle v1="59" v2="58" v3="60" />
     <triangle v1="59" v2="60" v3="61" />
     <triangle v1="60" v2="62" v3="61" />
     <triangle v1="61" v2="62" v3="63" />
     <triangle v1="62" v2="64" v3="63" />
     <triangle v1="63" v2="64" v3="65" />
     <triangle v1="65" v2="64" v3="66" />
     <triangle v1="65" v2="66" v3="67" />
     <triangle v1="67" v2="66" v3="68" />
     <triangle v1="67" v2="68" v3="69" />
     <triangle v1="69" v2="68" v3="70" />
     <triangle v1="69" v2="70" v3="71" />
     <triangle v1="71" v2="70" v3="72" />
     <triangle v1="71" v2="72" v3="73" />
     <triangle v1="73" v2="72" v3="74" />
     <triangle v1="73" v2="74" v3="75" />
     <triangle v1="75" v2="74" v3="76" />
     <triangle v1="75" v2="76" v3="77" />
     <triangle v1="77" v2="76" v3="78" />
     <triangle v1="77" v2="78" v3="79" />
     <triangle v1="78" v2="8" v3="79" />
     <triangle v1="79" v2="8" v3="10" />
     <triangle v1="77" v2="79" v3="7" />
     <triangle v1="7" v2="79" v3="10" />
     <triangle v1="7" v2="10" v3="5" />
     <triangle v1="5" v2="10" v3="11" />
     <triangle v1="5" v2="11" v3="13" />
     <triangle v1="13" v2="15" v3="5" />
     <triangle v1="5" v2="15" v3="17" />
     <triangle v1="5" v2="17" v3="19" />
     <triangle v1="19" v2="21" v3="5" />
     <triangle v1="5" v2="21" v3="23" />
     <triangle v1="5" v2="23" v3="25" />
     <triangle v1="5" v2="25" v3="3" />
     <triangle v1="3" v2="25" v3="27" />
     <triangle v1="3" v2="27" v3="29" />
     <triangle v1="3" v2="29" v3="41" />
     <triangle v1="41" v2="29" v3="31" />
     <triangle v1="41" v2="31" v3="33" />
     <triangle v1="33" v2="35" v3="41" />
     <triangle v1="41" v2="35" v3="39" />
     <triangle v1="39" v2="35" v3="37" />
     <triangle v1="41" v2="43" v3="3" />
     <triangle v1="3" v2="43" v3="45" />
     <triangle v1="3" v2="45" v3="2" />
     <triangle v1="2" v2="45" v3="47" />
     <triangle v1="2" v2="47" v3="49" />
     <triangle v1="49" v2="51" v3="2" />
     <triangle v1="2" v2="51" v3="53" />
     <triangle v1="2" v2="53" v3="55" />
     <triangle v1="55" v2="57" v3="2" />
     <triangle v1="2" v2="57" v3="59" />
     <triangle v1="2" v2="59" v3="61" />
     <triangle v1="2" v2="61" v3="7" />
     <triangle v1="7" v2="61" v3="63" />
     <triangle v1="7" v2="63" v3="65" />
     <triangle v1="7" v2="65" v3="77" />
     <triangle v1="77" v2="65" v3="67" />
     <triangle v1="77" v2="67" v3="69" />
     <triangle v1="69" v2="71" v3="77" />
     <triangle v1="77" v2="71" v3="75" />
     <triangle v1="75" v2="71" v3="73" />
     <triangle v1="80" v2="81" v3="82" />
     <triangle v1="82" v2="81" v3="83" />
     <triangle v1="81" v2="84" v3="83" />
     <triangle v1="83" v2="84" v3="85" />
     <triangle v1="84" v2="86" v3="85" />
     <triangle v1="85" v2="86" v3="87" />
     <triangle v1="86" v2="80" v3="87" />
     <triangle v1="87" v2="80" v3="82" />
     <triangle v1="88" v2="89" v3="90" />
     <triangle v1="90" v2="89" v3="91" />
     <triangle v1="89" v2="92" v3="91" />
     <triangle v1="91" v2="92" v3="93" />
     <triangle v1="92" v2="94" v3="93" />
     <triangle v1="93" v2="94" v3="95" />
     <triangle v1="94" v2="96" v3="95" />
     <triangle v1="95" v2="96" v3="97" />
     <triangle v1="96" v2="98" v3="97" />
     <triangle v1="97" v2="98" v3="99" />
     <triangle v1="98" v2="100" v3="99" />
     <triangle v1="99" v2="100" v3="101" />
     <triangle v1="100" v2="102" v3="101" />
     <triangle v1="101" v2="102" v3="103" />
     <triangle v1="102" v2="104" v3="103" />
     <triangle v1="103" v2="104" v3="105" />
     <triangle v1="105" v2="104" v3="106" />
     <triangle v1="105" v2="106" v3="107" />
     <triangle v1="107" v2="106" v3="108" />
     <triangle v1="107" v2="108" v3="109" />
     <triangle v1="109" v2="108" v3="110" />
     <triangle v1="109" v2="110" v3="111" />
     <triangle v1="111" v2="110" v3="112" />
     <triangle v1="111" v2="112" v3="113" />
     <triangle v1="113" v2="112" v3="114" />
     <triangle v1="113" v2="114" v3="115" />
     <triangle v1="115" v2="114" v3="116" />
     <triangle v1="115" v2="116" v3="117" />
     <triangle v1="117" v2="116" v3="118" />
     <triangle v1="117" v2="118" v3="119" />
     <triangle v1="118" v2="120" v3="119" />
     <triangle v1="119" v2="120" v3="121" />
     <triangle v1="120" v2="122" v3="121" />
     <triangle v1="121" v2="122" v3="123" />
     <triangle v1="123" v2="122" v3="124" />
     <triangle v1="123" v2="124" v3="125" />
     <triangle v1="125" v2="124" v3="126" />
     <triangle v1="125" v2="126" v3="127" />
     <triangle v1="127" v2="126" v3="128" />
     <triangle v1="127" v2="128" v3="129" />
     <triangle v1="129" v2="128" v3="130" />
     <triangle v1="129" v2="130" v3="131" />
     <triangle v1="131" v2="130" v3="132" />
     <triangle v1="131" v2="132" v3="133" />
     <triangle v1="133" v2="132" v3="134" />
     <triangle v1="133" v2="134" v3="135" />
     <triangle v1="135" v2="134" v3="136" />
     <triangle v1="135" v2="136" v3="137" />
     <triangle v1="136" v2="138" v3="137" />
     <triangle v1="137" v2="138" v3="139" />
     <triangle v1="138" v2="140" v3="139" />
     <triangle v1="139" v2="140" v3="141" />
     <triangle v1="141" v2="140" v3="142" />
     <triangle v1="141" v2="142" v3="143" />
     <triangle v1="143" v2="142" v3="144" />
     <triangle v1="143" v2="144" v3="145" />
     <triangle v1="145" v2="144" v3="146" />
     <triangle v1="145" v2="146" v3="147" />
     <triangle v1="147" v2="146" v3="148" />
     <triangle v1="147" v2="148" v3="149" />
     <triangle v1="149" v2="148" v3="150" />
     <triangle v1="149" v2="150" v3="151" />
     <triangle v1="151" v2="150" v3="152" />
     <triangle v1="151" v2="152" v3="153" />
     <triangle v1="153" v2="152" v3="154" />
     <triangle v1="153" v2="154" v3="155" />
     <triangle v1="154" v2="156" v3="155" />
     <triangle v1="155" v2="156" v3="157" />
     <triangle v1="156" v2="158" v3="157" />
     <triangle v1="157" v2="158" v3="159" />
     <triangle v1="159" v2="158" v3="160" />
     <triangle v1="159" v2="160" v3="161" />
     <triangle v1="161" v2="160" v3="162" />
     <triangle v1="161" v2="162" v3="163" />
     <triangle v1="163" v2="162" v3="164" />
     <triangle v1="163" v2="164" v3="165" />
     <triangle v1="165" v2="164" v3="166" />
     <triangle v1="165" v2="166" v3="167" />
     <triangle v1="167" v2="166" v3="168" />
     <triangle v1="167" v2="168" v3="169" />
     <triangle v1="169" v2="168" v3="170" />
     <triangle v1="169" v2="170" v3="171" />
     <triangle v1="171" v2="170" v3="172" />
     <triangle v1="171" v2="172" v3="173" />
     <triangle v1="172" v2="88" v3="173" />
     <triangle v1="173" v2="88" v3="90" />
     <triangle v1="90" v2="91" v3="173" />
     <triangle v1="173" v2="91" v3="93" />
     <triangle v1="173" v2="93" v3="171" />
     <triangle v1="171" v2="93" v3="169" />
     <triangle v1="169" v2="93" v3="167" />
     <triangle v1="167" v2="93" v3="165" />
     <triangle v1="165" v2="93" v3="163" />
     <triangle v1="163" v2="93" v3="161" />
     <triangle v1="161" v2="93" v3="159" />
     <triangle v1="159" v2="93" v3="157" />
     <triangle v1="157" v2="93" v3="95" />
     <triangle v1="157" v2="95" v3="155" />
     <triangle v1="155" v2="95" v3="153" />
     <triangle v1="153" v2="95" v3="151" />
     <triangle v1="151" v2="95" v3="149" />
     <triangle v1="149" v2="95" v3="147" />
     <triangle v1="147" v2="95" v3="145" />
     <triangle v1="145" v2="95" v3="143" />
     <triangle v1="143" v2="95" v3="141" />
     <triangle v1="141" v2="95" v3="139" />
     <triangle v1="139" v2="95" v3="97" />
     <triangle v1="139" v2="97" v3="137" />
     <triangle v1="137" v2="97" v3="82" />
     <triangle v1="137" v2="82" v3="83" />
     <triangle v1="82" v2="97" v3="87" />
     <triangle v1="87" v2="97" v3="99" />
     <triangle v1="87" v2="99" v3="101" />
     <triangle v1="101" v2="103" v3="87" />
     <triangle v1="87" v2="103" v3="85" />
     <triangle v1="85" v2="103" v3="105" />
     <triangle v1="85" v2="105" v3="107" />
     <triangle v1="107" v2="109" v3="85" />
     <triangle v1="85" v2="109" v3="111" />
     <triangle v1="85" v2="111" v3="113" />
     <triangle v1="113" v2="115" v3="85" />
     <triangle v1="85" v2="115" v3="117" />
     <triangle v1="85" v2="117" v3="119" />
     <triangle v1="119" v2="121" v3="85" />
     <triangle v1="85" v2="121" v3="83" />
     <triangle v1="83" v2="121" v3="123" />
     <triangle v1="83" v2="123" v3="125" />
     <triangle v1="125" v2="127" v3="83" />
     <triangle v1="83" v2="127" v3="129" />
     <triangle v1="83" v2="129" v3="131" />
     <triangle v1="131" v2="133" v3="83" />
     <triangle v1="83" v2="133" v3="135" />
     <triangle v1="83" v2="135" v3="137" />
     <triangle v1="174" v2="175" v3="176" />
     <triangle v1="176" v2="175" v3="177" />
     <triangle v1="175" v2="178" v3="177" />
     <triangle v1="177" v2="178" v3="179" />
     <triangle v1="178" v2="180" v3="179" />
     <triangle v1="179" v2="180" v3="181" />
     <triangle v1="180" v2="174" v3="181" />
     <triangle v1="181" v2="174" v3="176" />
     <triangle v1="181" v2="176" v3="179" />
     <triangle v1="179" v2="176" v3="177" />
     <triangle v1="182" v2="183" v3="184" />
     <triangle v1="184" v2="183" v3="185" />
     <triangle v1="185" v2="183" v3="186" />
     <triangle v1="185" v2="186" v3="187" />
     <triangle v1="187" v2="186" v3="188" />
     <triangle v1="187" v2="188" v3="189" />
     <triangle v1="189" v2="188" v3="190" />
     <triangle v1="189" v2="190" v3="191" />
     <triangle v1="191" v2="190" v3="192" />
     <triangle v1="191" v2="192" v3="193" />
     <triangle v1="193" v2="192" v3="194" />
     <triangle v1="193" v2="194" v3="195" />
     <triangle v1="195" v2="194" v3="196" />
     <triangle v1="195" v2="196" v3="197" />
     <triangle v1="197" v2="196" v3="198" />
     <triangle v1="197" v2="198" v3="199" />
     <triangle v1="198" v2="200" v3="199" />
     <triangle v1="199" v2="200" v3="201" />
     <triangle v1="201" v2="200" v3="202" />
     <triangle v1="201" v2="202" v3="203" />
     <triangle v1="203" v2="202" v3="204" />
     <triangle v1="203" v2="204" v3="205" />
     <triangle v1="205" v2="204" v3="206" />
     <triangle v1="205" v2="206" v3="207" />
     <triangle v1="206" v2="208" v3="207" />
     <triangle v1="207" v2="208" v3="209" />
     <triangle v1="209" v2="208" v3="210" />
     <triangle v1="209" v2="210" v3="211" />
     <triangle v1="211" v2="210" v3="212" />
     <triangle v1="211" v2="212" v3="213" />
     <triangle v1="213" v2="212" v3="214" />
     <triangle v1="213" v2="214" v3="215" />
     <triangle v1="214" v2="216" v3="215" />
     <triangle v1="215" v2="216" v3="217" />
     <triangle v1="216" v2="218" v3="217" />
     <triangle v1="217" v2="218" v3="219" />
     <triangle v1="218" v2="220" v3="219" />
     <triangle v1="219" v2="220" v3="221" />
     <triangle v1="220" v2="222" v3="221" />
     <triangle v1="221" v2="222" v3="223" />
     <triangle v1="222" v2="224" v3="223" />
     <triangle v1="223" v2="224" v3="225" />
     <triangle v1="224" v2="226" v3="225" />
     <triangle v1="225" v2="226" v3="227" />
     <triangle v1="226" v2="228" v3="227" />
     <triangle v1="227" v2="228" v3="229" />
     <triangle v1="228" v2="230" v3="229" />
     <triangle v1="229" v2="230" v3="231" />
     <triangle v1="230" v2="182" v3="231" />
     <triangle v1="231" v2="182" v3="184" />
     <triangle v1="231" v2="184" v3="229" />
     <triangle v1="229" v2="184" v3="227" />
     <triangle v1="227" v2="184" v3="185" />
     <triangle v1="227" v2="185" v3="187" />
     <triangle v1="187" v2="189" v3="227" />
     <triangle v1="227" v2="189" v3="191" />
     <triangle v1="227" v2="191" v3="193" />
     <triangle v1="193" v2="195" v3="227" />
     <triangle v1="227" v2="195" v3="197" />
     <triangle v1="227" v2="197" v3="199" />
     <triangle v1="199" v2="201" v3="227" />
     <triangle v1="227" v2="201" v3="203" />
     <triangle v1="227" v2="203" v3="205" />
     <triangle v1="205" v2="207" v3="227" />
     <triangle v1="227" v2="207" v3="225" />
     <triangle v1="225" v2="207" v3="209" />
     <triangle v1="225" v2="209" v3="211" />
     <triangle v1="211" v2="213" v3="225" />
     <triangle v1="225" v2="213" v3="215" />
     <triangle v1="225" v2="215" v3="219" />
     <triangle v1="219" v2="215" v3="217" />
     <triangle v1="219" v2="221" v3="225" />
     <triangle v1="225" v2="221" v3="223" />
     <triangle v1="232" v2="233" v3="234" />
     <triangle v1="234" v2="233" v3="235" />
     <triangle v1="233" v2="236" v3="235" />
     <triangle v1="235" v2="236" v3="237" />
     <triangle v1="236" v2="238" v3="237" />
     <triangle v1="237" v2="238" v3="239" />
     <triangle v1="238" v2="232" v3="239" />
     <triangle v1="239" v2="232" v3="234" />
     <triangle v1="240" v2="241" v3="242" />
     <triangle v1="242" v2="241" v3="243" />
     <triangle v1="243" v2="241" v3="244" />
     <triangle v1="243" v2="244" v3="245" />
     <triangle v1="245" v2="244" v3="246" />
     <triangle v1="245" v2="246" v3="247" />
     <triangle v1="247" v2="246" v3="248" />
     <triangle v1="247" v2="248" v3="249" />
     <triangle v1="249" v2="248" v3="250" />
     <triangle v1="249" v2="250" v3="251" />
     <triangle v1="251" v2="250" v3="252" />
     <triangle v1="251" v2="252" v3="253" />
     <triangle v1="253" v2="252" v3="254" />
     <triangle v1="253" v2="254" v3="255" />
     <triangle v1="255" v2="254" v3="256" />
     <triangle v1="255" v2="256" v3="257" />
     <triangle v1="256" v2="258" v3="257" />
     <triangle v1="257" v2="258" v3="259" />
     <triangle v1="258" v2="260" v3="259" />
     <triangle v1="259" v2="260" v3="261" />
     <triangle v1="261" v2="260" v3="262" />
     <triangle v1="261" v2="262" v3="263" />
     <triangle v1="263" v2="262" v3="264" />
     <triangle v1="263" v2="264" v3="265" />
     <triangle v1="265" v2="264" v3="266" />
     <triangle v1="265" v2="266" v3="267" />
     <triangle v1="267" v2="266" v3="268" />
     <triangle v1="267" v2="268" v3="269" />
     <triangle v1="269" v2="268" v3="270" />
     <triangle v1="269" v2="270" v3="271" />
     <triangle v1="271" v2="270" v3="272" />
     <triangle v1="271" v2="272" v3="273" />
     <triangle v1="273" v2="272" v3="274" />
     <triangle v1="273" v2="274" v3="275" />
     <triangle v1="274" v2="276" v3="275" />
     <triangle v1="275" v2="276" v3="277" />
     <triangle v1="276" v2="278" v3="277" />
     <triangle v1="277" v2="278" v3="279" />
     <triangle v1="279" v2="278" v3="280" />
     <triangle v1="279" v2="280" v3="281" />
     <triangle v1="281" v2="280" v3="282" />
     <triangle v1="281" v2="282" v3="283" />
     <triangle v1="283" v2="282" v3="284" />
     <triangle v1="283" v2="284" v3="285" />
     <triangle v1="285" v2="284" v3="286" />
     <triangle v1="285" v2="286" v3="287" />
     <triangle v1="287" v2="286" v3="288" />
     <triangle v1="287" v2="288" v3="289" />
     <triangle v1="289" v2="288" v3="290" />
     <triangle v1="289" v2="290" v3="291" />
     <triangle v1="291" v2="290" v3="292" />
     <triangle v1="291" v2="292" v3="293" />
     <triangle v1="292" v2="294" v3="293" />
     <triangle v1="293" v2="294" v3="295" />
     <triangle v1="294" v2="296" v3="295" />
     <triangle v1="295" v2="296" v3="297" />
     <triangle v1="297" v2="296" v3="298" />
     <triangle v1="297" v2="298" v3="299" />
     <triangle v1="299" v2="298" v3="300" />
     <triangle v1="299" v2="300" v3="301" />
     <triangle v1="301" v2="300" v3="302" />
     <triangle v1="301" v2="302" v3="303" />
     <triangle v1="303" v2="302" v3="304" />
     <triangle v1="303" v2="304" v3="305" />
     <triangle v1="305" v2="304" v3="306" />
     <triangle v1="305" v2="306" v3="307" />
     <triangle v1="307" v2="306" v3="308" />
     <triangle v1="307" v2="308" v3="309" />
     <triangle v1="309" v2="308" v3="310" />
     <triangle v1="309" v2="310" v3="311" />
     <triangle v1="310" v2="240" v3="311" />
     <triangle v1="311" v2="240" v3="242" />
     <triangle v1="242" v2="237" v3="311" />
     <triangle v1="311" v2="237" v3="239" />
     <triangle v1="311" v2="239" v3="309" />
     <triangle v1="309" v2="239" v3="307" />
     <triangle v1="307" v2="239" v3="305" />
     <triangle v1="305" v2="239" v3="303" />
     <triangle v1="303" v2="239" v3="301" />
     <triangle v1="301" v2="239" v3="299" />
     <triangle v1="299" v2="239" v3="297" />
     <triangle v1="297" v2="239" v3="295" />
     <triangle v1="295" v2="239" v3="234" />
     <triangle v1="295" v2="234" v3="293" />
     <triangle v1="293" v2="234" v3="291" />
     <triangle v1="291" v2="234" v3="279" />
     <triangle v1="291" v2="279" v3="289" />
     <triangle v1="289" v2="279" v3="281" />
     <triangle v1="289" v2="281" v3="287" />
     <triangle v1="287" v2="281" v3="283" />
     <triangle v1="287" v2="283" v3="285" />
     <triangle v1="242" v2="243" v3="237" />
     <triangle v1="237" v2="243" v3="255" />
     <triangle v1="237" v2="255" v3="257" />
     <triangle v1="255" v2="243" v3="253" />
     <triangle v1="253" v2="243" v3="245" />
     <triangle v1="253" v2="245" v3="251" />
     <triangle v1="251" v2="245" v3="247" />
     <triangle v1="251" v2="247" v3="249" />
     <triangle v1="257" v2="259" v3="237" />
     <triangle v1="237" v2="259" v3="235" />
     <triangle v1="235" v2="259" v3="261" />
     <triangle v1="235" v2="261" v3="263" />
     <triangle v1="263" v2="265" v3="235" />
     <triangle v1="235" v2="265" v3="267" />
     <triangle v1="235" v2="267" v3="269" />
     <triangle v1="269" v2="271" v3="235" />
     <triangle v1="235" v2="271" v3="273" />
     <triangle v1="235" v2="273" v3="275" />
     <triangle v1="235" v2="275" v3="234" />
     <triangle v1="234" v2="275" v3="277" />
     <triangle v1="234" v2="277" v3="279" />
     <triangle v1="312" v2="313" v3="314" />
     <triangle v1="314" v2="313" v3="315" />
     <triangle v1="313" v2="316" v3="315" />
     <triangle v1="315" v2="316" v3="317" />
     <triangle v1="317" v2="316" v3="318" />
     <triangle v1="317" v2="318" v3="319" />
     <triangle v1="319" v2="318" v3="320" />
     <triangle v1="319" v2="320" v3="321" />
     <triangle v1="321" v2="320" v3="322" />
     <triangle v1="321" v2="322" v3="323" />
     <triangle v1="323" v2="322" v3="324" />
     <triangle v1="323" v2="324" v3="325" />
     <triangle v1="325" v2="324" v3="326" />
     <triangle v1="325" v2="326" v3="327" />
     <triangle v1="327" v2="326" v3="328" />
     <triangle v1="327" v2="328" v3="329" />
     <triangle v1="329" v2="328" v3="330" />
     <triangle v1="329" v2="330" v3="331" />
     <triangle v1="330" v2="332" v3="331" />
     <triangle v1="331" v2="332" v3="333" />
     <triangle v1="332" v2="334" v3="333" />
     <triangle v1="333" v2="334" v3="335" />
     <triangle v1="334" v2="336" v3="335" />
     <triangle v1="335" v2="336" v3="337" />
     <triangle v1="336" v2="338" v3="337" />
     <triangle v1="337" v2="338" v3="339" />
     <triangle v1="338" v2="340" v3="339" />
     <triangle v1="339" v2="340" v3="341" />
     <triangle v1="340" v2="342" v3="341" />
     <triangle v1="341" v2="342" v3="343" />
     <triangle v1="342" v2="344" v3="343" />
     <triangle v1="343" v2="344" v3="345" />
     <triangle v1="344" v2="346" v3="345" />
     <triangle v1="345" v2="346" v3="347" />
     <triangle v1="346" v2="348" v3="347" />
     <triangle v1="347" v2="348" v3="349" />
     <triangle v1="348" v2="350" v3="349" />
     <triangle v1="349" v2="350" v3="351" />
     <triangle v1="350" v2="352" v3="351" />
     <triangle v1="351" v2="352" v3="353" />
     <triangle v1="352" v2="354" v3="353" />
     <triangle v1="353" v2="354" v3="355" />
     <triangle v1="354" v2="312" v3="355" />
     <triangle v1="355" v2="312" v3="314" />
     <triangle v1="314" v2="315" v3="355" />
     <triangle v1="355" v2="315" v3="353" />
     <triangle v1="353" v2="315" v3="317" />
     <triangle v1="353" v2="317" v3="319" />
     <triangle v1="319" v2="321" v3="353" />
     <triangle v1="353" v2="321" v3="323" />
     <triangle v1="353" v2="323" v3="325" />
     <triangle v1="325" v2="327" v3="353" />
     <triangle v1="353" v2="327" v3="329" />
     <triangle v1="353" v2="329" v3="331" />
     <triangle v1="353" v2="331" v3="351" />
     <triangle v1="351" v2="331" v3="333" />
     <triangle v1="351" v2="333" v3="345" />
     <triangle v1="345" v2="333" v3="339" />
     <triangle v1="345" v2="339" v3="343" />
     <triangle v1="343" v2="339" v3="341" />
     <triangle v1="333" v2="335" v3="339" />
     <triangle v1="339" v2="335" v3="337" />
     <triangle v1="345" v2="347" v3="351" />
     <triangle v1="351" v2="347" v3="349" />
     <triangle v1="356" v2="357" v3="358" />
     <triangle v1="358" v2="357" v3="359" />
     <triangle v1="357" v2="360" v3="359" />
     <triangle v1="359" v2="360" v3="361" />
     <triangle v1="360" v2="362" v3="361" />
     <triangle v1="361" v2="362" v3="363" />
     <triangle v1="362" v2="356" v3="363" />
     <triangle v1="363" v2="356" v3="358" />
     <triangle v1="364" v2="365" v3="366" />
     <triangle v1="366" v2="365" v3="367" />
     <triangle v1="365" v2="368" v3="367" />
     <triangle v1="367" v2="368" v3="369" />
     <triangle v1="368" v2="370" v3="369" />
     <triangle v1="369" v2="370" v3="371" />
     <triangle v1="370" v2="372" v3="371" />
     <triangle v1="371" v2="372" v3="373" />
     <triangle v1="372" v2="374" v3="373" />
     <triangle v1="373" v2="374" v3="375" />
     <triangle v1="374" v2="376" v3="375" />
     <triangle v1="375" v2="376" v3="377" />
     <triangle v1="376" v2="378" v3="377" />
     <triangle v1="377" v2="378" v3="379" />
     <triangle v1="378" v2="380" v3="379" />
     <triangle v1="379" v2="380" v3="381" />
     <triangle v1="381" v2="380" v3="382" />
     <triangle v1="381" v2="382" v3="383" />
     <triangle v1="383" v2="382" v3="384" />
     <triangle v1="383" v2="384" v3="385" />
     <triangle v1="385" v2="384" v3="386" />
     <triangle v1="385" v2="386" v3="387" />
     <triangle v1="387" v2="386" v3="388" />
     <triangle v1="387" v2="388" v3="389" />
     <triangle v1="389" v2="388" v3="390" />
     <triangle v1="389" v2="390" v3="391" />
     <triangle v1="391" v2="390" v3="392" />
     <triangle v1="391" v2="392" v3="393" />
     <triangle v1="393" v2="392" v3="394" />
     <triangle v1="393" v2="394" v3="395" />
     <triangle v1="394" v2="396" v3="395" />
     <triangle v1="395" v2="396" v3="397" />
     <triangle v1="396" v2="398" v3="397" />
     <triangle v1="397" v2="398" v3="399" />
     <triangle v1="399" v2="398" v3="400" />
     <triangle v1="399" v2="400" v3="401" />
     <triangle v1="401" v2="400" v3="402" />
     <triangle v1="401" v2="402" v3="403" />
     <triangle v1="403" v2="402" v3="404" />
     <triangle v1="403" v2="404" v3="405" />
     <triangle v1="405" v2="404" v3="406" />
     <triangle v1="405" v2="406" v3="407" />
     <triangle v1="407" v2="406" v3="408" />
     <triangle v1="407" v2="408" v3="409" />
     <triangle v1="409" v2="408" v3="410" />
     <triangle v1="409" v2="410" v3="411" />
     <triangle v1="411" v2="410" v3="412" />
     <triangle v1="411" v2="412" v3="413" />
     <triangle v1="412" v2="414" v3="413" />
     <triangle v1="413" v2="414" v3="415" />
     <triangle v1="414" v2="416" v3="415" />
     <triangle v1="415" v2="416" v3="417" />
     <triangle v1="417" v2="416" v3="418" />
     <triangle v1="417" v2="418" v3="419" />
     <triangle v1="419" v2="418" v3="420" />
     <triangle v1="419" v2="420" v3="421" />
     <triangle v1="421" v2="420" v3="422" />
     <triangle v1="421" v2="422" v3="423" />
     <triangle v1="423" v2="422" v3="424" />
     <triangle v1="423" v2="424" v3="425" />
     <triangle v1="425" v2="424" v3="426" />
     <triangle v1="425" v2="426" v3="427" />
     <triangle v1="427" v2="426" v3="428" />
     <triangle v1="427" v2="428" v3="429" />
     <triangle v1="429" v2="428" v3="430" />
     <triangle v1="429" v2="430" v3="431" />
     <triangle v1="430" v2="432" v3="431" />
     <triangle v1="431" v2="432" v3="433" />
     <triangle v1="432" v2="434" v3="433" />
     <triangle v1="433" v2="434" v3="435" />
     <triangle v1="435" v2="434" v3="436" />
     <triangle v1="435" v2="436" v3="437" />
     <triangle v1="437" v2="436" v3="438" />
     <triangle v1="437" v2="438" v3="439" />
     <triangle v1="439" v2="438" v3="440" />
     <triangle v1="439" v2="440" v3="441" />
     <triangle v1="441" v2="440" v3="442" />
     <triangle v1="441" v2="442" v3="443" />
     <triangle v1="443" v2="442" v3="444" />
     <triangle v1="443" v2="444" v3="445" />
     <triangle v1="445" v2="444" v3="446" />
     <triangle v1="445" v2="446" v3="447" />
     <triangle v1="447" v2="446" v3="448" />
     <triangle v1="447" v2="448" v3="449" />
     <triangle v1="448" v2="364" v3="449" />
     <triangle v1="449" v2="364" v3="366" />
     <triangle v1="366" v2="369" v3="449" />
     <triangle v1="449" v2="369" v3="435" />
     <triangle v1="449" v2="435" v3="437" />
     <triangle v1="366" v2="367" v3="369" />
     <triangle v1="371" v2="431" v3="369" />
     <triangle v1="369" v2="431" v3="433" />
     <triangle v1="369" v2="433" v3="435" />
     <triangle v1="373" v2="415" v3="371" />
     <triangle v1="371" v2="415" v3="417" />
     <triangle v1="371" v2="417" v3="419" />
     <triangle v1="375" v2="363" v3="373" />
     <triangle v1="373" v2="363" v3="358" />
     <triangle v1="373" v2="358" v3="415" />
     <triangle v1="415" v2="358" v3="413" />
     <triangle v1="413" v2="358" v3="359" />
     <triangle v1="413" v2="359" v3="399" />
     <triangle v1="399" v2="359" v3="397" />
     <triangle v1="397" v2="359" v3="395" />
     <triangle v1="395" v2="359" v3="361" />
     <triangle v1="395" v2="361" v3="393" />
     <triangle v1="393" v2="361" v3="391" />
     <triangle v1="391" v2="361" v3="389" />
     <triangle v1="389" v2="361" v3="387" />
     <triangle v1="387" v2="361" v3="385" />
     <triangle v1="385" v2="361" v3="383" />
     <triangle v1="383" v2="361" v3="381" />
     <triangle v1="381" v2="361" v3="379" />
     <triangle v1="379" v2="361" v3="363" />
     <triangle v1="379" v2="363" v3="377" />
     <triangle v1="377" v2="363" v3="375" />
     <triangle v1="399" v2="401" v3="413" />
     <triangle v1="413" v2="401" v3="411" />
     <triangle v1="411" v2="401" v3="403" />
     <triangle v1="411" v2="403" v3="405" />
     <triangle v1="405" v2="407" v3="411" />
     <triangle v1="411" v2="407" v3="409" />
     <triangle v1="419" v2="421" v3="371" />
     <triangle v1="371" v2="421" v3="423" />
     <triangle v1="371" v2="423" v3="425" />
     <triangle v1="425" v2="427" v3="371" />
     <triangle v1="371" v2="427" v3="429" />
     <triangle v1="371" v2="429" v3="431" />
     <triangle v1="449" v2="437" v3="447" />
     <triangle v1="447" v2="437" v3="439" />
     <triangle v1="447" v2="439" v3="445" />
     <triangle v1="445" v2="439" v3="443" />
     <triangle v1="443" v2="439" v3="441" />
     <triangle v1="450" v2="451" v3="452" />
     <triangle v1="452" v2="451" v3="453" />
     <triangle v1="453" v2="451" v3="454" />
     <triangle v1="453" v2="454" v3="455" />
     <triangle v1="455" v2="454" v3="456" />
     <triangle v1="455" v2="456" v3="457" />
     <triangle v1="457" v2="456" v3="458" />
     <triangle v1="457" v2="458" v3="459" />
     <triangle v1="459" v2="458" v3="460" />
     <triangle v1="459" v2="460" v3="461" />
     <triangle v1="461" v2="460" v3="462" />
     <triangle v1="461" v2="462" v3="463" />
     <triangle v1="463" v2="462" v3="464" />
     <triangle v1="463" v2="464" v3="465" />
     <triangle v1="465" v2="464" v3="466" />
     <triangle v1="465" v2="466" v3="467" />
     <triangle v1="466" v2="468" v3="467" />
     <triangle v1="467" v2="468" v3="469" />
     <triangle v1="469" v2="468" v3="470" />
     <triangle v1="469" v2="470" v3="471" />
     <triangle v1="471" v2="470" v3="472" />
     <triangle v1="471" v2="472" v3="473" />
     <triangle v1="473" v2="472" v3="474" />
     <triangle v1="473" v2="474" v3="475" />
     <triangle v1="476" v2="477" v3="474" />
     <triangle v1="474" v2="477" v3="478" />
     <triangle v1="474" v2="478" v3="475" />
     <triangle v1="479" v2="480" v3="476" />
     <triangle v1="476" v2="480" v3="477" />
     <triangle v1="476" v2="481" v3="479" />
     <triangle v1="479" v2="481" v3="482" />
     <triangle v1="481" v2="483" v3="482" />
     <triangle v1="482" v2="483" v3="484" />
     <triangle v1="483" v2="485" v3="484" />
     <triangle v1="484" v2="485" v3="486" />
     <triangle v1="485" v2="487" v3="486" />
     <triangle v1="486" v2="487" v3="488" />
     <triangle v1="487" v2="489" v3="488" />
     <triangle v1="488" v2="489" v3="490" />
     <triangle v1="489" v2="491" v3="490" />
     <triangle v1="490" v2="491" v3="492" />
     <triangle v1="491" v2="493" v3="492" />
     <triangle v1="492" v2="493" v3="494" />
     <triangle v1="493" v2="495" v3="494" />
     <triangle v1="494" v2="495" v3="496" />
     <triangle v1="495" v2="450" v3="496" />
     <triangle v1="496" v2="450" v3="452" />
     <triangle v1="494" v2="496" v3="492" />
     <triangle v1="492" v2="496" v3="452" />
     <triangle v1="492" v2="452" v3="453" />
     <triangle v1="455" v2="463" v3="453" />
     <triangle v1="453" v2="463" v3="465" />
     <triangle v1="453" v2="465" v3="492" />
     <triangle v1="492" v2="465" v3="467" />
     <triangle v1="492" v2="467" v3="469" />
     <triangle v1="463" v2="455" v3="461" />
     <triangle v1="461" v2="455" v3="457" />
     <triangle v1="461" v2="457" v3="459" />
     <triangle v1="469" v2="471" v3="492" />
     <triangle v1="492" v2="471" v3="473" />
     <triangle v1="492" v2="473" v3="475" />
     <triangle v1="475" v2="478" v3="492" />
     <triangle v1="492" v2="478" v3="490" />
     <triangle v1="490" v2="478" v3="477" />
     <triangle v1="490" v2="477" v3="480" />
     <triangle v1="480" v2="479" v3="490" />
     <triangle v1="490" v2="479" v3="484" />
     <triangle v1="490" v2="484" v3="486" />
     <triangle v1="479" v2="482" v3="484" />
     <triangle v1="486" v2="488" v3="490" />
     <triangle v1="497" v2="498" v3="499" />
     <triangle v1="499" v2="498" v3="500" />
     <triangle v1="498" v2="501" v3="500" />
     <triangle v1="500" v2="501" v3="502" />
     <triangle v1="501" v2="503" v3="502" />
     <triangle v1="502" v2="503" v3="504" />
     <triangle v1="503" v2="497" v3="504" />
     <triangle v1="504" v2="497" v3="499" />
     <triangle v1="505" v2="506" v3="507" />
     <triangle v1="507" v2="506" v3="508" />
     <triangle v1="508" v2="506" v3="509" />
     <triangle v1="508" v2="509" v3="510" />
     <triangle v1="510" v2="509" v3="511" />
     <triangle v1="510" v2="511" v3="512" />
     <triangle v1="512" v2="511" v3="513" />
     <triangle v1="512" v2="513" v3="514" />
     <triangle v1="514" v2="513" v3="515" />
     <triangle v1="514" v2="515" v3="516" />
     <triangle v1="516" v2="515" v3="517" />
     <triangle v1="516" v2="517" v3="518" />
     <triangle v1="518" v2="517" v3="519" />
     <triangle v1="518" v2="519" v3="520" />
     <triangle v1="520" v2="519" v3="521" />
     <triangle v1="520" v2="521" v3="522" />
     <triangle v1="521" v2="523" v3="522" />
     <triangle v1="522" v2="523" v3="524" />
     <triangle v1="523" v2="525" v3="524" />
     <triangle v1="524" v2="525" v3="526" />
     <triangle v1="526" v2="525" v3="527" />
     <triangle v1="526" v2="527" v3="528" />
     <triangle v1="528" v2="527" v3="529" />
     <triangle v1="528" v2="529" v3="530" />
     <triangle v1="530" v2="529" v3="531" />
     <triangle v1="530" v2="531" v3="532" />
     <triangle v1="532" v2="531" v3="533" />
     <triangle v1="532" v2="533" v3="534" />
     <triangle v1="534" v2="533" v3="535" />
     <triangle v1="534" v2="535" v3="536" />
     <triangle v1="536" v2="535" v3="537" />
     <triangle v1="536" v2="537" v3="538" />
     <triangle v1="538" v2="537" v3="539" />
     <triangle v1="538" v2="539" v3="540" />
     <triangle v1="539" v2="541" v3="540" />
     <triangle v1="540" v2="541" v3="542" />
     <triangle v1="541" v2="543" v3="542" />
     <triangle v1="542" v2="543" v3="544" />
     <triangle v1="544" v2="543" v3="545" />
     <triangle v1="544" v2="545" v3="546" />
     <triangle v1="546" v2="545" v3="547" />
     <triangle v1="546" v2="547" v3="548" />
     <triangle v1="548" v2="547" v3="549" />
     <triangle v1="548" v2="549" v3="550" />
     <triangle v1="550" v2="549" v3="551" />
     <triangle v1="550" v2="551" v3="552" />
     <triangle v1="552" v2="551" v3="553" />
     <triangle v1="552" v2="553" v3="554" />
     <triangle v1="554" v2="553" v3="555" />
     <triangle v1="554" v2="555" v3="556" />
     <triangle v1="556" v2="555" v3="557" />
     <triangle v1="556" v2="557" v3="558" />
     <triangle v1="557" v2="559" v3="558" />
     <triangle v1="558" v2="559" v3="560" />
     <triangle v1="559" v2="561" v3="560" />
     <triangle v1="560" v2="561" v3="562" />
     <triangle v1="562" v2="561" v3="563" />
     <triangle v1="562" v2="563" v3="564" />
     <triangle v1="564" v2="563" v3="565" />
     <triangle v1="564" v2="565" v3="566" />
     <triangle v1="566" v2="565" v3="567" />
     <triangle v1="566" v2="567" v3="568" />
     <triangle v1="568" v2="567" v3="569" />
     <triangle v1="568" v2="569" v3="570" />
     <triangle v1="570" v2="569" v3="571" />
     <triangle v1="570" v2="571" v3="572" />
     <triangle v1="572" v2="571" v3="573" />
     <triangle v1="572" v2="573" v3="574" />
     <triangle v1="574" v2="573" v3="575" />
     <triangle v1="574" v2="575" v3="576" />
     <triangle v1="575" v2="505" v3="576" />
     <triangle v1="576" v2="505" v3="507" />
     <triangle v1="507" v2="502" v3="576" />
     <triangle v1="576" v2="502" v3="504" />
     <triangle v1="576" v2="504" v3="574" />
     <triangle v1="574" v2="504" v3="572" />
     <triangle v1="572" v2="504" v3="570" />
     <triangle v1="570" v2="504" v3="568" />
     <triangle v1="568" v2="504" v3="566" />
     <triangle v1="566" v2="504" v3="564" />
     <triangle v1="564" v2="504" v3="562" />
     <triangle v1="562" v2="504" v3="560" />
     <triangle v1="560" v2="504" v3="499" />
     <triangle v1="560" v2="499" v3="558" />
     <triangle v1="558" v2="499" v3="556" />
     <triangle v1="556" v2="499" v3="544" />
     <triangle v1="556" v2="544" v3="554" />
     <triangle v1="554" v2="544" v3="552" />
     <triangle v1="552" v2="544" v3="546" />
     <triangle v1="552" v2="546" v3="548" />
     <triangle v1="507" v2="508" v3="502" />
     <triangle v1="502" v2="508" v3="520" />
     <triangle v1="502" v2="520" v3="522" />
     <triangle v1="510" v2="516" v3="508" />
     <triangle v1="508" v2="516" v3="518" />
     <triangle v1="508" v2="518" v3="520" />
     <triangle v1="510" v2="512" v3="516" />
     <triangle v1="516" v2="512" v3="514" />
     <triangle v1="522" v2="524" v3="502" />
     <triangle v1="502" v2="524" v3="500" />
     <triangle v1="500" v2="524" v3="526" />
     <triangle v1="500" v2="526" v3="528" />
     <triangle v1="528" v2="530" v3="500" />
     <triangle v1="500" v2="530" v3="532" />
     <triangle v1="500" v2="532" v3="534" />
     <triangle v1="534" v2="536" v3="500" />
     <triangle v1="500" v2="536" v3="538" />
     <triangle v1="500" v2="538" v3="540" />
     <triangle v1="500" v2="540" v3="499" />
     <triangle v1="499" v2="540" v3="542" />
     <triangle v1="499" v2="542" v3="544" />
     <triangle v1="548" v2="550" v3="552" />
     <triangle v1="577" v2="578" v3="579" />
     <triangle v1="579" v2="578" v3="580" />
     <triangle v1="578" v2="581" v3="580" />
     <triangle v1="580" v2="581" v3="582" />
     <triangle v1="581" v2="583" v3="582" />
     <triangle v1="582" v2="583" v3="584" />
     <triangle v1="583" v2="577" v3="584" />
     <triangle v1="584" v2="577" v3="579" />
     <triangle v1="585" v2="586" v3="587" />
     <triangle v1="587" v2="586" v3="588" />
     <triangle v1="588" v2="586" v3="589" />
     <triangle v1="588" v2="589" v3="590" />
     <triangle v1="590" v2="589" v3="591" />
     <triangle v1="590" v2="591" v3="592" />
     <triangle v1="592" v2="591" v3="593" />
     <triangle v1="592" v2="593" v3="594" />
     <triangle v1="594" v2="593" v3="595" />
     <triangle v1="594" v2="595" v3="596" />
     <triangle v1="596" v2="595" v3="597" />
     <triangle v1="596" v2="597" v3="598" />
     <triangle v1="598" v2="597" v3="599" />
     <triangle v1="598" v2="599" v3="600" />
     <triangle v1="600" v2="599" v3="601" />
     <triangle v1="600" v2="601" v3="602" />
     <triangle v1="601" v2="603" v3="602" />
     <triangle v1="602" v2="603" v3="604" />
     <triangle v1="603" v2="605" v3="604" />
     <triangle v1="604" v2="605" v3="606" />
     <triangle v1="606" v2="605" v3="607" />
     <triangle v1="606" v2="607" v3="608" />
     <triangle v1="608" v2="607" v3="609" />
     <triangle v1="608" v2="609" v3="610" />
     <triangle v1="610" v2="609" v3="611" />
     <triangle v1="610" v2="611" v3="612" />
     <triangle v1="612" v2="611" v3="613" />
     <triangle v1="612" v2="613" v3="614" />
     <triangle v1="614" v2="613" v3="615" />
     <triangle v1="614" v2="615" v3="616" />
     <triangle v1="616" v2="615" v3="617" />
     <triangle v1="616" v2="617" v3="618" />
     <triangle v1="618" v2="617" v3="619" />
     <triangle v1="618" v2="619" v3="620" />
     <triangle v1="619" v2="621" v3="620" />
     <triangle v1="620" v2="621" v3="622" />
     <triangle v1="621" v2="623" v3="622" />
     <triangle v1="622" v2="623" v3="624" />
     <triangle v1="624" v2="623" v3="625" />
     <triangle v1="624" v2="625" v3="626" />
     <triangle v1="626" v2="625" v3="627" />
     <triangle v1="626" v2="627" v3="628" />
     <triangle v1="628" v2="627" v3="629" />
     <triangle v1="628" v2="629" v3="630" />
     <triangle v1="630" v2="629" v3="631" />
     <triangle v1="630" v2="631" v3="632" />
     <triangle v1="632" v2="631" v3="633" />
     <triangle v1="632" v2="633" v3="634" />
     <triangle v1="634" v2="633" v3="635" />
     <triangle v1="634" v2="635" v3="636" />
     <triangle v1="636" v2="635" v3="637" />
     <triangle v1="636" v2="637" v3="638" />
     <triangle v1="637" v2="639" v3="638" />
     <triangle v1="638" v2="639" v3="640" />
     <triangle v1="639" v2="641" v3="640" />
     <triangle v1="640" v2="641" v3="642" />
     <triangle v1="642" v2="641" v3="643" />
     <triangle v1="642" v2="643" v3="644" />
     <triangle v1="644" v2="643" v3="645" />
     <triangle v1="644" v2="645" v3="646" />
     <triangle v1="646" v2="645" v3="647" />
     <triangle v1="646" v2="647" v3="648" />
     <triangle v1="648" v2="647" v3="649" />
     <triangle v1="648" v2="649" v3="650" />
     <triangle v1="650" v2="649" v3="651" />
     <triangle v1="650" v2="651" v3="652" />
     <triangle v1="652" v2="651" v3="653" />
     <triangle v1="652" v2="653" v3="654" />
     <triangle v1="654" v2="653" v3="655" />
     <triangle v1="654" v2="655" v3="656" />
     <triangle v1="655" v2="585" v3="656" />
     <triangle v1="656" v2="585" v3="587" />
     <triangle v1="654" v2="656" v3="584" />
     <triangle v1="584" v2="656" v3="587" />
     <triangle v1="584" v2="587" v3="582" />
     <triangle v1="582" v2="587" v3="588" />
     <triangle v1="582" v2="588" v3="598" />
     <triangle v1="598" v2="588" v3="596" />
     <triangle v1="596" v2="588" v3="594" />
     <triangle v1="594" v2="588" v3="592" />
     <triangle v1="592" v2="588" v3="590" />
     <triangle v1="598" v2="600" v3="582" />
     <triangle v1="582" v2="600" v3="602" />
     <triangle v1="582" v2="602" v3="580" />
     <triangle v1="580" v2="602" v3="604" />
     <triangle v1="580" v2="604" v3="606" />
     <triangle v1="606" v2="608" v3="580" />
     <triangle v1="580" v2="608" v3="618" />
     <triangle v1="580" v2="618" v3="620" />
     <triangle v1="608" v2="610" v3="618" />
     <triangle v1="618" v2="610" v3="612" />
     <triangle v1="618" v2="612" v3="614" />
     <triangle v1="614" v2="616" v3="618" />
     <triangle v1="620" v2="622" v3="580" />
     <triangle v1="580" v2="622" v3="579" />
     <triangle v1="579" v2="622" v3="624" />
     <triangle v1="579" v2="624" v3="634" />
     <triangle v1="634" v2="624" v3="632" />
     <triangle v1="632" v2="624" v3="630" />
     <triangle v1="630" v2="624" v3="628" />
     <triangle v1="628" v2="624" v3="626" />
     <triangle v1="634" v2="636" v3="579" />
     <triangle v1="579" v2="636" v3="638" />
     <triangle v1="579" v2="638" v3="584" />
     <triangle v1="584" v2="638" v3="640" />
     <triangle v1="584" v2="640" v3="642" />
     <triangle v1="642" v2="644" v3="584" />
     <triangle v1="584" v2="644" v3="654" />
     <triangle v1="644" v2="646" v3="654" />
     <triangle v1="654" v2="646" v3="648" />
     <triangle v1="654" v2="648" v3="650" />
     <triangle v1="650" v2="652" v3="654" />
     <triangle v1="657" v2="658" v3="659" />
     <triangle v1="659" v2="658" v3="660" />
     <triangle v1="660" v2="658" v3="661" />
     <triangle v1="660" v2="661" v3="662" />
     <triangle v1="662" v2="661" v3="663" />
     <triangle v1="662" v2="663" v3="664" />
     <triangle v1="664" v2="663" v3="665" />
     <triangle v1="664" v2="665" v3="666" />
     <triangle v1="666" v2="665" v3="667" />
     <triangle v1="666" v2="667" v3="668" />
     <triangle v1="668" v2="667" v3="669" />
     <triangle v1="668" v2="669" v3="670" />
     <triangle v1="670" v2="669" v3="671" />
     <triangle v1="670" v2="671" v3="672" />
     <triangle v1="672" v2="671" v3="673" />
     <triangle v1="672" v2="673" v3="674" />
     <triangle v1="673" v2="675" v3="674" />
     <triangle v1="674" v2="675" v3="676" />
     <triangle v1="675" v2="677" v3="676" />
     <triangle v1="676" v2="677" v3="678" />
     <triangle v1="678" v2="677" v3="679" />
     <triangle v1="678" v2="679" v3="680" />
     <triangle v1="680" v2="679" v3="681" />
     <triangle v1="680" v2="681" v3="682" />
     <triangle v1="682" v2="681" v3="683" />
     <triangle v1="682" v2="683" v3="684" />
     <triangle v1="684" v2="683" v3="685" />
     <triangle v1="684" v2="685" v3="686" />
     <triangle v1="686" v2="685" v3="687" />
     <triangle v1="686" v2="687" v3="688" />
     <triangle v1="688" v2="687" v3="689" />
     <triangle v1="688" v2="689" v3="690" />
     <triangle v1="690" v2="689" v3="691" />
     <triangle v1="690" v2="691" v3="692" />
     <triangle v1="691" v2="693" v3="692" />
     <triangle v1="692" v2="693" v3="694" />
     <triangle v1="694" v2="693" v3="695" />
     <triangle v1="694" v2="695" v3="696" />
     <triangle v1="696" v2="695" v3="697" />
     <triangle v1="696" v2="697" v3="698" />
     <triangle v1="698" v2="697" v3="699" />
     <triangle v1="698" v2="699" v3="700" />
     <triangle v1="699" v2="701" v3="700" />
     <triangle v1="700" v2="701" v3="702" />
     <triangle v1="701" v2="657" v3="702" />
     <triangle v1="702" v2="657" v3="659" />
     <triangle v1="703" v2="704" v3="705" />
     <triangle v1="705" v2="704" v3="706" />
     <triangle v1="704" v2="707" v3="706" />
     <triangle v1="706" v2="707" v3="708" />
     <triangle v1="707" v2="709" v3="708" />
     <triangle v1="708" v2="709" v3="710" />
     <triangle v1="710" v2="709" v3="711" />
     <triangle v1="710" v2="711" v3="712" />
     <triangle v1="712" v2="711" v3="713" />
     <triangle v1="712" v2="713" v3="714" />
     <triangle v1="714" v2="713" v3="715" />
     <triangle v1="714" v2="715" v3="716" />
     <triangle v1="715" v2="717" v3="716" />
     <triangle v1="716" v2="717" v3="718" />
     <triangle v1="718" v2="717" v3="719" />
     <triangle v1="718" v2="719" v3="720" />
     <triangle v1="720" v2="719" v3="721" />
     <triangle v1="720" v2="721" v3="722" />
     <triangle v1="722" v2="721" v3="723" />
     <triangle v1="722" v2="723" v3="724" />
     <triangle v1="723" v2="725" v3="724" />
     <triangle v1="724" v2="725" v3="726" />
     <triangle v1="726" v2="725" v3="727" />
     <triangle v1="726" v2="727" v3="728" />
     <triangle v1="728" v2="727" v3="729" />
     <triangle v1="728" v2="729" v3="730" />
     <triangle v1="730" v2="729" v3="731" />
     <triangle v1="730" v2="731" v3="732" />
     <triangle v1="731" v2="733" v3="732" />
     <triangle v1="732" v2="733" v3="734" />
     <triangle v1="733" v2="735" v3="734" />
     <triangle v1="734" v2="735" v3="736" />
     <triangle v1="736" v2="735" v3="737" />
     <triangle v1="736" v2="737" v3="738" />
     <triangle v1="738" v2="737" v3="739" />
     <triangle v1="738" v2="739" v3="740" />
     <triangle v1="740" v2="739" v3="741" />
     <triangle v1="740" v2="741" v3="742" />
     <triangle v1="741" v2="743" v3="742" />
     <triangle v1="742" v2="743" v3="744" />
     <triangle v1="744" v2="743" v3="745" />
     <triangle v1="744" v2="745" v3="746" />
     <triangle v1="746" v2="745" v3="747" />
     <triangle v1="746" v2="747" v3="748" />
     <triangle v1="748" v2="747" v3="749" />
     <triangle v1="748" v2="749" v3="750" />
     <triangle v1="749" v2="751" v3="750" />
     <triangle v1="750" v2="751" v3="752" />
     <triangle v1="751" v2="753" v3="752" />
     <triangle v1="752" v2="753" v3="754" />
     <triangle v1="753" v2="755" v3="754" />
     <triangle v1="754" v2="755" v3="756" />
     <triangle v1="755" v2="757" v3="756" />
     <triangle v1="756" v2="757" v3="758" />
     <triangle v1="757" v2="759" v3="758" />
     <triangle v1="758" v2="759" v3="760" />
     <triangle v1="759" v2="761" v3="760" />
     <triangle v1="760" v2="761" v3="762" />
     <triangle v1="762" v2="761" v3="763" />
     <triangle v1="762" v2="763" v3="764" />
     <triangle v1="764" v2="763" v3="765" />
     <triangle v1="764" v2="765" v3="766" />
     <triangle v1="766" v2="765" v3="767" />
     <triangle v1="766" v2="767" v3="768" />
     <triangle v1="767" v2="769" v3="768" />
     <triangle v1="768" v2="769" v3="770" />
     <triangle v1="770" v2="769" v3="771" />
     <triangle v1="770" v2="771" v3="772" />
     <triangle v1="772" v2="771" v3="773" />
     <triangle v1="772" v2="773" v3="774" />
     <triangle v1="774" v2="773" v3="775" />
     <triangle v1="774" v2="775" v3="776" />
     <triangle v1="775" v2="777" v3="776" />
     <triangle v1="776" v2="777" v3="778" />
     <triangle v1="778" v2="777" v3="779" />
     <triangle v1="778" v2="779" v3="780" />
     <triangle v1="780" v2="779" v3="781" />
     <triangle v1="780" v2="781" v3="782" />
     <triangle v1="782" v2="781" v3="783" />
     <triangle v1="782" v2="783" v3="784" />
     <triangle v1="784" v2="783" v3="785" />
     <triangle v1="784" v2="785" v3="786" />
     <triangle v1="786" v2="785" v3="787" />
     <triangle v1="786" v2="787" v3="788" />
     <triangle v1="788" v2="787" v3="789" />
     <triangle v1="788" v2="789" v3="790" />
     <triangle v1="790" v2="789" v3="791" />
     <triangle v1="790" v2="791" v3="792" />
     <triangle v1="791" v2="793" v3="792" />
     <triangle v1="792" v2="793" v3="794" />
     <triangle v1="793" v2="795" v3="794" />
     <triangle v1="794" v2="795" v3="796" />
     <triangle v1="796" v2="795" v3="797" />
     <triangle v1="796" v2="797" v3="798" />
     <triangle v1="798" v2="797" v3="799" />
     <triangle v1="798" v2="799" v3="800" />
     <triangle v1="800" v2="799" v3="801" />
     <triangle v1="800" v2="801" v3="802" />
     <triangle v1="802" v2="801" v3="803" />
     <triangle v1="802" v2="803" v3="804" />
     <triangle v1="804" v2="803" v3="805" />
     <triangle v1="804" v2="805" v3="806" />
     <triangle v1="806" v2="805" v3="807" />
     <triangle v1="806" v2="807" v3="808" />
     <triangle v1="808" v2="807" v3="809" />
     <triangle v1="808" v2="809" v3="810" />
     <triangle v1="809" v2="703" v3="810" />
     <triangle v1="810" v2="703" v3="705" />
     <triangle v1="705" v2="702" v3="810" />
     <triangle v1="810" v2="702" v3="752" />
     <triangle v1="810" v2="752" v3="754" />
     <triangle v1="706" v2="708" v3="705" />
     <triangle v1="705" v2="708" v3="700" />
     <triangle v1="705" v2="700" v3="702" />
     <triangle v1="700" v2="708" v3="698" />
     <triangle v1="698" v2="708" v3="710" />
     <triangle v1="698" v2="710" v3="696" />
     <triangle v1="696" v2="710" v3="712" />
     <triangle v1="696" v2="712" v3="694" />
     <triangle v1="694" v2="712" v3="692" />
     <triangle v1="692" v2="712" v3="714" />
     <triangle v1="692" v2="714" v3="690" />
     <triangle v1="690" v2="714" v3="716" />
     <triangle v1="690" v2="716" v3="688" />
     <triangle v1="688" v2="716" v3="686" />
     <triangle v1="686" v2="716" v3="718" />
     <triangle v1="686" v2="718" v3="684" />
     <triangle v1="684" v2="718" v3="682" />
     <triangle v1="682" v2="718" v3="720" />
     <triangle v1="682" v2="720" v3="680" />
     <triangle v1="680" v2="720" v3="722" />
     <triangle v1="680" v2="722" v3="724" />
     <triangle v1="680" v2="724" v3="678" />
     <triangle v1="678" v2="724" v3="726" />
     <triangle v1="678" v2="726" v3="728" />
     <triangle v1="728" v2="730" v3="678" />
     <triangle v1="678" v2="730" v3="732" />
     <triangle v1="678" v2="732" v3="676" />
     <triangle v1="676" v2="732" v3="734" />
     <triangle v1="676" v2="734" v3="674" />
     <triangle v1="674" v2="734" v3="736" />
     <triangle v1="674" v2="736" v3="738" />
     <triangle v1="738" v2="740" v3="674" />
     <triangle v1="674" v2="740" v3="672" />
     <triangle v1="672" v2="740" v3="742" />
     <triangle v1="672" v2="742" v3="670" />
     <triangle v1="670" v2="742" v3="744" />
     <triangle v1="670" v2="744" v3="668" />
     <triangle v1="668" v2="744" v3="666" />
     <triangle v1="666" v2="744" v3="746" />
     <triangle v1="666" v2="746" v3="664" />
     <triangle v1="664" v2="746" v3="662" />
     <triangle v1="662" v2="746" v3="748" />
     <triangle v1="662" v2="748" v3="660" />
     <triangle v1="660" v2="748" v3="750" />
     <triangle v1="660" v2="750" v3="659" />
     <triangle v1="659" v2="750" v3="702" />
     <triangle v1="702" v2="750" v3="752" />
     <triangle v1="756" v2="792" v3="754" />
     <triangle v1="754" v2="792" v3="794" />
     <triangle v1="754" v2="794" v3="796" />
     <triangle v1="758" v2="778" v3="756" />
     <triangle v1="756" v2="778" v3="780" />
     <triangle v1="756" v2="780" v3="782" />
     <triangle v1="760" v2="762" v3="758" />
     <triangle v1="758" v2="762" v3="764" />
     <triangle v1="758" v2="764" v3="766" />
     <triangle v1="766" v2="768" v3="758" />
     <triangle v1="758" v2="768" v3="770" />
     <triangle v1="758" v2="770" v3="772" />
     <triangle v1="772" v2="774" v3="758" />
     <triangle v1="758" v2="774" v3="776" />
     <triangle v1="758" v2="776" v3="778" />
     <triangle v1="782" v2="784" v3="756" />
     <triangle v1="756" v2="784" v3="786" />
     <triangle v1="756" v2="786" v3="788" />
     <triangle v1="788" v2="790" v3="756" />
     <triangle v1="756" v2="790" v3="792" />
     <triangle v1="754" v2="796" v3="810" />
     <triangle v1="810" v2="796" v3="798" />
     <triangle v1="810" v2="798" v3="808" />
     <triangle v1="808" v2="798" v3="800" />
     <triangle v1="808" v2="800" v3="802" />
     <triangle v1="802" v2="804" v3="808" />
     <triangle v1="808" v2="804" v3="806" />
     <triangle v1="811" v2="812" v3="813" />
     <triangle v1="813" v2="812" v3="814" />
     <triangle v1="812" v2="815" v3="814" />
     <triangle v1="814" v2="815" v3="816" />
     <triangle v1="815" v2="817" v3="816" />
     <triangle v1="816" v2="817" v3="818" />
     <triangle v1="817" v2="811" v3="818" />
     <triangle v1="818" v2="811" v3="813" />
     <triangle v1="813" v2="814" v3="818" />
     <triangle v1="818" v2="814" v3="816" />
     <triangle v1="819" v2="820" v3="821" />
     <triangle v1="821" v2="820" v3="822" />
     <triangle v1="822" v2="820" v3="823" />
     <triangle v1="822" v2="823" v3="824" />
     <triangle v1="824" v2="823" v3="825" />
     <triangle v1="824" v2="825" v3="826" />
     <triangle v1="826" v2="825" v3="827" />
     <triangle v1="826" v2="827" v3="828" />
     <triangle v1="828" v2="827" v3="829" />
     <triangle v1="828" v2="829" v3="830" />
     <triangle v1="830" v2="829" v3="831" />
     <triangle v1="830" v2="831" v3="832" />
     <triangle v1="832" v2="831" v3="833" />
     <triangle v1="832" v2="833" v3="834" />
     <triangle v1="834" v2="833" v3="835" />
     <triangle v1="834" v2="835" v3="836" />
     <triangle v1="835" v2="837" v3="836" />
     <triangle v1="836" v2="837" v3="838" />
     <triangle v1="838" v2="837" v3="839" />
     <triangle v1="838" v2="839" v3="840" />
     <triangle v1="840" v2="839" v3="841" />
     <triangle v1="840" v2="841" v3="842" />
     <triangle v1="842" v2="841" v3="843" />
     <triangle v1="842" v2="843" v3="844" />
     <triangle v1="843" v2="845" v3="844" />
     <triangle v1="844" v2="845" v3="846" />
     <triangle v1="846" v2="845" v3="847" />
     <triangle v1="846" v2="847" v3="848" />
     <triangle v1="848" v2="847" v3="849" />
     <triangle v1="848" v2="849" v3="850" />
     <triangle v1="850" v2="849" v3="851" />
     <triangle v1="850" v2="851" v3="852" />
     <triangle v1="851" v2="853" v3="852" />
     <triangle v1="852" v2="853" v3="854" />
     <triangle v1="853" v2="855" v3="854" />
     <triangle v1="854" v2="855" v3="856" />
     <triangle v1="855" v2="857" v3="856" />
     <triangle v1="856" v2="857" v3="858" />
     <triangle v1="857" v2="859" v3="858" />
     <triangle v1="858" v2="859" v3="860" />
     <triangle v1="859" v2="861" v3="860" />
     <triangle v1="860" v2="861" v3="862" />
     <triangle v1="861" v2="863" v3="862" />
     <triangle v1="862" v2="863" v3="864" />
     <triangle v1="863" v2="865" v3="864" />
     <triangle v1="864" v2="865" v3="866" />
     <triangle v1="865" v2="867" v3="866" />
     <triangle v1="866" v2="867" v3="868" />
     <triangle v1="867" v2="819" v3="868" />
     <triangle v1="868" v2="819" v3="821" />
     <triangle v1="866" v2="868" v3="864" />
     <triangle v1="864" v2="868" v3="821" />
     <triangle v1="864" v2="821" v3="822" />
     <triangle v1="824" v2="832" v3="822" />
     <triangle v1="822" v2="832" v3="834" />
     <triangle v1="822" v2="834" v3="864" />
     <triangle v1="864" v2="834" v3="836" />
     <triangle v1="864" v2="836" v3="838" />
     <triangle v1="832" v2="824" v3="830" />
     <triangle v1="830" v2="824" v3="826" />
     <triangle v1="830" v2="826" v3="828" />
     <triangle v1="838" v2="840" v3="864" />
     <triangle v1="864" v2="840" v3="842" />
     <triangle v1="864" v2="842" v3="844" />
     <triangle v1="844" v2="846" v3="864" />
     <triangle v1="864" v2="846" v3="862" />
     <triangle v1="862" v2="846" v3="848" />
     <triangle v1="862" v2="848" v3="850" />
     <triangle v1="850" v2="852" v3="862" />
     <triangle v1="862" v2="852" v3="856" />
     <triangle v1="862" v2="856" v3="858" />
     <triangle v1="852" v2="854" v3="856" />
     <triangle v1="858" v2="860" v3="862" />
     <triangle v1="869" v2="870" v3="871" />
     <triangle v1="871" v2="870" v3="872" />
     <triangle v1="870" v2="873" v3="872" />
     <triangle v1="872" v2="873" v3="874" />
     <triangle v1="873" v2="875" v3="874" />
     <triangle v1="874" v2="875" v3="876" />
     <triangle v1="875" v2="877" v3="876" />
     <triangle v1="876" v2="877" v3="878" />
     <triangle v1="877" v2="879" v3="878" />
     <triangle v1="878" v2="879" v3="880" />
     <triangle v1="879" v2="881" v3="880" />
     <triangle v1="880" v2="881" v3="882" />
     <triangle v1="881" v2="883" v3="882" />
     <triangle v1="882" v2="883" v3="884" />
     <triangle v1="883" v2="885" v3="884" />
     <triangle v1="884" v2="885" v3="886" />
     <triangle v1="885" v2="887" v3="886" />
     <triangle v1="886" v2="887" v3="888" />
     <triangle v1="888" v2="887" v3="889" />
     <triangle v1="888" v2="889" v3="890" />
     <triangle v1="890" v2="889" v3="891" />
     <triangle v1="890" v2="891" v3="892" />
     <triangle v1="892" v2="891" v3="893" />
     <triangle v1="892" v2="893" v3="894" />
     <triangle v1="894" v2="893" v3="895" />
     <triangle v1="894" v2="895" v3="896" />
     <triangle v1="896" v2="895" v3="897" />
     <triangle v1="896" v2="897" v3="898" />
     <triangle v1="898" v2="897" v3="899" />
     <triangle v1="898" v2="899" v3="900" />
     <triangle v1="900" v2="899" v3="901" />
     <triangle v1="900" v2="901" v3="902" />
     <triangle v1="901" v2="903" v3="902" />
     <triangle v1="902" v2="903" v3="904" />
     <triangle v1="903" v2="905" v3="904" />
     <triangle v1="904" v2="905" v3="906" />
     <triangle v1="906" v2="905" v3="907" />
     <triangle v1="906" v2="907" v3="908" />
     <triangle v1="908" v2="907" v3="909" />
     <triangle v1="908" v2="909" v3="910" />
     <triangle v1="910" v2="909" v3="911" />
     <triangle v1="910" v2="911" v3="912" />
     <triangle v1="912" v2="911" v3="913" />
     <triangle v1="912" v2="913" v3="914" />
     <triangle v1="914" v2="913" v3="915" />
     <triangle v1="914" v2="915" v3="916" />
     <triangle v1="916" v2="915" v3="917" />
     <triangle v1="916" v2="917" v3="918" />
     <triangle v1="918" v2="917" v3="919" />
     <triangle v1="918" v2="919" v3="920" />
     <triangle v1="919" v2="921" v3="920" />
     <triangle v1="920" v2="921" v3="922" />
     <triangle v1="921" v2="923" v3="922" />
     <triangle v1="922" v2="923" v3="924" />
     <triangle v1="924" v2="923" v3="925" />
     <triangle v1="924" v2="925" v3="926" />
     <triangle v1="926" v2="925" v3="927" />
     <triangle v1="926" v2="927" v3="928" />
     <triangle v1="928" v2="927" v3="929" />
     <triangle v1="928" v2="929" v3="930" />
     <triangle v1="930" v2="929" v3="931" />
     <triangle v1="930" v2="931" v3="932" />
     <triangle v1="932" v2="931" v3="933" />
     <triangle v1="932" v2="933" v3="934" />
     <triangle v1="934" v2="933" v3="935" />
     <triangle v1="934" v2="935" v3="936" />
     <triangle v1="936" v2="935" v3="937" />
     <triangle v1="936" v2="937" v3="938" />
     <triangle v1="937" v2="939" v3="938" />
     <triangle v1="938" v2="939" v3="940" />
     <triangle v1="939" v2="941" v3="940" />
     <triangle v1="940" v2="941" v3="942" />
     <triangle v1="942" v2="941" v3="943" />
     <triangle v1="942" v2="943" v3="944" />
     <triangle v1="944" v2="943" v3="945" />
     <triangle v1="944" v2="945" v3="946" />
     <triangle v1="946" v2="945" v3="947" />
     <triangle v1="946" v2="947" v3="948" />
     <triangle v1="948" v2="947" v3="949" />
     <triangle v1="948" v2="949" v3="950" />
     <triangle v1="950" v2="949" v3="951" />
     <triangle v1="950" v2="951" v3="952" />
     <triangle v1="952" v2="951" v3="953" />
     <triangle v1="952" v2="953" v3="954" />
     <triangle v1="954" v2="953" v3="955" />
     <triangle v1="954" v2="955" v3="956" />
     <triangle v1="955" v2="869" v3="956" />
     <triangle v1="956" v2="869" v3="871" />
     <triangle v1="954" v2="956" v3="874" />
     <triangle v1="874" v2="956" v3="871" />
     <triangle v1="874" v2="871" v3="872" />
     <triangle v1="876" v2="938" v3="874" />
     <triangle v1="874" v2="938" v3="940" />
     <triangle v1="874" v2="940" v3="942" />
     <triangle v1="878" v2="922" v3="876" />
     <triangle v1="876" v2="922" v3="924" />
     <triangle v1="876" v2="924" v3="926" />
     <triangle v1="880" v2="902" v3="878" />
     <triangle v1="878" v2="902" v3="904" />
     <triangle v1="878" v2="904" v3="906" />
     <triangle v1="882" v2="886" v3="880" />
     <triangle v1="880" v2="886" v3="888" />
     <triangle v1="880" v2="888" v3="890" />
     <triangle v1="882" v2="884" v3="886" />
     <triangle v1="890" v2="892" v3="880" />
     <triangle v1="880" v2="892" v3="894" />
     <triangle v1="880" v2="894" v3="896" />
     <triangle v1="896" v2="898" v3="880" />
     <triangle v1="880" v2="898" v3="900" />
     <triangle v1="880" v2="900" v3="902" />
     <triangle v1="878" v2="906" v3="918" />
     <triangle v1="918" v2="906" v3="908" />
     <triangle v1="918" v2="908" v3="916" />
     <triangle v1="916" v2="908" v3="910" />
     <triangle v1="916" v2="910" v3="914" />
     <triangle v1="914" v2="910" v3="912" />
     <triangle v1="918" v2="920" v3="878" />
     <triangle v1="878" v2="920" v3="922" />
     <triangle v1="926" v2="928" v3="876" />
     <triangle v1="876" v2="928" v3="930" />
     <triangle v1="876" v2="930" v3="932" />
     <triangle v1="932" v2="934" v3="876" />
     <triangle v1="876" v2="934" v3="936" />
     <triangle v1="876" v2="936" v3="938" />
     <triangle v1="874" v2="942" v3="954" />
     <triangle v1="954" v2="942" v3="944" />
     <triangle v1="954" v2="944" v3="952" />
     <triangle v1="952" v2="944" v3="946" />
     <triangle v1="952" v2="946" v3="950" />
     <triangle v1="950" v2="946" v3="948" />
     <triangle v1="957" v2="958" v3="959" />
     <triangle v1="959" v2="958" v3="960" />
     <triangle v1="958" v2="961" v3="960" />
     <triangle v1="960" v2="961" v3="962" />
     <triangle v1="961" v2="963" v3="962" />
     <triangle v1="962" v2="963" v3="964" />
     <triangle v1="963" v2="965" v3="964" />
     <triangle v1="964" v2="965" v3="966" />
     <triangle v1="965" v2="967" v3="966" />
     <triangle v1="966" v2="967" v3="968" />
     <triangle v1="967" v2="969" v3="968" />
     <triangle v1="968" v2="969" v3="970" />
     <triangle v1="969" v2="971" v3="970" />
     <triangle v1="970" v2="971" v3="972" />
     <triangle v1="971" v2="973" v3="972" />
     <triangle v1="972" v2="973" v3="974" />
     <triangle v1="973" v2="975" v3="974" />
     <triangle v1="974" v2="975" v3="976" />
     <triangle v1="975" v2="977" v3="976" />
     <triangle v1="976" v2="977" v3="978" />
     <triangle v1="977" v2="979" v3="978" />
     <triangle v1="978" v2="979" v3="980" />
     <triangle v1="979" v2="981" v3="980" />
     <triangle v1="980" v2="981" v3="982" />
     <triangle v1="981" v2="983" v3="982" />
     <triangle v1="982" v2="983" v3="984" />
     <triangle v1="984" v2="983" v3="985" />
     <triangle v1="984" v2="985" v3="986" />
     <triangle v1="986" v2="985" v3="987" />
     <triangle v1="986" v2="987" v3="988" />
     <triangle v1="988" v2="987" v3="989" />
     <triangle v1="988" v2="989" v3="990" />
     <triangle v1="990" v2="989" v3="991" />
     <triangle v1="990" v2="991" v3="992" />
     <triangle v1="992" v2="991" v3="993" />
     <triangle v1="992" v2="993" v3="994" />
     <triangle v1="994" v2="993" v3="995" />
     <triangle v1="994" v2="995" v3="996" />
     <triangle v1="996" v2="995" v3="997" />
     <triangle v1="996" v2="997" v3="998" />
     <triangle v1="997" v2="999" v3="998" />
     <triangle v1="998" v2="999" v3="1000" />
     <triangle v1="999" v2="957" v3="1000" />
     <triangle v1="1000" v2="957" v3="959" />
     <triangle v1="959" v2="960" v3="1000" />
     <triangle v1="1000" v2="960" v3="998" />
     <triangle v1="998" v2="960" v3="996" />
     <triangle v1="996" v2="960" v3="994" />
     <triangle v1="994" v2="960" v3="982" />
     <triangle v1="994" v2="982" v3="992" />
     <triangle v1="992" v2="982" v3="990" />
     <triangle v1="990" v2="982" v3="988" />
     <triangle v1="988" v2="982" v3="986" />
     <triangle v1="986" v2="982" v3="984" />
     <triangle v1="960" v2="962" v3="982" />
     <triangle v1="982" v2="962" v3="980" />
     <triangle v1="980" v2="962" v3="968" />
     <triangle v1="980" v2="968" v3="974" />
     <triangle v1="974" v2="968" v3="970" />
     <triangle v1="974" v2="970" v3="972" />
     <triangle v1="964" v2="966" v3="962" />
     <triangle v1="962" v2="966" v3="968" />
     <triangle v1="976" v2="978" v3="974" />
     <triangle v1="974" v2="978" v3="980" />
     <triangle v1="1001" v2="1002" v3="1003" />
     <triangle v1="1003" v2="1002" v3="1004" />
     <triangle v1="1002" v2="1005" v3="1004" />
     <triangle v1="1004" v2="1005" v3="1006" />
     <triangle v1="1005" v2="1007" v3="1006" />
     <triangle v1="1006" v2="1007" v3="1008" />
     <triangle v1="1007" v2="1009" v3="1008" />
     <triangle v1="1008" v2="1009" v3="1010" />
     <triangle v1="1009" v2="1011" v3="1010" />
     <triangle v1="1010" v2="1011" v3="1012" />
     <triangle v1="1011" v2="1013" v3="1012" />
     <triangle v1="1012" v2="1013" v3="1014" />
     <triangle v1="1013" v2="1015" v3="1014" />
     <triangle v1="1014" v2="1015" v3="1016" />
     <triangle v1="1015" v2="1017" v3="1016" />
     <triangle v1="1016" v2="1017" v3="1018" />
     <triangle v1="1017" v2="1001" v3="1018" />
     <triangle v1="1018" v2="1001" v3="1003" />
     <triangle v1="1003" v2="1004" v3="1018" />
     <triangle v1="1018" v2="1004" v3="1016" />
     <triangle v1="1016" v2="1004" v3="1010" />
     <triangle v1="1016" v2="1010" v3="1012" />
     <triangle v1="1006" v2="1008" v3="1004" />
     <triangle v1="1004" v2="1008" v3="1010" />
     <triangle v1="1012" v2="1014" v3="1016" />
     <triangle v1="1019" v2="1020" v3="1021" />
     <triangle v1="1021" v2="1020" v3="1022" />
     <triangle v1="1022" v2="1020" v3="1023" />
     <triangle v1="1022" v2="1023" v3="1024" />
     <triangle v1="1024" v2="1023" v3="1025" />
     <triangle v1="1024" v2="1025" v3="1026" />
     <triangle v1="1026" v2="1025" v3="1027" />
     <triangle v1="1026" v2="1027" v3="1028" />
     <triangle v1="1028" v2="1027" v3="1029" />
     <triangle v1="1028" v2="1029" v3="1030" />
     <triangle v1="1030" v2="1029" v3="1031" />
     <triangle v1="1030" v2="1031" v3="1032" />
     <triangle v1="1032" v2="1031" v3="1033" />
     <triangle v1="1032" v2="1033" v3="1034" />
     <triangle v1="1034" v2="1033" v3="1035" />
     <triangle v1="1034" v2="1035" v3="1036" />
     <triangle v1="1035" v2="1037" v3="1036" />
     <triangle v1="1036" v2="1037" v3="1038" />
     <triangle v1="1037" v2="1039" v3="1038" />
     <triangle v1="1038" v2="1039" v3="1040" />
     <triangle v1="1040" v2="1039" v3="1041" />
     <triangle v1="1040" v2="1041" v3="1042" />
     <triangle v1="1042" v2="1041" v3="1043" />
     <triangle v1="1042" v2="1043" v3="1044" />
     <triangle v1="1044" v2="1043" v3="1045" />
     <triangle v1="1044" v2="1045" v3="1046" />
     <triangle v1="1046" v2="1045" v3="1047" />
     <triangle v1="1046" v2="1047" v3="1048" />
     <triangle v1="1048" v2="1047" v3="1049" />
     <triangle v1="1048" v2="1049" v3="1050" />
     <triangle v1="1050" v2="1049" v3="1051" />
     <triangle v1="1050" v2="1051" v3="1052" />
     <triangle v1="1052" v2="1051" v3="1053" />
     <triangle v1="1052" v2="1053" v3="1054" />
     <triangle v1="1053" v2="1055" v3="1054" />
     <triangle v1="1054" v2="1055" v3="1056" />
     <triangle v1="1055" v2="1057" v3="1056" />
     <triangle v1="1056" v2="1057" v3="1058" />
     <triangle v1="1057" v2="1059" v3="1058" />
     <triangle v1="1058" v2="1059" v3="1060" />
     <triangle v1="1060" v2="1059" v3="1061" />
     <triangle v1="1060" v2="1061" v3="1062" />
     <triangle v1="1062" v2="1061" v3="1063" />
     <triangle v1="1062" v2="1063" v3="1064" />
     <triangle v1="1064" v2="1063" v3="1019" />
     <triangle v1="1064" v2="1019" v3="1021" />
     <triangle v1="1065" v2="1066" v3="1067" />
     <triangle v1="1067" v2="1066" v3="1068" />
     <triangle v1="1066" v2="1069" v3="1068" />
     <triangle v1="1068" v2="1069" v3="1070" />
     <triangle v1="1069" v2="1071" v3="1070" />
     <triangle v1="1070" v2="1071" v3="1072" />
     <triangle v1="1071" v2="1073" v3="1072" />
     <triangle v1="1072" v2="1073" v3="1074" />
     <triangle v1="1074" v2="1073" v3="1075" />
     <triangle v1="1074" v2="1075" v3="1076" />
     <triangle v1="1076" v2="1075" v3="1077" />
     <triangle v1="1076" v2="1077" v3="1078" />
     <triangle v1="1078" v2="1077" v3="1079" />
     <triangle v1="1078" v2="1079" v3="1080" />
     <triangle v1="1079" v2="1081" v3="1080" />
     <triangle v1="1080" v2="1081" v3="1082" />
     <triangle v1="1082" v2="1081" v3="1083" />
     <triangle v1="1082" v2="1083" v3="1084" />
     <triangle v1="1084" v2="1083" v3="1085" />
     <triangle v1="1084" v2="1085" v3="1086" />
     <triangle v1="1086" v2="1085" v3="1087" />
     <triangle v1="1086" v2="1087" v3="1088" />
     <triangle v1="1087" v2="1089" v3="1088" />
     <triangle v1="1088" v2="1089" v3="1090" />
     <triangle v1="1089" v2="1091" v3="1090" />
     <triangle v1="1090" v2="1091" v3="1092" />
     <triangle v1="1092" v2="1091" v3="1093" />
     <triangle v1="1092" v2="1093" v3="1094" />
     <triangle v1="1094" v2="1093" v3="1095" />
     <triangle v1="1094" v2="1095" v3="1096" />
     <triangle v1="1096" v2="1095" v3="1097" />
     <triangle v1="1096" v2="1097" v3="1098" />
     <triangle v1="1097" v2="1099" v3="1098" />
     <triangle v1="1098" v2="1099" v3="1100" />
     <triangle v1="1100" v2="1099" v3="1101" />
     <triangle v1="1100" v2="1101" v3="1102" />
     <triangle v1="1102" v2="1101" v3="1103" />
     <triangle v1="1102" v2="1103" v3="1104" />
     <triangle v1="1104" v2="1103" v3="1105" />
     <triangle v1="1104" v2="1105" v3="1106" />
     <triangle v1="1105" v2="1107" v3="1106" />
     <triangle v1="1106" v2="1107" v3="1108" />
     <triangle v1="1108" v2="1107" v3="1109" />
     <triangle v1="1108" v2="1109" v3="1110" />
     <triangle v1="1110" v2="1109" v3="1111" />
     <triangle v1="1110" v2="1111" v3="1112" />
     <triangle v1="1112" v2="1111" v3="1113" />
     <triangle v1="1112" v2="1113" v3="1114" />
     <triangle v1="1113" v2="1115" v3="1114" />
     <triangle v1="1114" v2="1115" v3="1116" />
     <triangle v1="1115" v2="1117" v3="1116" />
     <triangle v1="1116" v2="1117" v3="1118" />
     <triangle v1="1117" v2="1065" v3="1118" />
     <triangle v1="1118" v2="1065" v3="1067" />
     <triangle v1="1067" v2="1056" v3="1118" />
     <triangle v1="1118" v2="1056" v3="1058" />
     <triangle v1="1118" v2="1058" v3="1114" />
     <triangle v1="1114" v2="1058" v3="1112" />
     <triangle v1="1112" v2="1058" v3="1060" />
     <triangle v1="1112" v2="1060" v3="1110" />
     <triangle v1="1110" v2="1060" v3="1062" />
     <triangle v1="1110" v2="1062" v3="1108" />
     <triangle v1="1108" v2="1062" v3="1064" />
     <triangle v1="1108" v2="1064" v3="1021" />
     <triangle v1="1068" v2="1070" v3="1067" />
     <triangle v1="1067" v2="1070" v3="1056" />
     <triangle v1="1056" v2="1070" v3="1054" />
     <triangle v1="1054" v2="1070" v3="1072" />
     <triangle v1="1054" v2="1072" v3="1052" />
     <triangle v1="1052" v2="1072" v3="1050" />
     <triangle v1="1050" v2="1072" v3="1048" />
     <triangle v1="1048" v2="1072" v3="1074" />
     <triangle v1="1048" v2="1074" v3="1046" />
     <triangle v1="1046" v2="1074" v3="1076" />
     <triangle v1="1046" v2="1076" v3="1044" />
     <triangle v1="1044" v2="1076" v3="1078" />
     <triangle v1="1044" v2="1078" v3="1042" />
     <triangle v1="1042" v2="1078" v3="1080" />
     <triangle v1="1042" v2="1080" v3="1082" />
     <triangle v1="1082" v2="1084" v3="1042" />
     <triangle v1="1042" v2="1084" v3="1086" />
     <triangle v1="1042" v2="1086" v3="1088" />
     <triangle v1="1090" v2="1038" v3="1088" />
     <triangle v1="1088" v2="1038" v3="1040" />
     <triangle v1="1088" v2="1040" v3="1042" />
     <triangle v1="1038" v2="1090" v3="1036" />
     <triangle v1="1036" v2="1090" v3="1092" />
     <triangle v1="1036" v2="1092" v3="1094" />
     <triangle v1="1094" v2="1096" v3="1036" />
     <triangle v1="1036" v2="1096" v3="1034" />
     <triangle v1="1034" v2="1096" v3="1098" />
     <triangle v1="1034" v2="1098" v3="1032" />
     <triangle v1="1032" v2="1098" v3="1100" />
     <triangle v1="1032" v2="1100" v3="1030" />
     <triangle v1="1030" v2="1100" v3="1028" />
     <triangle v1="1028" v2="1100" v3="1026" />
     <triangle v1="1026" v2="1100" v3="1102" />
     <triangle v1="1026" v2="1102" v3="1024" />
     <triangle v1="1024" v2="1102" v3="1022" />
     <triangle v1="1022" v2="1102" v3="1104" />
     <triangle v1="1022" v2="1104" v3="1106" />
     <triangle v1="1022" v2="1106" v3="1021" />
     <triangle v1="1021" v2="1106" v3="1108" />
     <triangle v1="1114" v2="1116" v3="1118" />
     <triangle v1="1119" v2="1120" v3="1121" />
     <triangle v1="1121" v2="1120" v3="1122" />
     <triangle v1="1120" v2="1123" v3="1122" />
     <triangle v1="1122" v2="1123" v3="1124" />
     <triangle v1="1123" v2="1125" v3="1124" />
     <triangle v1="1124" v2="1125" v3="1126" />
     <triangle v1="1125" v2="1119" v3="1126" />
     <triangle v1="1126" v2="1119" v3="1121" />
     <triangle v1="1126" v2="1121" v3="1124" />
     <triangle v1="1124" v2="1121" v3="1122" />
     <triangle v1="1127" v2="1128" v3="1129" />
     <triangle v1="1129" v2="1128" v3="1130" />
     <triangle v1="1131" v2="1132" v3="1128" />
     <triangle v1="1128" v2="1132" v3="1130" />
     <triangle v1="1131" v2="1133" v3="1132" />
     <triangle v1="1132" v2="1133" v3="1134" />
     <triangle v1="1133" v2="1135" v3="1134" />
     <triangle v1="1134" v2="1135" v3="1136" />
     <triangle v1="1135" v2="1137" v3="1136" />
     <triangle v1="1136" v2="1137" v3="1138" />
     <triangle v1="1137" v2="1139" v3="1138" />
     <triangle v1="1138" v2="1139" v3="1140" />
     <triangle v1="1139" v2="1141" v3="1140" />
     <triangle v1="1140" v2="1141" v3="1142" />
     <triangle v1="1141" v2="1143" v3="1142" />
     <triangle v1="1142" v2="1143" v3="1144" />
     <triangle v1="1143" v2="1145" v3="1144" />
     <triangle v1="1144" v2="1145" v3="1146" />
     <triangle v1="1145" v2="1147" v3="1146" />
     <triangle v1="1146" v2="1147" v3="1148" />
     <triangle v1="1147" v2="1149" v3="1148" />
     <triangle v1="1148" v2="1149" v3="1150" />
     <triangle v1="1149" v2="1127" v3="1150" />
     <triangle v1="1150" v2="1127" v3="1129" />
     <triangle v1="1150" v2="1129" v3="1148" />
     <triangle v1="1148" v2="1129" v3="1146" />
     <triangle v1="1146" v2="1129" v3="1136" />
     <triangle v1="1146" v2="1136" v3="1142" />
     <triangle v1="1142" v2="1136" v3="1140" />
     <triangle v1="1140" v2="1136" v3="1138" />
     <triangle v1="1136" v2="1129" v3="1134" />
     <triangle v1="1134" v2="1129" v3="1130" />
     <triangle v1="1134" v2="1130" v3="1132" />
     <triangle v1="1142" v2="1144" v3="1146" />
     <triangle v1="1151" v2="1152" v3="1153" />
     <triangle v1="1153" v2="1152" v3="1154" />
     <triangle v1="1154" v2="1152" v3="1155" />
     <triangle v1="1154" v2="1155" v3="1156" />
     <triangle v1="1156" v2="1155" v3="1157" />
     <triangle v1="1156" v2="1157" v3="1158" />
     <triangle v1="1158" v2="1157" v3="1159" />
     <triangle v1="1158" v2="1159" v3="1160" />
     <triangle v1="1160" v2="1159" v3="1161" />
     <triangle v1="1160" v2="1161" v3="1162" />
     <triangle v1="1162" v2="1161" v3="1163" />
     <triangle v1="1162" v2="1163" v3="1164" />
     <triangle v1="1164" v2="1163" v3="1165" />
     <triangle v1="1164" v2="1165" v3="1166" />
     <triangle v1="1166" v2="1165" v3="1167" />
     <triangle v1="1166" v2="1167" v3="1168" />
     <triangle v1="1167" v2="1169" v3="1168" />
     <triangle v1="1168" v2="1169" v3="1170" />
     <triangle v1="1170" v2="1169" v3="1171" />
     <triangle v1="1170" v2="1171" v3="1172" />
     <triangle v1="1172" v2="1171" v3="1173" />
     <triangle v1="1172" v2="1173" v3="1174" />
     <triangle v1="1174" v2="1173" v3="1175" />
     <triangle v1="1174" v2="1175" v3="1176" />
     <triangle v1="1175" v2="1177" v3="1176" />
     <triangle v1="1176" v2="1177" v3="1178" />
     <triangle v1="1178" v2="1177" v3="1179" />
     <triangle v1="1178" v2="1179" v3="1180" />
     <triangle v1="1180" v2="1179" v3="1181" />
     <triangle v1="1180" v2="1181" v3="1182" />
     <triangle v1="1182" v2="1181" v3="1183" />
     <triangle v1="1182" v2="1183" v3="1184" />
     <triangle v1="1183" v2="1185" v3="1184" />
     <triangle v1="1184" v2="1185" v3="1186" />
     <triangle v1="1186" v2="1185" v3="1187" />
     <triangle v1="1186" v2="1187" v3="1188" />
     <triangle v1="1188" v2="1187" v3="1189" />
     <triangle v1="1188" v2="1189" v3="1190" />
     <triangle v1="1190" v2="1189" v3="1191" />
     <triangle v1="1190" v2="1191" v3="1192" />
     <triangle v1="1192" v2="1191" v3="1193" />
     <triangle v1="1192" v2="1193" v3="1194" />
     <triangle v1="1193" v2="1195" v3="1194" />
     <triangle v1="1194" v2="1195" v3="1196" />
     <triangle v1="1196" v2="1195" v3="1197" />
     <triangle v1="1196" v2="1197" v3="1198" />
     <triangle v1="1198" v2="1197" v3="1199" />
     <triangle v1="1198" v2="1199" v3="1200" />
     <triangle v1="1200" v2="1199" v3="1201" />
     <triangle v1="1200" v2="1201" v3="1202" />
     <triangle v1="1201" v2="1203" v3="1202" />
     <triangle v1="1202" v2="1203" v3="1204" />
     <triangle v1="1204" v2="1203" v3="1205" />
     <triangle v1="1204" v2="1205" v3="1206" />
     <triangle v1="1206" v2="1205" v3="1207" />
     <triangle v1="1206" v2="1207" v3="1208" />
     <triangle v1="1208" v2="1207" v3="1209" />
     <triangle v1="1208" v2="1209" v3="1210" />
     <triangle v1="1209" v2="1211" v3="1210" />
     <triangle v1="1210" v2="1211" v3="1212" />
     <triangle v1="1211" v2="1213" v3="1212" />
     <triangle v1="1212" v2="1213" v3="1214" />
     <triangle v1="1213" v2="1215" v3="1214" />
     <triangle v1="1214" v2="1215" v3="1216" />
     <triangle v1="1215" v2="1217" v3="1216" />
     <triangle v1="1216" v2="1217" v3="1218" />
     <triangle v1="1217" v2="1219" v3="1218" />
     <triangle v1="1218" v2="1219" v3="1220" />
     <triangle v1="1219" v2="1221" v3="1220" />
     <triangle v1="1220" v2="1221" v3="1222" />
     <triangle v1="1221" v2="1223" v3="1222" />
     <triangle v1="1222" v2="1223" v3="1224" />
     <triangle v1="1223" v2="1225" v3="1224" />
     <triangle v1="1224" v2="1225" v3="1226" />
     <triangle v1="1225" v2="1227" v3="1226" />
     <triangle v1="1226" v2="1227" v3="1228" />
     <triangle v1="1227" v2="1229" v3="1228" />
     <triangle v1="1228" v2="1229" v3="1230" />
     <triangle v1="1229" v2="1231" v3="1230" />
     <triangle v1="1230" v2="1231" v3="1232" />
     <triangle v1="1231" v2="1233" v3="1232" />
     <triangle v1="1232" v2="1233" v3="1234" />
     <triangle v1="1233" v2="1151" v3="1234" />
     <triangle v1="1234" v2="1151" v3="1153" />
     <triangle v1="1232" v2="1234" v3="1230" />
     <triangle v1="1230" v2="1234" v3="1153" />
     <triangle v1="1230" v2="1153" v3="1154" />
     <triangle v1="1154" v2="1156" v3="1230" />
     <triangle v1="1230" v2="1156" v3="1158" />
     <triangle v1="1230" v2="1158" v3="1160" />
     <triangle v1="1160" v2="1162" v3="1230" />
     <triangle v1="1230" v2="1162" v3="1164" />
     <triangle v1="1230" v2="1164" v3="1166" />
     <triangle v1="1166" v2="1168" v3="1230" />
     <triangle v1="1230" v2="1168" v3="1170" />
     <triangle v1="1230" v2="1170" v3="1172" />
     <triangle v1="1172" v2="1174" v3="1230" />
     <triangle v1="1230" v2="1174" v3="1176" />
     <triangle v1="1230" v2="1176" v3="1178" />
     <triangle v1="1230" v2="1178" v3="1228" />
     <triangle v1="1228" v2="1178" v3="1180" />
     <triangle v1="1228" v2="1180" v3="1182" />
     <triangle v1="1182" v2="1184" v3="1228" />
     <triangle v1="1228" v2="1184" v3="1222" />
     <triangle v1="1228" v2="1222" v3="1224" />
     <triangle v1="1184" v2="1186" v3="1222" />
     <triangle v1="1222" v2="1186" v3="1188" />
     <triangle v1="1222" v2="1188" v3="1190" />
     <triangle v1="1190" v2="1192" v3="1222" />
     <triangle v1="1222" v2="1192" v3="1194" />
     <triangle v1="1222" v2="1194" v3="1196" />
     <triangle v1="1196" v2="1198" v3="1222" />
     <triangle v1="1222" v2="1198" v3="1200" />
     <triangle v1="1222" v2="1200" v3="1202" />
     <triangle v1="1202" v2="1204" v3="1222" />
     <triangle v1="1222" v2="1204" v3="1220" />
     <triangle v1="1220" v2="1204" v3="1206" />
     <triangle v1="1220" v2="1206" v3="1208" />
     <triangle v1="1208" v2="1210" v3="1220" />
     <triangle v1="1220" v2="1210" v3="1214" />
     <triangle v1="1220" v2="1214" v3="1216" />
     <triangle v1="1210" v2="1212" v3="1214" />
     <triangle v1="1216" v2="1218" v3="1220" />
     <triangle v1="1224" v2="1226" v3="1228" />
     <triangle v1="1235" v2="1236" v3="1237" />
     <triangle v1="1237" v2="1236" v3="1238" />
     <triangle v1="1238" v2="1236" v3="1239" />
     <triangle v1="1238" v2="1239" v3="1240" />
     <triangle v1="1240" v2="1239" v3="1241" />
     <triangle v1="1240" v2="1241" v3="1242" />
     <triangle v1="1242" v2="1241" v3="1243" />
     <triangle v1="1242" v2="1243" v3="1244" />
     <triangle v1="1244" v2="1243" v3="1245" />
     <triangle v1="1244" v2="1245" v3="1246" />
     <triangle v1="1245" v2="1247" v3="1246" />
     <triangle v1="1246" v2="1247" v3="1248" />
     <triangle v1="1247" v2="1249" v3="1248" />
     <triangle v1="1248" v2="1249" v3="1250" />
     <triangle v1="1249" v2="1251" v3="1250" />
     <triangle v1="1250" v2="1251" v3="1252" />
     <triangle v1="1251" v2="1253" v3="1252" />
     <triangle v1="1252" v2="1253" v3="1254" />
     <triangle v1="1253" v2="1255" v3="1254" />
     <triangle v1="1254" v2="1255" v3="1256" />
     <triangle v1="1255" v2="1257" v3="1256" />
     <triangle v1="1256" v2="1257" v3="1258" />
     <triangle v1="1257" v2="1259" v3="1258" />
     <triangle v1="1258" v2="1259" v3="1260" />
     <triangle v1="1260" v2="1259" v3="1261" />
     <triangle v1="1260" v2="1261" v3="1262" />
     <triangle v1="1262" v2="1261" v3="1263" />
     <triangle v1="1262" v2="1263" v3="1264" />
     <triangle v1="1264" v2="1263" v3="1265" />
     <triangle v1="1264" v2="1265" v3="1266" />
     <triangle v1="1266" v2="1265" v3="1267" />
     <triangle v1="1266" v2="1267" v3="1268" />
     <triangle v1="1268" v2="1267" v3="1269" />
     <triangle v1="1268" v2="1269" v3="1270" />
     <triangle v1="1270" v2="1269" v3="1271" />
     <triangle v1="1270" v2="1271" v3="1272" />
     <triangle v1="1272" v2="1271" v3="1273" />
     <triangle v1="1272" v2="1273" v3="1274" />
     <triangle v1="1273" v2="1275" v3="1274" />
     <triangle v1="1274" v2="1275" v3="1276" />
     <triangle v1="1275" v2="1277" v3="1276" />
     <triangle v1="1276" v2="1277" v3="1278" />
     <triangle v1="1278" v2="1277" v3="1279" />
     <triangle v1="1278" v2="1279" v3="1280" />
     <triangle v1="1280" v2="1279" v3="1281" />
     <triangle v1="1280" v2="1281" v3="1282" />
     <triangle v1="1282" v2="1281" v3="1283" />
     <triangle v1="1282" v2="1283" v3="1284" />
     <triangle v1="1284" v2="1283" v3="1285" />
     <triangle v1="1284" v2="1285" v3="1286" />
     <triangle v1="1286" v2="1285" v3="1287" />
     <triangle v1="1286" v2="1287" v3="1288" />
     <triangle v1="1288" v2="1287" v3="1289" />
     <triangle v1="1288" v2="1289" v3="1290" />
     <triangle v1="1290" v2="1289" v3="1291" />
     <triangle v1="1290" v2="1291" v3="1292" />
     <triangle v1="1291" v2="1293" v3="1292" />
     <triangle v1="1292" v2="1293" v3="1294" />
     <triangle v1="1293" v2="1295" v3="1294" />
     <triangle v1="1294" v2="1295" v3="1296" />
     <triangle v1="1296" v2="1295" v3="1297" />
     <triangle v1="1296" v2="1297" v3="1298" />
     <triangle v1="1298" v2="1297" v3="1299" />
     <triangle v1="1298" v2="1299" v3="1300" />
     <triangle v1="1300" v2="1299" v3="1301" />
     <triangle v1="1300" v2="1301" v3="1302" />
     <triangle v1="1302" v2="1301" v3="1303" />
     <triangle v1="1302" v2="1303" v3="1304" />
     <triangle v1="1304" v2="1303" v3="1305" />
     <triangle v1="1304" v2="1305" v3="1306" />
     <triangle v1="1305" v2="1307" v3="1306" />
     <triangle v1="1306" v2="1307" v3="1308" />
     <triangle v1="1307" v2="1309" v3="1308" />
     <triangle v1="1308" v2="1309" v3="1310" />
     <triangle v1="1309" v2="1311" v3="1310" />
     <triangle v1="1310" v2="1311" v3="1312" />
     <triangle v1="1311" v2="1313" v3="1312" />
     <triangle v1="1312" v2="1313" v3="1314" />
     <triangle v1="1313" v2="1315" v3="1314" />
     <triangle v1="1314" v2="1315" v3="1316" />
     <triangle v1="1315" v2="1317" v3="1316" />
     <triangle v1="1316" v2="1317" v3="1318" />
     <triangle v1="1317" v2="1319" v3="1318" />
     <triangle v1="1318" v2="1319" v3="1320" />
     <triangle v1="1320" v2="1319" v3="1321" />
     <triangle v1="1320" v2="1321" v3="1322" />
     <triangle v1="1322" v2="1321" v3="1323" />
     <triangle v1="1322" v2="1323" v3="1324" />
     <triangle v1="1324" v2="1323" v3="1325" />
     <triangle v1="1324" v2="1325" v3="1326" />
     <triangle v1="1326" v2="1325" v3="1327" />
     <triangle v1="1326" v2="1327" v3="1328" />
     <triangle v1="1328" v2="1327" v3="1329" />
     <triangle v1="1328" v2="1329" v3="1330" />
     <triangle v1="1330" v2="1329" v3="1331" />
     <triangle v1="1330" v2="1331" v3="1332" />
     <triangle v1="1332" v2="1331" v3="1333" />
     <triangle v1="1332" v2="1333" v3="1334" />
     <triangle v1="1333" v2="1335" v3="1334" />
     <triangle v1="1334" v2="1335" v3="1336" />
     <triangle v1="1335" v2="1337" v3="1336" />
     <triangle v1="1336" v2="1337" v3="1338" />
     <triangle v1="1338" v2="1337" v3="1339" />
     <triangle v1="1338" v2="1339" v3="1340" />
     <triangle v1="1340" v2="1339" v3="1341" />
     <triangle v1="1340" v2="1341" v3="1342" />
     <triangle v1="1342" v2="1341" v3="1343" />
     <triangle v1="1342" v2="1343" v3="1344" />
     <triangle v1="1344" v2="1343" v3="1345" />
     <triangle v1="1344" v2="1345" v3="1346" />
     <triangle v1="1346" v2="1345" v3="1347" />
     <triangle v1="1346" v2="1347" v3="1348" />
     <triangle v1="1348" v2="1347" v3="1349" />
     <triangle v1="1348" v2="1349" v3="1350" />
     <triangle v1="1350" v2="1349" v3="1351" />
     <triangle v1="1350" v2="1351" v3="1352" />
     <triangle v1="1351" v2="1235" v3="1352" />
     <triangle v1="1352" v2="1235" v3="1237" />
     <triangle v1="1237" v2="1310" v3="1352" />
     <triangle v1="1352" v2="1310" v3="1338" />
     <triangle v1="1352" v2="1338" v3="1340" />
     <triangle v1="1310" v2="1237" v3="1308" />
     <triangle v1="1308" v2="1237" v3="1238" />
     <triangle v1="1308" v2="1238" v3="1240" />
     <triangle v1="1240" v2="1242" v3="1308" />
     <triangle v1="1308" v2="1242" v3="1244" />
     <triangle v1="1308" v2="1244" v3="1246" />
     <triangle v1="1246" v2="1248" v3="1308" />
     <triangle v1="1308" v2="1248" v3="1306" />
     <triangle v1="1306" v2="1248" v3="1304" />
     <triangle v1="1304" v2="1248" v3="1302" />
     <triangle v1="1302" v2="1248" v3="1300" />
     <triangle v1="1300" v2="1248" v3="1298" />
     <triangle v1="1298" v2="1248" v3="1296" />
     <triangle v1="1296" v2="1248" v3="1294" />
     <triangle v1="1294" v2="1248" v3="1250" />
     <triangle v1="1294" v2="1250" v3="1292" />
     <triangle v1="1292" v2="1250" v3="1278" />
     <triangle v1="1292" v2="1278" v3="1280" />
     <triangle v1="1252" v2="1274" v3="1250" />
     <triangle v1="1250" v2="1274" v3="1276" />
     <triangle v1="1250" v2="1276" v3="1278" />
     <triangle v1="1254" v2="1258" v3="1252" />
     <triangle v1="1252" v2="1258" v3="1260" />
     <triangle v1="1252" v2="1260" v3="1268" />
     <triangle v1="1268" v2="1260" v3="1266" />
     <triangle v1="1266" v2="1260" v3="1264" />
     <triangle v1="1264" v2="1260" v3="1262" />
     <triangle v1="1254" v2="1256" v3="1258" />
     <triangle v1="1268" v2="1270" v3="1252" />
     <triangle v1="1252" v2="1270" v3="1272" />
     <triangle v1="1252" v2="1272" v3="1274" />
     <triangle v1="1292" v2="1280" v3="1290" />
     <triangle v1="1290" v2="1280" v3="1282" />
     <triangle v1="1290" v2="1282" v3="1284" />
     <triangle v1="1284" v2="1286" v3="1290" />
     <triangle v1="1290" v2="1286" v3="1288" />
     <triangle v1="1312" v2="1334" v3="1310" />
     <triangle v1="1310" v2="1334" v3="1336" />
     <triangle v1="1310" v2="1336" v3="1338" />
     <triangle v1="1314" v2="1318" v3="1312" />
     <triangle v1="1312" v2="1318" v3="1320" />
     <triangle v1="1312" v2="1320" v3="1322" />
     <triangle v1="1314" v2="1316" v3="1318" />
     <triangle v1="1322" v2="1324" v3="1312" />
     <triangle v1="1312" v2="1324" v3="1326" />
     <triangle v1="1312" v2="1326" v3="1328" />
     <triangle v1="1328" v2="1330" v3="1312" />
     <triangle v1="1312" v2="1330" v3="1332" />
     <triangle v1="1312" v2="1332" v3="1334" />
     <triangle v1="1352" v2="1340" v3="1350" />
     <triangle v1="1350" v2="1340" v3="1342" />
     <triangle v1="1350" v2="1342" v3="1344" />
     <triangle v1="1344" v2="1346" v3="1350" />
     <triangle v1="1350" v2="1346" v3="1348" />
     <triangle v1="22" v2="1213" v3="24" />
     <triangle v1="24" v2="1213" v3="1211" />
     <triangle v1="24" v2="1211" v3="1353" />
     <triangle v1="1353" v2="1211" v3="1197" />
     <triangle v1="1353" v2="1197" v3="1195" />
     <triangle v1="22" v2="20" v3="1213" />
     <triangle v1="1213" v2="20" v3="18" />
     <triangle v1="1213" v2="18" v3="16" />
     <triangle v1="16" v2="14" v3="1213" />
     <triangle v1="1213" v2="14" v3="12" />
     <triangle v1="1213" v2="12" v3="9" />
     <triangle v1="9" v2="8" v3="1213" />
     <triangle v1="1213" v2="8" v3="1215" />
     <triangle v1="1215" v2="8" v3="78" />
     <triangle v1="1215" v2="78" v3="76" />
     <triangle v1="76" v2="74" v3="1215" />
     <triangle v1="1215" v2="74" v3="72" />
     <triangle v1="1215" v2="72" v3="70" />
     <triangle v1="70" v2="68" v3="1215" />
     <triangle v1="1215" v2="68" v3="66" />
     <triangle v1="1215" v2="66" v3="64" />
     <triangle v1="64" v2="62" v3="1215" />
     <triangle v1="1215" v2="62" v3="1354" />
     <triangle v1="1215" v2="1354" v3="1355" />
     <triangle v1="62" v2="60" v3="1354" />
     <triangle v1="1354" v2="60" v3="58" />
     <triangle v1="1354" v2="58" v3="1335" />
     <triangle v1="1335" v2="58" v3="1337" />
     <triangle v1="1337" v2="58" v3="56" />
     <triangle v1="1337" v2="56" v3="1339" />
     <triangle v1="1339" v2="56" v3="1341" />
     <triangle v1="1341" v2="56" v3="54" />
     <triangle v1="1341" v2="54" v3="1343" />
     <triangle v1="1343" v2="54" v3="52" />
     <triangle v1="1343" v2="52" v3="1345" />
     <triangle v1="1345" v2="52" v3="50" />
     <triangle v1="1345" v2="50" v3="1347" />
     <triangle v1="1347" v2="50" v3="48" />
     <triangle v1="1347" v2="48" v3="46" />
     <triangle v1="1347" v2="46" v3="1349" />
     <triangle v1="1349" v2="46" v3="44" />
     <triangle v1="1349" v2="44" v3="1351" />
     <triangle v1="1351" v2="44" v3="1235" />
     <triangle v1="1235" v2="44" v3="1236" />
     <triangle v1="1236" v2="44" v3="1239" />
     <triangle v1="1239" v2="44" v3="1255" />
     <triangle v1="1239" v2="1255" v3="1241" />
     <triangle v1="1241" v2="1255" v3="1243" />
     <triangle v1="1243" v2="1255" v3="1245" />
     <triangle v1="1245" v2="1255" v3="1253" />
     <triangle v1="1245" v2="1253" v3="1247" />
     <triangle v1="1247" v2="1253" v3="1251" />
     <triangle v1="1247" v2="1251" v3="1249" />
     <triangle v1="44" v2="42" v3="1255" />
     <triangle v1="1255" v2="42" v3="1257" />
     <triangle v1="1257" v2="42" v3="40" />
     <triangle v1="1257" v2="40" v3="1259" />
     <triangle v1="1259" v2="40" v3="38" />
     <triangle v1="1259" v2="38" v3="1261" />
     <triangle v1="1261" v2="38" v3="36" />
     <triangle v1="1261" v2="36" v3="1263" />
     <triangle v1="1263" v2="36" v3="34" />
     <triangle v1="1263" v2="34" v3="1265" />
     <triangle v1="1265" v2="34" v3="32" />
     <triangle v1="1265" v2="32" v3="1267" />
     <triangle v1="1267" v2="32" v3="30" />
     <triangle v1="1267" v2="30" v3="1269" />
     <triangle v1="1269" v2="30" v3="28" />
     <triangle v1="1269" v2="28" v3="1271" />
     <triangle v1="1271" v2="28" v3="26" />
     <triangle v1="1271" v2="26" v3="1273" />
     <triangle v1="1273" v2="26" v3="1356" />
     <triangle v1="1273" v2="1356" v3="1357" />
     <triangle v1="26" v2="24" v3="1356" />
     <triangle v1="1356" v2="24" v3="1353" />
     <triangle v1="88" v2="98" v3="89" />
     <triangle v1="89" v2="98" v3="96" />
     <triangle v1="89" v2="96" v3="94" />
     <triangle v1="172" v2="1141" v3="88" />
     <triangle v1="88" v2="1141" v3="100" />
     <triangle v1="88" v2="100" v3="98" />
     <triangle v1="172" v2="170" v3="1141" />
     <triangle v1="1141" v2="170" v3="168" />
     <triangle v1="1141" v2="168" v3="166" />
     <triangle v1="166" v2="164" v3="1141" />
     <triangle v1="1141" v2="164" v3="162" />
     <triangle v1="1141" v2="162" v3="160" />
     <triangle v1="1141" v2="160" v3="1358" />
     <triangle v1="1358" v2="160" v3="158" />
     <triangle v1="1358" v2="158" v3="156" />
     <triangle v1="156" v2="154" v3="1358" />
     <triangle v1="1358" v2="154" v3="1359" />
     <triangle v1="1359" v2="154" v3="1360" />
     <triangle v1="1360" v2="154" v3="1233" />
     <triangle v1="1360" v2="1233" v3="1361" />
     <triangle v1="1361" v2="1233" v3="1362" />
     <triangle v1="1362" v2="1233" v3="1363" />
     <triangle v1="1363" v2="1233" v3="1231" />
     <triangle v1="1363" v2="1231" v3="1225" />
     <triangle v1="1225" v2="1231" v3="1227" />
     <triangle v1="1227" v2="1231" v3="1229" />
     <triangle v1="154" v2="152" v3="1233" />
     <triangle v1="1233" v2="152" v3="150" />
     <triangle v1="1233" v2="150" v3="148" />
     <triangle v1="148" v2="146" v3="1233" />
     <triangle v1="1233" v2="146" v3="144" />
     <triangle v1="1233" v2="144" v3="142" />
     <triangle v1="142" v2="140" v3="1233" />
     <triangle v1="1233" v2="140" v3="138" />
     <triangle v1="1233" v2="138" v3="1151" />
     <triangle v1="1151" v2="138" v3="136" />
     <triangle v1="1151" v2="136" v3="1152" />
     <triangle v1="1152" v2="136" v3="134" />
     <triangle v1="1152" v2="134" v3="1155" />
     <triangle v1="1155" v2="134" v3="132" />
     <triangle v1="1155" v2="132" v3="1157" />
     <triangle v1="1157" v2="132" v3="130" />
     <triangle v1="1157" v2="130" v3="1159" />
     <triangle v1="1159" v2="130" v3="128" />
     <triangle v1="1159" v2="128" v3="1161" />
     <triangle v1="1161" v2="128" v3="126" />
     <triangle v1="1161" v2="126" v3="1163" />
     <triangle v1="1163" v2="126" v3="124" />
     <triangle v1="1163" v2="124" v3="1165" />
     <triangle v1="1165" v2="124" v3="122" />
     <triangle v1="1165" v2="122" v3="1167" />
     <triangle v1="1167" v2="122" v3="120" />
     <triangle v1="1167" v2="120" v3="1364" />
     <triangle v1="1364" v2="120" v3="1139" />
     <triangle v1="1364" v2="1139" v3="1365" />
     <triangle v1="1365" v2="1139" v3="1366" />
     <triangle v1="1366" v2="1139" v3="1137" />
     <triangle v1="1366" v2="1137" v3="1367" />
     <triangle v1="1367" v2="1137" v3="1368" />
     <triangle v1="1368" v2="1137" v3="174" />
     <triangle v1="1368" v2="174" v3="1066" />
     <triangle v1="1066" v2="174" v3="198" />
     <triangle v1="1066" v2="198" v3="196" />
     <triangle v1="120" v2="118" v3="1139" />
     <triangle v1="1139" v2="118" v3="116" />
     <triangle v1="1139" v2="116" v3="114" />
     <triangle v1="114" v2="112" v3="1139" />
     <triangle v1="1139" v2="112" v3="110" />
     <triangle v1="1139" v2="110" v3="108" />
     <triangle v1="108" v2="106" v3="1139" />
     <triangle v1="1139" v2="106" v3="104" />
     <triangle v1="1139" v2="104" v3="102" />
     <triangle v1="1139" v2="102" v3="1141" />
     <triangle v1="1141" v2="102" v3="100" />
     <triangle v1="94" v2="92" v3="89" />
     <triangle v1="174" v2="1137" v3="175" />
     <triangle v1="175" v2="1137" v3="1133" />
     <triangle v1="175" v2="1133" v3="1131" />
     <triangle v1="180" v2="218" v3="174" />
     <triangle v1="174" v2="218" v3="216" />
     <triangle v1="174" v2="216" v3="206" />
     <triangle v1="206" v2="216" v3="208" />
     <triangle v1="208" v2="216" v3="210" />
     <triangle v1="210" v2="216" v3="212" />
     <triangle v1="212" v2="216" v3="214" />
     <triangle v1="218" v2="180" v3="1119" />
     <triangle v1="1119" v2="180" v3="178" />
     <triangle v1="1119" v2="178" v3="1120" />
     <triangle v1="1120" v2="178" v3="1131" />
     <triangle v1="1120" v2="1131" v3="1128" />
     <triangle v1="178" v2="175" v3="1131" />
     <triangle v1="196" v2="194" v3="1066" />
     <triangle v1="1066" v2="194" v3="1075" />
     <triangle v1="1066" v2="1075" v3="1073" />
     <triangle v1="1075" v2="194" v3="1077" />
     <triangle v1="1077" v2="194" v3="192" />
     <triangle v1="1077" v2="192" v3="190" />
     <triangle v1="1077" v2="190" v3="1079" />
     <triangle v1="1079" v2="190" v3="188" />
     <triangle v1="1079" v2="188" v3="186" />
     <triangle v1="1079" v2="186" v3="1081" />
     <triangle v1="1081" v2="186" v3="183" />
     <triangle v1="1081" v2="183" v3="1083" />
     <triangle v1="1083" v2="183" v3="182" />
     <triangle v1="1083" v2="182" v3="1085" />
     <triangle v1="1085" v2="182" v3="1087" />
     <triangle v1="1087" v2="182" v3="230" />
     <triangle v1="1087" v2="230" v3="1089" />
     <triangle v1="1089" v2="230" v3="1091" />
     <triangle v1="1091" v2="230" v3="1093" />
     <triangle v1="1093" v2="230" v3="1095" />
     <triangle v1="1095" v2="230" v3="1097" />
     <triangle v1="1097" v2="230" v3="1099" />
     <triangle v1="1099" v2="230" v3="1101" />
     <triangle v1="1101" v2="230" v3="1103" />
     <triangle v1="1103" v2="230" v3="1369" />
     <triangle v1="1103" v2="1369" v3="1105" />
     <triangle v1="1105" v2="1369" v3="1115" />
     <triangle v1="1105" v2="1115" v3="1107" />
     <triangle v1="1107" v2="1115" v3="1109" />
     <triangle v1="1109" v2="1115" v3="1111" />
     <triangle v1="1111" v2="1115" v3="1113" />
     <triangle v1="1369" v2="230" v3="1370" />
     <triangle v1="1370" v2="230" v3="228" />
     <triangle v1="1370" v2="228" v3="222" />
     <triangle v1="222" v2="228" v3="224" />
     <triangle v1="224" v2="228" v3="226" />
     <triangle v1="222" v2="220" v3="1370" />
     <triangle v1="1370" v2="220" v3="1125" />
     <triangle v1="1370" v2="1125" v3="1123" />
     <triangle v1="220" v2="218" v3="1125" />
     <triangle v1="1125" v2="218" v3="1119" />
     <triangle v1="206" v2="204" v3="174" />
     <triangle v1="174" v2="204" v3="202" />
     <triangle v1="174" v2="202" v3="200" />
     <triangle v1="200" v2="198" v3="174" />
     <triangle v1="258" v2="256" v3="330" />
     <triangle v1="330" v2="256" v3="254" />
     <triangle v1="330" v2="254" v3="252" />
     <triangle v1="330" v2="252" v3="334" />
     <triangle v1="334" v2="252" v3="250" />
     <triangle v1="334" v2="250" v3="248" />
     <triangle v1="248" v2="246" v3="334" />
     <triangle v1="334" v2="246" v3="244" />
     <triangle v1="334" v2="244" v3="241" />
     <triangle v1="334" v2="241" v3="336" />
     <triangle v1="336" v2="241" v3="240" />
     <triangle v1="336" v2="240" v3="310" />
     <triangle v1="336" v2="310" v3="340" />
     <triangle v1="340" v2="310" v3="308" />
     <triangle v1="340" v2="308" v3="306" />
     <triangle v1="306" v2="304" v3="340" />
     <triangle v1="340" v2="304" v3="302" />
     <triangle v1="340" v2="302" v3="300" />
     <triangle v1="300" v2="298" v3="340" />
     <triangle v1="340" v2="298" v3="296" />
     <triangle v1="340" v2="296" v3="1369" />
     <triangle v1="1369" v2="296" v3="294" />
     <triangle v1="1369" v2="294" v3="292" />
     <triangle v1="292" v2="290" v3="1369" />
     <triangle v1="1369" v2="290" v3="288" />
     <triangle v1="1369" v2="288" v3="286" />
     <triangle v1="1369" v2="286" v3="1117" />
     <triangle v1="1117" v2="286" v3="284" />
     <triangle v1="1117" v2="284" v3="282" />
     <triangle v1="282" v2="280" v3="1117" />
     <triangle v1="1117" v2="280" v3="278" />
     <triangle v1="1117" v2="278" v3="276" />
     <triangle v1="276" v2="274" v3="1117" />
     <triangle v1="1117" v2="274" v3="1065" />
     <triangle v1="1065" v2="274" v3="272" />
     <triangle v1="1065" v2="272" v3="270" />
     <triangle v1="270" v2="268" v3="1065" />
     <triangle v1="1065" v2="268" v3="266" />
     <triangle v1="1065" v2="266" v3="264" />
     <triangle v1="264" v2="262" v3="1065" />
     <triangle v1="1065" v2="262" v3="260" />
     <triangle v1="1065" v2="260" v3="258" />
     <triangle v1="312" v2="1371" v3="313" />
     <triangle v1="313" v2="1371" v3="1372" />
     <triangle v1="313" v2="1372" v3="316" />
     <triangle v1="316" v2="1372" v3="1373" />
     <triangle v1="316" v2="1373" v3="1065" />
     <triangle v1="1065" v2="1373" v3="1374" />
     <triangle v1="1065" v2="1374" v3="1066" />
     <triangle v1="1066" v2="1374" v3="1368" />
     <triangle v1="354" v2="971" v3="312" />
     <triangle v1="312" v2="971" v3="969" />
     <triangle v1="312" v2="969" v3="1375" />
     <triangle v1="1375" v2="969" v3="1376" />
     <triangle v1="1376" v2="969" v3="483" />
     <triangle v1="1376" v2="483" v3="1377" />
     <triangle v1="1377" v2="483" v3="481" />
     <triangle v1="1377" v2="481" v3="1378" />
     <triangle v1="1378" v2="481" v3="1379" />
     <triangle v1="1379" v2="481" v3="812" />
     <triangle v1="1379" v2="812" v3="1380" />
     <triangle v1="1380" v2="812" v3="811" />
     <triangle v1="1380" v2="811" v3="1381" />
     <triangle v1="1381" v2="811" v3="1382" />
     <triangle v1="1382" v2="811" v3="703" />
     <triangle v1="1382" v2="703" v3="1007" />
     <triangle v1="1007" v2="703" v3="1009" />
     <triangle v1="1009" v2="703" v3="809" />
     <triangle v1="1009" v2="809" v3="1011" />
     <triangle v1="1011" v2="809" v3="807" />
     <triangle v1="1011" v2="807" v3="805" />
     <triangle v1="352" v2="348" v3="354" />
     <triangle v1="354" v2="348" v3="975" />
     <triangle v1="354" v2="975" v3="971" />
     <triangle v1="971" v2="975" v3="973" />
     <triangle v1="352" v2="350" v3="348" />
     <triangle v1="348" v2="346" v3="975" />
     <triangle v1="975" v2="346" v3="977" />
     <triangle v1="977" v2="346" v3="342" />
     <triangle v1="977" v2="342" v3="981" />
     <triangle v1="981" v2="342" v3="983" />
     <triangle v1="983" v2="342" v3="985" />
     <triangle v1="985" v2="342" v3="987" />
     <triangle v1="987" v2="342" v3="989" />
     <triangle v1="989" v2="342" v3="991" />
     <triangle v1="991" v2="342" v3="993" />
     <triangle v1="993" v2="342" v3="995" />
     <triangle v1="995" v2="342" v3="1383" />
     <triangle v1="995" v2="1383" v3="997" />
     <triangle v1="997" v2="1383" v3="1384" />
     <triangle v1="997" v2="1384" v3="999" />
     <triangle v1="999" v2="1384" v3="430" />
     <triangle v1="999" v2="430" v3="428" />
     <triangle v1="346" v2="344" v3="342" />
     <triangle v1="342" v2="340" v3="1383" />
     <triangle v1="1383" v2="340" v3="1369" />
     <triangle v1="340" v2="338" v3="336" />
     <triangle v1="334" v2="332" v3="330" />
     <triangle v1="330" v2="328" v3="258" />
     <triangle v1="258" v2="328" v3="326" />
     <triangle v1="258" v2="326" v3="324" />
     <triangle v1="258" v2="324" v3="1065" />
     <triangle v1="1065" v2="324" v3="322" />
     <triangle v1="1065" v2="322" v3="320" />
     <triangle v1="320" v2="318" v3="1065" />
     <triangle v1="1065" v2="318" v3="316" />
     <triangle v1="364" v2="374" v3="365" />
     <triangle v1="365" v2="374" v3="372" />
     <triangle v1="365" v2="372" v3="370" />
     <triangle v1="448" v2="921" v3="364" />
     <triangle v1="364" v2="921" v3="376" />
     <triangle v1="364" v2="376" v3="374" />
     <triangle v1="921" v2="448" v3="923" />
     <triangle v1="923" v2="448" v3="446" />
     <triangle v1="923" v2="446" v3="925" />
     <triangle v1="925" v2="446" v3="444" />
     <triangle v1="925" v2="444" v3="927" />
     <triangle v1="927" v2="444" v3="442" />
     <triangle v1="927" v2="442" v3="929" />
     <triangle v1="929" v2="442" v3="440" />
     <triangle v1="929" v2="440" v3="931" />
     <triangle v1="931" v2="440" v3="438" />
     <triangle v1="931" v2="438" v3="933" />
     <triangle v1="933" v2="438" v3="436" />
     <triangle v1="933" v2="436" v3="935" />
     <triangle v1="935" v2="436" v3="434" />
     <triangle v1="935" v2="434" v3="1384" />
     <triangle v1="1384" v2="434" v3="432" />
     <triangle v1="1384" v2="432" v3="430" />
     <triangle v1="428" v2="426" v3="999" />
     <triangle v1="999" v2="426" v3="424" />
     <triangle v1="999" v2="424" v3="422" />
     <triangle v1="422" v2="420" v3="999" />
     <triangle v1="999" v2="420" v3="418" />
     <triangle v1="999" v2="418" v3="416" />
     <triangle v1="416" v2="414" v3="999" />
     <triangle v1="999" v2="414" v3="957" />
     <triangle v1="957" v2="414" v3="412" />
     <triangle v1="957" v2="412" v3="963" />
     <triangle v1="963" v2="412" v3="410" />
     <triangle v1="963" v2="410" v3="965" />
     <triangle v1="965" v2="410" v3="408" />
     <triangle v1="965" v2="408" v3="406" />
     <triangle v1="406" v2="404" v3="965" />
     <triangle v1="965" v2="404" v3="402" />
     <triangle v1="965" v2="402" v3="400" />
     <triangle v1="965" v2="400" v3="969" />
     <triangle v1="969" v2="400" v3="398" />
     <triangle v1="969" v2="398" v3="396" />
     <triangle v1="396" v2="394" v3="969" />
     <triangle v1="969" v2="394" v3="483" />
     <triangle v1="394" v2="392" v3="483" />
     <triangle v1="483" v2="392" v3="905" />
     <triangle v1="483" v2="905" v3="903" />
     <triangle v1="905" v2="392" v3="907" />
     <triangle v1="907" v2="392" v3="390" />
     <triangle v1="907" v2="390" v3="909" />
     <triangle v1="909" v2="390" v3="388" />
     <triangle v1="909" v2="388" v3="911" />
     <triangle v1="911" v2="388" v3="386" />
     <triangle v1="911" v2="386" v3="913" />
     <triangle v1="913" v2="386" v3="384" />
     <triangle v1="913" v2="384" v3="915" />
     <triangle v1="915" v2="384" v3="382" />
     <triangle v1="915" v2="382" v3="917" />
     <triangle v1="917" v2="382" v3="380" />
     <triangle v1="917" v2="380" v3="919" />
     <triangle v1="919" v2="380" v3="378" />
     <triangle v1="919" v2="378" v3="376" />
     <triangle v1="370" v2="368" v3="365" />
     <triangle v1="468" v2="466" v3="481" />
     <triangle v1="481" v2="466" v3="464" />
     <triangle v1="481" v2="464" v3="855" />
     <triangle v1="855" v2="464" v3="462" />
     <triangle v1="855" v2="462" v3="460" />
     <triangle v1="460" v2="458" v3="855" />
     <triangle v1="855" v2="458" v3="456" />
     <triangle v1="855" v2="456" v3="454" />
     <triangle v1="454" v2="451" v3="855" />
     <triangle v1="855" v2="451" v3="450" />
     <triangle v1="855" v2="450" v3="857" />
     <triangle v1="857" v2="450" v3="495" />
     <triangle v1="857" v2="495" v3="1385" />
     <triangle v1="1385" v2="495" v3="1386" />
     <triangle v1="1386" v2="495" v3="1387" />
     <triangle v1="1387" v2="495" v3="493" />
     <triangle v1="1387" v2="493" v3="487" />
     <triangle v1="487" v2="493" v3="489" />
     <triangle v1="489" v2="493" v3="491" />
     <triangle v1="1387" v2="487" v3="1388" />
     <triangle v1="1388" v2="487" v3="485" />
     <triangle v1="1388" v2="485" v3="1389" />
     <triangle v1="1389" v2="485" v3="1390" />
     <triangle v1="1390" v2="485" v3="939" />
     <triangle v1="1390" v2="939" v3="1384" />
     <triangle v1="1384" v2="939" v3="937" />
     <triangle v1="1384" v2="937" v3="935" />
     <triangle v1="483" v2="885" v3="485" />
     <triangle v1="485" v2="885" v3="883" />
     <triangle v1="485" v2="883" v3="869" />
     <triangle v1="869" v2="883" v3="870" />
     <triangle v1="870" v2="883" v3="881" />
     <triangle v1="870" v2="881" v3="877" />
     <triangle v1="877" v2="881" v3="879" />
     <triangle v1="476" v2="474" v3="481" />
     <triangle v1="481" v2="474" v3="472" />
     <triangle v1="481" v2="472" v3="470" />
     <triangle v1="470" v2="468" v3="481" />
     <triangle v1="523" v2="521" v3="812" />
     <triangle v1="812" v2="521" v3="519" />
     <triangle v1="812" v2="519" v3="517" />
     <triangle v1="517" v2="515" v3="812" />
     <triangle v1="812" v2="515" v3="513" />
     <triangle v1="812" v2="513" v3="511" />
     <triangle v1="511" v2="509" v3="812" />
     <triangle v1="812" v2="509" v3="506" />
     <triangle v1="812" v2="506" v3="505" />
     <triangle v1="812" v2="505" v3="815" />
     <triangle v1="815" v2="505" v3="575" />
     <triangle v1="815" v2="575" v3="573" />
     <triangle v1="573" v2="571" v3="815" />
     <triangle v1="815" v2="571" v3="569" />
     <triangle v1="815" v2="569" v3="567" />
     <triangle v1="567" v2="565" v3="815" />
     <triangle v1="815" v2="565" v3="563" />
     <triangle v1="815" v2="563" v3="561" />
     <triangle v1="561" v2="559" v3="815" />
     <triangle v1="815" v2="559" v3="1391" />
     <triangle v1="815" v2="1391" v3="817" />
     <triangle v1="817" v2="1391" v3="637" />
     <triangle v1="817" v2="637" v3="635" />
     <triangle v1="559" v2="557" v3="1391" />
     <triangle v1="1391" v2="557" v3="867" />
     <triangle v1="1391" v2="867" v3="865" />
     <triangle v1="557" v2="555" v3="867" />
     <triangle v1="867" v2="555" v3="553" />
     <triangle v1="867" v2="553" v3="551" />
     <triangle v1="551" v2="549" v3="867" />
     <triangle v1="867" v2="549" v3="547" />
     <triangle v1="867" v2="547" v3="545" />
     <triangle v1="545" v2="543" v3="867" />
     <triangle v1="867" v2="543" v3="541" />
     <triangle v1="867" v2="541" v3="819" />
     <triangle v1="819" v2="541" v3="539" />
     <triangle v1="819" v2="539" v3="537" />
     <triangle v1="819" v2="537" v3="820" />
     <triangle v1="820" v2="537" v3="535" />
     <triangle v1="820" v2="535" v3="823" />
     <triangle v1="823" v2="535" v3="533" />
     <triangle v1="823" v2="533" v3="825" />
     <triangle v1="825" v2="533" v3="531" />
     <triangle v1="825" v2="531" v3="827" />
     <triangle v1="827" v2="531" v3="529" />
     <triangle v1="827" v2="529" v3="829" />
     <triangle v1="829" v2="529" v3="527" />
     <triangle v1="829" v2="527" v3="831" />
     <triangle v1="831" v2="527" v3="525" />
     <triangle v1="831" v2="525" v3="833" />
     <triangle v1="833" v2="525" v3="523" />
     <triangle v1="833" v2="523" v3="812" />
     <triangle v1="603" v2="601" v3="811" />
     <triangle v1="811" v2="601" v3="599" />
     <triangle v1="811" v2="599" v3="717" />
     <triangle v1="717" v2="599" v3="719" />
     <triangle v1="719" v2="599" v3="597" />
     <triangle v1="719" v2="597" v3="721" />
     <triangle v1="721" v2="597" v3="595" />
     <triangle v1="721" v2="595" v3="593" />
     <triangle v1="721" v2="593" v3="723" />
     <triangle v1="723" v2="593" v3="591" />
     <triangle v1="723" v2="591" v3="589" />
     <triangle v1="723" v2="589" v3="725" />
     <triangle v1="725" v2="589" v3="586" />
     <triangle v1="725" v2="586" v3="727" />
     <triangle v1="727" v2="586" v3="585" />
     <triangle v1="727" v2="585" v3="729" />
     <triangle v1="729" v2="585" v3="731" />
     <triangle v1="731" v2="585" v3="655" />
     <triangle v1="731" v2="655" v3="733" />
     <triangle v1="733" v2="655" v3="735" />
     <triangle v1="735" v2="655" v3="737" />
     <triangle v1="737" v2="655" v3="653" />
     <triangle v1="737" v2="653" v3="759" />
     <triangle v1="759" v2="653" v3="651" />
     <triangle v1="759" v2="651" v3="761" />
     <triangle v1="761" v2="651" v3="763" />
     <triangle v1="763" v2="651" v3="649" />
     <triangle v1="763" v2="649" v3="765" />
     <triangle v1="765" v2="649" v3="767" />
     <triangle v1="767" v2="649" v3="769" />
     <triangle v1="769" v2="649" v3="771" />
     <triangle v1="771" v2="649" v3="773" />
     <triangle v1="773" v2="649" v3="647" />
     <triangle v1="773" v2="647" v3="775" />
     <triangle v1="775" v2="647" v3="645" />
     <triangle v1="775" v2="645" v3="777" />
     <triangle v1="777" v2="645" v3="643" />
     <triangle v1="777" v2="643" v3="779" />
     <triangle v1="779" v2="643" v3="641" />
     <triangle v1="779" v2="641" v3="781" />
     <triangle v1="781" v2="641" v3="783" />
     <triangle v1="783" v2="641" v3="639" />
     <triangle v1="783" v2="639" v3="785" />
     <triangle v1="785" v2="639" v3="637" />
     <triangle v1="785" v2="637" v3="787" />
     <triangle v1="787" v2="637" v3="1391" />
     <triangle v1="787" v2="1391" v3="1392" />
     <triangle v1="635" v2="633" v3="817" />
     <triangle v1="817" v2="633" v3="631" />
     <triangle v1="817" v2="631" v3="629" />
     <triangle v1="629" v2="627" v3="817" />
     <triangle v1="817" v2="627" v3="625" />
     <triangle v1="817" v2="625" v3="623" />
     <triangle v1="623" v2="621" v3="817" />
     <triangle v1="817" v2="621" v3="619" />
     <triangle v1="817" v2="619" v3="811" />
     <triangle v1="811" v2="619" v3="617" />
     <triangle v1="811" v2="617" v3="615" />
     <triangle v1="615" v2="613" v3="811" />
     <triangle v1="811" v2="613" v3="611" />
     <triangle v1="811" v2="611" v3="609" />
     <triangle v1="609" v2="607" v3="811" />
     <triangle v1="811" v2="607" v3="605" />
     <triangle v1="811" v2="605" v3="603" />
     <triangle v1="703" v2="811" v3="704" />
     <triangle v1="704" v2="811" v3="715" />
     <triangle v1="704" v2="715" v3="713" />
     <triangle v1="805" v2="803" v3="1011" />
     <triangle v1="1011" v2="803" v3="801" />
     <triangle v1="1011" v2="801" v3="799" />
     <triangle v1="799" v2="797" v3="1011" />
     <triangle v1="1011" v2="797" v3="795" />
     <triangle v1="1011" v2="795" v3="1393" />
     <triangle v1="1393" v2="795" v3="793" />
     <triangle v1="1393" v2="793" v3="791" />
     <triangle v1="791" v2="789" v3="1393" />
     <triangle v1="1393" v2="789" v3="1392" />
     <triangle v1="1392" v2="789" v3="787" />
     <triangle v1="757" v2="745" v3="759" />
     <triangle v1="759" v2="745" v3="743" />
     <triangle v1="759" v2="743" v3="741" />
     <triangle v1="755" v2="753" v3="757" />
     <triangle v1="757" v2="753" v3="749" />
     <triangle v1="757" v2="749" v3="747" />
     <triangle v1="753" v2="751" v3="749" />
     <triangle v1="747" v2="745" v3="757" />
     <triangle v1="741" v2="739" v3="759" />
     <triangle v1="759" v2="739" v3="737" />
     <triangle v1="717" v2="715" v3="811" />
     <triangle v1="713" v2="711" v3="704" />
     <triangle v1="704" v2="711" v3="709" />
     <triangle v1="704" v2="709" v3="707" />
     <triangle v1="833" v2="812" v3="835" />
     <triangle v1="835" v2="812" v3="481" />
     <triangle v1="835" v2="481" v3="837" />
     <triangle v1="837" v2="481" v3="839" />
     <triangle v1="839" v2="481" v3="841" />
     <triangle v1="841" v2="481" v3="853" />
     <triangle v1="841" v2="853" v3="843" />
     <triangle v1="843" v2="853" v3="845" />
     <triangle v1="845" v2="853" v3="847" />
     <triangle v1="847" v2="853" v3="849" />
     <triangle v1="849" v2="853" v3="851" />
     <triangle v1="863" v2="861" v3="865" />
     <triangle v1="865" v2="861" v3="859" />
     <triangle v1="865" v2="859" v3="1391" />
     <triangle v1="1391" v2="859" v3="857" />
     <triangle v1="1391" v2="857" v3="1394" />
     <triangle v1="1394" v2="857" v3="1385" />
     <triangle v1="855" v2="853" v3="481" />
     <triangle v1="869" v2="955" v3="485" />
     <triangle v1="485" v2="955" v3="953" />
     <triangle v1="485" v2="953" v3="951" />
     <triangle v1="951" v2="949" v3="485" />
     <triangle v1="485" v2="949" v3="947" />
     <triangle v1="485" v2="947" v3="945" />
     <triangle v1="945" v2="943" v3="485" />
     <triangle v1="485" v2="943" v3="941" />
     <triangle v1="485" v2="941" v3="939" />
     <triangle v1="921" v2="919" v3="376" />
     <triangle v1="903" v2="901" v3="483" />
     <triangle v1="483" v2="901" v3="899" />
     <triangle v1="483" v2="899" v3="897" />
     <triangle v1="897" v2="895" v3="483" />
     <triangle v1="483" v2="895" v3="893" />
     <triangle v1="483" v2="893" v3="891" />
     <triangle v1="891" v2="889" v3="483" />
     <triangle v1="483" v2="889" v3="887" />
     <triangle v1="483" v2="887" v3="885" />
     <triangle v1="877" v2="875" v3="870" />
     <triangle v1="870" v2="875" v3="873" />
     <triangle v1="961" v2="958" v3="963" />
     <triangle v1="963" v2="958" v3="957" />
     <triangle v1="981" v2="979" v3="977" />
     <triangle v1="969" v2="967" v3="965" />
     <triangle v1="1002" v2="1001" v3="1005" />
     <triangle v1="1005" v2="1001" v3="1395" />
     <triangle v1="1005" v2="1395" v3="1382" />
     <triangle v1="1001" v2="1017" v3="1395" />
     <triangle v1="1395" v2="1017" v3="1396" />
     <triangle v1="1396" v2="1017" v3="1397" />
     <triangle v1="1396" v2="1397" v3="1398" />
     <triangle v1="1015" v2="1399" v3="1017" />
     <triangle v1="1017" v2="1399" v3="1400" />
     <triangle v1="1017" v2="1400" v3="1397" />
     <triangle v1="1397" v2="1400" v3="1401" />
     <triangle v1="1401" v2="1400" v3="1402" />
     <triangle v1="1402" v2="1400" v3="1403" />
     <triangle v1="1402" v2="1403" v3="1398" />
     <triangle v1="1398" v2="1403" v3="1404" />
     <triangle v1="1398" v2="1404" v3="1405" />
     <triangle v1="1399" v2="1015" v3="1406" />
     <triangle v1="1406" v2="1015" v3="1013" />
     <triangle v1="1406" v2="1013" v3="1407" />
     <triangle v1="1407" v2="1013" v3="1408" />
     <triangle v1="1408" v2="1013" v3="1393" />
     <triangle v1="1408" v2="1393" v3="1409" />
     <triangle v1="1013" v2="1011" v3="1393" />
     <triangle v1="1007" v2="1005" v3="1382" />
     <triangle v1="1117" v2="1115" v3="1369" />
     <triangle v1="1073" v2="1071" v3="1066" />
     <triangle v1="1066" v2="1071" v3="1069" />
     <triangle v1="1120" v2="1128" v3="1123" />
     <triangle v1="1123" v2="1128" v3="1127" />
     <triangle v1="1123" v2="1127" v3="1149" />
     <triangle v1="1147" v2="1358" v3="1149" />
     <triangle v1="1149" v2="1358" v3="1410" />
     <triangle v1="1149" v2="1410" v3="1370" />
     <triangle v1="1370" v2="1410" v3="1411" />
     <triangle v1="1370" v2="1411" v3="1412" />
     <triangle v1="1412" v2="1411" v3="1413" />
     <triangle v1="1145" v2="1143" v3="1147" />
     <triangle v1="1147" v2="1143" v3="1358" />
     <triangle v1="1143" v2="1141" v3="1358" />
     <triangle v1="1137" v2="1135" v3="1133" />
     <triangle v1="1363" v2="1225" v3="1355" />
     <triangle v1="1355" v2="1225" v3="1223" />
     <triangle v1="1355" v2="1223" v3="1217" />
     <triangle v1="1217" v2="1223" v3="1219" />
     <triangle v1="1219" v2="1223" v3="1221" />
     <triangle v1="1217" v2="1215" v3="1355" />
     <triangle v1="1209" v2="1207" v3="1211" />
     <triangle v1="1211" v2="1207" v3="1205" />
     <triangle v1="1211" v2="1205" v3="1203" />
     <triangle v1="1203" v2="1201" v3="1211" />
     <triangle v1="1211" v2="1201" v3="1199" />
     <triangle v1="1211" v2="1199" v3="1197" />
     <triangle v1="1195" v2="1193" v3="1353" />
     <triangle v1="1353" v2="1193" v3="1364" />
     <triangle v1="1364" v2="1193" v3="1191" />
     <triangle v1="1364" v2="1191" v3="1171" />
     <triangle v1="1171" v2="1191" v3="1173" />
     <triangle v1="1173" v2="1191" v3="1175" />
     <triangle v1="1175" v2="1191" v3="1189" />
     <triangle v1="1175" v2="1189" v3="1177" />
     <triangle v1="1177" v2="1189" v3="1179" />
     <triangle v1="1179" v2="1189" v3="1187" />
     <triangle v1="1179" v2="1187" v3="1181" />
     <triangle v1="1181" v2="1187" v3="1185" />
     <triangle v1="1181" v2="1185" v3="1183" />
     <triangle v1="1171" v2="1169" v3="1364" />
     <triangle v1="1364" v2="1169" v3="1167" />
     <triangle v1="1335" v2="1333" v3="1354" />
     <triangle v1="1354" v2="1333" v3="1414" />
     <triangle v1="1414" v2="1333" v3="1415" />
     <triangle v1="1415" v2="1333" v3="1331" />
     <triangle v1="1415" v2="1331" v3="1416" />
     <triangle v1="1416" v2="1331" v3="1329" />
     <triangle v1="1416" v2="1329" v3="1327" />
     <triangle v1="1327" v2="1325" v3="1416" />
     <triangle v1="1416" v2="1325" v3="1323" />
     <triangle v1="1416" v2="1323" v3="1321" />
     <triangle v1="1321" v2="1319" v3="1416" />
     <triangle v1="1416" v2="1319" v3="1317" />
     <triangle v1="1416" v2="1317" v3="1315" />
     <triangle v1="1313" v2="1305" v3="1315" />
     <triangle v1="1315" v2="1305" v3="1303" />
     <triangle v1="1315" v2="1303" v3="1301" />
     <triangle v1="1305" v2="1313" v3="1307" />
     <triangle v1="1307" v2="1313" v3="1311" />
     <triangle v1="1307" v2="1311" v3="1309" />
     <triangle v1="1301" v2="1299" v3="1315" />
     <triangle v1="1315" v2="1299" v3="1297" />
     <triangle v1="1315" v2="1297" v3="1295" />
     <triangle v1="1315" v2="1295" v3="1403" />
     <triangle v1="1403" v2="1295" v3="1293" />
     <triangle v1="1403" v2="1293" v3="1291" />
     <triangle v1="1291" v2="1289" v3="1403" />
     <triangle v1="1403" v2="1289" v3="1287" />
     <triangle v1="1403" v2="1287" v3="1285" />
     <triangle v1="1285" v2="1283" v3="1403" />
     <triangle v1="1403" v2="1283" v3="1281" />
     <triangle v1="1403" v2="1281" v3="1279" />
     <triangle v1="1279" v2="1277" v3="1403" />
     <triangle v1="1403" v2="1277" v3="1404" />
     <triangle v1="1404" v2="1277" v3="1357" />
     <triangle v1="1357" v2="1277" v3="1275" />
     <triangle v1="1357" v2="1275" v3="1273" />
     <triangle v1="1417" v2="1418" v3="1419" />
     <triangle v1="1419" v2="1418" v3="1420" />
     <triangle v1="1419" v2="1420" v3="1421" />
     <triangle v1="1421" v2="1420" v3="1422" />
     <triangle v1="1422" v2="1420" v3="1423" />
     <triangle v1="1422" v2="1423" v3="1424" />
     <triangle v1="1424" v2="1423" v3="1417" />
     <triangle v1="1424" v2="1417" v3="1425" />
     <triangle v1="1425" v2="1417" v3="1419" />
     <triangle v1="1426" v2="1427" v3="1399" />
     <triangle v1="1399" v2="1427" v3="1400" />
     <triangle v1="1403" v2="1416" v3="1315" />
     <triangle v1="1415" v2="1416" v3="1428" />
     <triangle v1="1428" v2="1416" v3="1429" />
     <triangle v1="1428" v2="1429" v3="1430" />
     <triangle v1="1428" v2="1430" v3="1431" />
     <triangle v1="1431" v2="1430" v3="1432" />
     <triangle v1="1431" v2="1432" v3="1433" />
     <triangle v1="1431" v2="1433" v3="1434" />
     <triangle v1="1434" v2="1433" v3="1435" />
     <triangle v1="1434" v2="1435" v3="1436" />
     <triangle v1="1436" v2="1435" v3="1426" />
     <triangle v1="1436" v2="1426" v3="1437" />
     <triangle v1="1437" v2="1426" v3="1399" />
     <triangle v1="1437" v2="1399" v3="1438" />
     <triangle v1="1438" v2="1399" v3="1431" />
     <triangle v1="1438" v2="1431" v3="1434" />
     <triangle v1="1439" v2="1440" v3="1441" />
     <triangle v1="1441" v2="1440" v3="1442" />
     <triangle v1="1441" v2="1442" v3="1443" />
     <triangle v1="1439" v2="1444" v3="1440" />
     <triangle v1="1440" v2="1444" v3="1445" />
     <triangle v1="1445" v2="1444" v3="1446" />
     <triangle v1="1446" v2="1444" v3="1447" />
     <triangle v1="1446" v2="1447" v3="1448" />
     <triangle v1="1448" v2="1447" v3="1449" />
     <triangle v1="1448" v2="1449" v3="1450" />
     <triangle v1="1450" v2="1449" v3="1451" />
     <triangle v1="1451" v2="1449" v3="1452" />
     <triangle v1="1451" v2="1452" v3="1453" />
     <triangle v1="1453" v2="1452" v3="1441" />
     <triangle v1="1453" v2="1441" v3="1421" />
     <triangle v1="1421" v2="1441" v3="1443" />
     <triangle v1="1421" v2="1443" v3="1419" />
     <triangle v1="1406" v2="1415" v3="1425" />
     <triangle v1="1425" v2="1415" v3="1428" />
     <triangle v1="1425" v2="1428" v3="1454" />
     <triangle v1="1454" v2="1424" v3="1425" />
     <triangle v1="1455" v2="1456" v3="1453" />
     <triangle v1="1453" v2="1456" v3="1457" />
     <triangle v1="1453" v2="1457" v3="1451" />
     <triangle v1="1455" v2="1446" v3="1456" />
     <triangle v1="1456" v2="1446" v3="1458" />
     <triangle v1="1458" v2="1446" v3="1448" />
     <triangle v1="1459" v2="1460" v3="1383" />
     <triangle v1="1383" v2="1460" v3="1461" />
     <triangle v1="1383" v2="1461" v3="1384" />
     <triangle v1="1462" v2="1463" v3="1459" />
     <triangle v1="1459" v2="1463" v3="1464" />
     <triangle v1="1459" v2="1464" v3="1460" />
     <triangle v1="1370" v2="1465" v3="1462" />
     <triangle v1="1462" v2="1465" v3="1466" />
     <triangle v1="1462" v2="1466" v3="1467" />
     <triangle v1="1375" v2="1371" v3="312" />
     <triangle v1="1405" v2="1396" v3="1398" />
     <triangle v1="1407" v2="1468" v3="1406" />
     <triangle v1="1406" v2="1468" v3="1469" />
     <triangle v1="1406" v2="1469" v3="1470" />
     <triangle v1="1470" v2="1471" v3="1406" />
     <triangle v1="1406" v2="1471" v3="1472" />
     <triangle v1="1406" v2="1472" v3="1473" />
     <triangle v1="1474" v2="1415" v3="1473" />
     <triangle v1="1473" v2="1415" v3="1406" />
     <triangle v1="1412" v2="1475" v3="1370" />
     <triangle v1="1370" v2="1475" v3="1465" />
     <triangle v1="1467" v2="1463" v3="1462" />
     <triangle v1="1384" v2="1476" v3="1390" />
     <triangle v1="1123" v2="1149" v3="1370" />
     <triangle v1="1033" v2="1020" v3="1035" />
     <triangle v1="1035" v2="1020" v3="1019" />
     <triangle v1="1035" v2="1019" v3="1063" />
     <triangle v1="1031" v2="1025" v3="1033" />
     <triangle v1="1033" v2="1025" v3="1023" />
     <triangle v1="1033" v2="1023" v3="1020" />
     <triangle v1="1031" v2="1029" v3="1025" />
     <triangle v1="1025" v2="1029" v3="1027" />
     <triangle v1="1063" v2="1061" v3="1035" />
     <triangle v1="1035" v2="1061" v3="1055" />
     <triangle v1="1035" v2="1055" v3="1037" />
     <triangle v1="1037" v2="1055" v3="1053" />
     <triangle v1="1037" v2="1053" v3="1051" />
     <triangle v1="1061" v2="1059" v3="1055" />
     <triangle v1="1055" v2="1059" v3="1057" />
     <triangle v1="1037" v2="1051" v3="1039" />
     <triangle v1="1039" v2="1051" v3="1049" />
     <triangle v1="1039" v2="1049" v3="1047" />
     <triangle v1="1045" v2="1043" v3="1047" />
     <triangle v1="1047" v2="1043" v3="1041" />
     <triangle v1="1047" v2="1041" v3="1039" />
     <triangle v1="671" v2="661" v3="673" />
     <triangle v1="673" v2="661" v3="658" />
     <triangle v1="673" v2="658" v3="657" />
     <triangle v1="669" v2="667" v3="671" />
     <triangle v1="671" v2="667" v3="665" />
     <triangle v1="671" v2="665" v3="663" />
     <triangle v1="663" v2="661" v3="671" />
     <triangle v1="701" v2="699" v3="657" />
     <triangle v1="657" v2="699" v3="673" />
     <triangle v1="699" v2="697" v3="673" />
     <triangle v1="673" v2="697" v3="695" />
     <triangle v1="673" v2="695" v3="693" />
     <triangle v1="673" v2="693" v3="675" />
     <triangle v1="675" v2="693" v3="691" />
     <triangle v1="675" v2="691" v3="689" />
     <triangle v1="689" v2="687" v3="675" />
     <triangle v1="675" v2="687" v3="677" />
     <triangle v1="677" v2="687" v3="685" />
     <triangle v1="677" v2="685" v3="683" />
     <triangle v1="683" v2="681" v3="677" />
     <triangle v1="677" v2="681" v3="679" />
     <triangle v1="578" v2="577" v3="581" />
     <triangle v1="581" v2="577" v3="583" />
     <triangle v1="497" v2="503" v3="498" />
     <triangle v1="498" v2="503" v3="501" />
     <triangle v1="357" v2="356" v3="360" />
     <triangle v1="360" v2="356" v3="362" />
     <triangle v1="232" v2="238" v3="233" />
     <triangle v1="233" v2="238" v3="236" />
     <triangle v1="80" v2="86" v3="81" />
     <triangle v1="81" v2="86" v3="84" />
     <triangle v1="1420" v2="1418" v3="1477" />
     <triangle v1="1477" v2="1418" v3="1478" />
     <triangle v1="1418" v2="1417" v3="1478" />
     <triangle v1="1478" v2="1417" v3="1479" />
     <triangle v1="1417" v2="1423" v3="1479" />
     <triangle v1="1479" v2="1423" v3="1480" />
     <triangle v1="1423" v2="1420" v3="1480" />
     <triangle v1="1480" v2="1420" v3="1477" />
     <triangle v1="1480" v2="1477" v3="1479" />
     <triangle v1="1479" v2="1477" v3="1478" />
     <triangle v1="1400" v2="1427" v3="1481" />
     <triangle v1="1481" v2="1427" v3="1482" />
     <triangle v1="1427" v2="1426" v3="1482" />
     <triangle v1="1482" v2="1426" v3="1483" />
     <triangle v1="1426" v2="1435" v3="1483" />
     <triangle v1="1483" v2="1435" v3="1484" />
     <triangle v1="1435" v2="1433" v3="1484" />
     <triangle v1="1484" v2="1433" v3="1485" />
     <triangle v1="1433" v2="1432" v3="1485" />
     <triangle v1="1485" v2="1432" v3="1486" />
     <triangle v1="1432" v2="1430" v3="1486" />
     <triangle v1="1486" v2="1430" v3="1487" />
     <triangle v1="1430" v2="1429" v3="1487" />
     <triangle v1="1487" v2="1429" v3="1488" />
     <triangle v1="1429" v2="1416" v3="1488" />
     <triangle v1="1488" v2="1416" v3="1489" />
     <triangle v1="1416" v2="1403" v3="1489" />
     <triangle v1="1489" v2="1403" v3="1490" />
     <triangle v1="1403" v2="1400" v3="1490" />
     <triangle v1="1490" v2="1400" v3="1481" />
     <triangle v1="1489" v2="1490" v3="1485" />
     <triangle v1="1485" v2="1490" v3="1481" />
     <triangle v1="1485" v2="1481" v3="1484" />
     <triangle v1="1484" v2="1481" v3="1482" />
     <triangle v1="1484" v2="1482" v3="1483" />
     <triangle v1="1485" v2="1486" v3="1489" />
     <triangle v1="1489" v2="1486" v3="1488" />
     <triangle v1="1488" v2="1486" v3="1487" />
     <triangle v1="1439" v2="1441" v3="1491" />
     <triangle v1="1491" v2="1441" v3="1492" />
     <triangle v1="1441" v2="1452" v3="1492" />
     <triangle v1="1492" v2="1452" v3="1493" />
     <triangle v1="1452" v2="1449" v3="1493" />
     <triangle v1="1493" v2="1449" v3="1494" />
     <triangle v1="1449" v2="1447" v3="1494" />
     <triangle v1="1494" v2="1447" v3="1495" />
     <triangle v1="1447" v2="1444" v3="1495" />
     <triangle v1="1495" v2="1444" v3="1496" />
     <triangle v1="1444" v2="1439" v3="1496" />
     <triangle v1="1496" v2="1439" v3="1491" />
     <triangle v1="1496" v2="1491" v3="1495" />
     <triangle v1="1495" v2="1491" v3="1494" />
     <triangle v1="1494" v2="1491" v3="1493" />
     <triangle v1="1493" v2="1491" v3="1492" />
     <triangle v1="1438" v2="1434" v3="1497" />
     <triangle v1="1497" v2="1434" v3="1498" />
     <triangle v1="1434" v2="1436" v3="1498" />
     <triangle v1="1498" v2="1436" v3="1499" />
     <triangle v1="1436" v2="1437" v3="1499" />
     <triangle v1="1499" v2="1437" v3="1500" />
     <triangle v1="1437" v2="1438" v3="1500" />
     <triangle v1="1500" v2="1438" v3="1497" />
     <triangle v1="1500" v2="1497" v3="1499" />
     <triangle v1="1499" v2="1497" v3="1498" />
     <triangle v1="1443" v2="1442" v3="1501" />
     <triangle v1="1501" v2="1442" v3="1502" />
     <triangle v1="1442" v2="1440" v3="1502" />
     <triangle v1="1502" v2="1440" v3="1503" />
     <triangle v1="1440" v2="1445" v3="1503" />
     <triangle v1="1503" v2="1445" v3="1504" />
     <triangle v1="1445" v2="1446" v3="1504" />
     <triangle v1="1504" v2="1446" v3="1505" />
     <triangle v1="1446" v2="1455" v3="1505" />
     <triangle v1="1505" v2="1455" v3="1506" />
     <triangle v1="1455" v2="1453" v3="1506" />
     <triangle v1="1506" v2="1453" v3="1507" />
     <triangle v1="1453" v2="1421" v3="1507" />
     <triangle v1="1507" v2="1421" v3="1508" />
     <triangle v1="1421" v2="1422" v3="1508" />
     <triangle v1="1508" v2="1422" v3="1509" />
     <triangle v1="1422" v2="1424" v3="1509" />
     <triangle v1="1509" v2="1424" v3="1510" />
     <triangle v1="1424" v2="1454" v3="1510" />
     <triangle v1="1510" v2="1454" v3="1511" />
     <triangle v1="1454" v2="1428" v3="1511" />
     <triangle v1="1511" v2="1428" v3="1512" />
     <triangle v1="1428" v2="1431" v3="1512" />
     <triangle v1="1512" v2="1431" v3="1513" />
     <triangle v1="1431" v2="1399" v3="1513" />
     <triangle v1="1513" v2="1399" v3="1514" />
     <triangle v1="1399" v2="1406" v3="1514" />
     <triangle v1="1514" v2="1406" v3="1515" />
     <triangle v1="1406" v2="1425" v3="1515" />
     <triangle v1="1515" v2="1425" v3="1516" />
     <triangle v1="1425" v2="1419" v3="1516" />
     <triangle v1="1516" v2="1419" v3="1517" />
     <triangle v1="1419" v2="1443" v3="1517" />
     <triangle v1="1517" v2="1443" v3="1501" />
     <triangle v1="1501" v2="1504" v3="1517" />
     <triangle v1="1517" v2="1504" v3="1505" />
     <triangle v1="1517" v2="1505" v3="1516" />
     <triangle v1="1516" v2="1505" v3="1515" />
     <triangle v1="1515" v2="1505" v3="1506" />
     <triangle v1="1515" v2="1506" v3="1507" />
     <triangle v1="1501" v2="1502" v3="1504" />
     <triangle v1="1504" v2="1502" v3="1503" />
     <triangle v1="1508" v2="1513" v3="1507" />
     <triangle v1="1507" v2="1513" v3="1514" />
     <triangle v1="1507" v2="1514" v3="1515" />
     <triangle v1="1508" v2="1509" v3="1513" />
     <triangle v1="1513" v2="1509" v3="1512" />
     <triangle v1="1512" v2="1509" v3="1511" />
     <triangle v1="1511" v2="1509" v3="1510" />
     <triangle v1="1450" v2="1451" v3="1518" />
     <triangle v1="1518" v2="1451" v3="1519" />
     <triangle v1="1451" v2="1457" v3="1519" />
     <triangle v1="1519" v2="1457" v3="1520" />
     <triangle v1="1457" v2="1456" v3="1520" />
     <triangle v1="1520" v2="1456" v3="1521" />
     <triangle v1="1456" v2="1458" v3="1521" />
     <triangle v1="1521" v2="1458" v3="1522" />
     <triangle v1="1458" v2="1448" v3="1522" />
     <triangle v1="1522" v2="1448" v3="1523" />
     <triangle v1="1448" v2="1450" v3="1523" />
     <triangle v1="1523" v2="1450" v3="1518" />
     <triangle v1="1523" v2="1518" v3="1522" />
     <triangle v1="1522" v2="1518" v3="1521" />
     <triangle v1="1521" v2="1518" v3="1520" />
     <triangle v1="1520" v2="1518" v3="1519" />
     <triangle v1="1402" v2="1398" v3="1524" />
     <triangle v1="1524" v2="1398" v3="1525" />
     <triangle v1="1398" v2="1397" v3="1525" />
     <triangle v1="1525" v2="1397" v3="1526" />
     <triangle v1="1397" v2="1401" v3="1526" />
     <triangle v1="1526" v2="1401" v3="1527" />
     <triangle v1="1401" v2="1402" v3="1527" />
     <triangle v1="1527" v2="1402" v3="1524" />
     <triangle v1="1527" v2="1524" v3="1526" />
     <triangle v1="1526" v2="1524" v3="1525" />
     <triangle v1="1528" v2="1529" v3="1412" />
     <triangle v1="1412" v2="1529" v3="1530" />
     <triangle v1="1412" v2="1530" v3="1531" />
     <triangle v1="1531" v2="1532" v3="1412" />
     <triangle v1="1412" v2="1532" v3="1533" />
     <triangle v1="1412" v2="1533" v3="1534" />
     <triangle v1="1534" v2="1535" v3="1412" />
     <triangle v1="1412" v2="1535" v3="1536" />
     <triangle v1="1412" v2="1536" v3="1475" />
     <triangle v1="1475" v2="1536" v3="1537" />
     <triangle v1="1475" v2="1537" v3="1465" />
     <triangle v1="1465" v2="1537" v3="1538" />
     <triangle v1="1465" v2="1538" v3="1466" />
     <triangle v1="1466" v2="1538" v3="1539" />
     <triangle v1="1466" v2="1539" v3="1467" />
     <triangle v1="1467" v2="1539" v3="1540" />
     <triangle v1="1467" v2="1540" v3="1463" />
     <triangle v1="1463" v2="1540" v3="1541" />
     <triangle v1="1463" v2="1541" v3="1464" />
     <triangle v1="1464" v2="1541" v3="1542" />
     <triangle v1="1464" v2="1542" v3="1543" />
     <triangle v1="1464" v2="1543" v3="1460" />
     <triangle v1="1460" v2="1543" v3="1544" />
     <triangle v1="1460" v2="1544" v3="1545" />
     <triangle v1="1545" v2="1546" v3="1460" />
     <triangle v1="1460" v2="1546" v3="1547" />
     <triangle v1="1460" v2="1547" v3="1548" />
     <triangle v1="1548" v2="1549" v3="1460" />
     <triangle v1="1460" v2="1549" v3="1550" />
     <triangle v1="1551" v2="1473" v3="1552" />
     <triangle v1="1552" v2="1473" v3="1553" />
     <triangle v1="1553" v2="1473" v3="1554" />
     <triangle v1="1554" v2="1473" v3="1555" />
     <triangle v1="1555" v2="1473" v3="1556" />
     <triangle v1="1556" v2="1473" v3="1557" />
     <triangle v1="1557" v2="1473" v3="1558" />
     <triangle v1="1558" v2="1473" v3="1472" />
     <triangle v1="1558" v2="1472" v3="1559" />
     <triangle v1="1559" v2="1472" v3="1560" />
     <triangle v1="1560" v2="1472" v3="1471" />
     <triangle v1="1560" v2="1471" v3="1561" />
     <triangle v1="1561" v2="1471" v3="1470" />
     <triangle v1="1561" v2="1470" v3="1562" />
     <triangle v1="1562" v2="1470" v3="1469" />
     <triangle v1="1562" v2="1469" v3="1563" />
     <triangle v1="1563" v2="1469" v3="1468" />
     <triangle v1="1563" v2="1468" v3="1564" />
     <triangle v1="1564" v2="1468" v3="1407" />
     <triangle v1="1564" v2="1407" v3="1565" />
     <triangle v1="1565" v2="1407" v3="1408" />
     <triangle v1="1565" v2="1408" v3="1566" />
     <triangle v1="1566" v2="1408" v3="1567" />
     <triangle v1="1567" v2="1408" v3="1568" />
     <triangle v1="1568" v2="1408" v3="1569" />
     <triangle v1="1569" v2="1408" v3="1570" />
     <triangle v1="1570" v2="1408" v3="1571" />
     <triangle v1="1571" v2="1408" v3="1572" />
     <triangle v1="1572" v2="1408" v3="1573" />
     <triangle v1="1574" v2="1575" v3="1390" />
     <triangle v1="1390" v2="1575" v3="1576" />
     <triangle v1="1390" v2="1576" v3="1577" />
     <triangle v1="1577" v2="1578" v3="1390" />
     <triangle v1="1390" v2="1578" v3="1579" />
     <triangle v1="1390" v2="1579" v3="1580" />
     <triangle v1="1580" v2="1581" v3="1390" />
     <triangle v1="1390" v2="1581" v3="1582" />
     <triangle v1="1390" v2="1582" v3="1389" />
     <triangle v1="1389" v2="1582" v3="1583" />
     <triangle v1="1389" v2="1583" v3="1388" />
     <triangle v1="1388" v2="1583" v3="1584" />
     <triangle v1="1388" v2="1584" v3="1387" />
     <triangle v1="1387" v2="1584" v3="1585" />
     <triangle v1="1387" v2="1585" v3="1386" />
     <triangle v1="1386" v2="1585" v3="1586" />
     <triangle v1="1386" v2="1586" v3="1385" />
     <triangle v1="1385" v2="1586" v3="1587" />
     <triangle v1="1385" v2="1587" v3="1394" />
     <triangle v1="1394" v2="1587" v3="1588" />
     <triangle v1="1394" v2="1588" v3="1589" />
     <triangle v1="1394" v2="1589" v3="1391" />
     <triangle v1="1391" v2="1589" v3="1590" />
     <triangle v1="1391" v2="1590" v3="1591" />
     <triangle v1="1591" v2="1592" v3="1391" />
     <triangle v1="1391" v2="1592" v3="1593" />
     <triangle v1="1391" v2="1593" v3="1594" />
     <triangle v1="1594" v2="1595" v3="1391" />
     <triangle v1="1391" v2="1595" v3="1596" />
     <triangle v1="1597" v2="1598" v3="1383" />
     <triangle v1="1383" v2="1598" v3="1459" />
     <triangle v1="1597" v2="1599" v3="1598" />
     <triangle v1="1598" v2="1599" v3="1600" />
     <triangle v1="1598" v2="1600" v3="1601" />
     <triangle v1="1602" v2="1603" v3="1597" />
     <triangle v1="1597" v2="1603" v3="1604" />
     <triangle v1="1597" v2="1604" v3="1605" />
     <triangle v1="1606" v2="1607" v3="1602" />
     <triangle v1="1602" v2="1607" v3="1608" />
     <triangle v1="1602" v2="1608" v3="1609" />
     <triangle v1="1610" v2="1611" v3="1606" />
     <triangle v1="1606" v2="1611" v3="1612" />
     <triangle v1="1606" v2="1612" v3="1613" />
     <triangle v1="1598" v2="1614" v3="1610" />
     <triangle v1="1610" v2="1614" v3="1615" />
     <triangle v1="1610" v2="1615" v3="1616" />
     <triangle v1="1617" v2="1618" v3="1610" />
     <triangle v1="1610" v2="1618" v3="1611" />
     <triangle v1="1613" v2="1619" v3="1606" />
     <triangle v1="1606" v2="1619" v3="1620" />
     <triangle v1="1606" v2="1620" v3="1621" />
     <triangle v1="1606" v2="1621" v3="1622" />
     <triangle v1="1622" v2="1621" v3="1623" />
     <triangle v1="1622" v2="1623" v3="1624" />
     <triangle v1="1624" v2="1623" v3="1625" />
     <triangle v1="1624" v2="1625" v3="1626" />
     <triangle v1="1626" v2="1625" v3="1627" />
     <triangle v1="1626" v2="1627" v3="1628" />
     <triangle v1="1628" v2="1627" v3="1629" />
     <triangle v1="1628" v2="1629" v3="1630" />
     <triangle v1="1630" v2="1629" v3="1600" />
     <triangle v1="1630" v2="1600" v3="1599" />
     <triangle v1="1601" v2="1631" v3="1598" />
     <triangle v1="1598" v2="1631" v3="1632" />
     <triangle v1="1598" v2="1632" v3="1633" />
     <triangle v1="1633" v2="1634" v3="1598" />
     <triangle v1="1598" v2="1634" v3="1614" />
     <triangle v1="1616" v2="1635" v3="1610" />
     <triangle v1="1610" v2="1635" v3="1636" />
     <triangle v1="1610" v2="1636" v3="1637" />
     <triangle v1="1637" v2="1617" v3="1610" />
     <triangle v1="1622" v2="1638" v3="1606" />
     <triangle v1="1606" v2="1638" v3="1639" />
     <triangle v1="1606" v2="1639" v3="1640" />
     <triangle v1="1640" v2="1607" v3="1606" />
     <triangle v1="1609" v2="1641" v3="1602" />
     <triangle v1="1602" v2="1641" v3="1642" />
     <triangle v1="1602" v2="1642" v3="1643" />
     <triangle v1="1643" v2="1644" v3="1602" />
     <triangle v1="1602" v2="1644" v3="1645" />
     <triangle v1="1602" v2="1645" v3="1646" />
     <triangle v1="1646" v2="1603" v3="1602" />
     <triangle v1="1605" v2="1647" v3="1597" />
     <triangle v1="1597" v2="1647" v3="1648" />
     <triangle v1="1597" v2="1648" v3="1649" />
     <triangle v1="1649" v2="1599" v3="1597" />
     <triangle v1="1383" v2="1369" v3="1597" />
     <triangle v1="1597" v2="1369" v3="1602" />
     <triangle v1="1650" v2="1651" v3="1652" />
     <triangle v1="1652" v2="1651" v3="1653" />
     <triangle v1="1651" v2="1654" v3="1653" />
     <triangle v1="1653" v2="1654" v3="1655" />
     <triangle v1="1654" v2="1650" v3="1655" />
     <triangle v1="1655" v2="1650" v3="1652" />
     <triangle v1="1656" v2="1657" v3="1658" />
     <triangle v1="1658" v2="1657" v3="1659" />
     <triangle v1="1657" v2="1660" v3="1659" />
     <triangle v1="1659" v2="1660" v3="1661" />
     <triangle v1="1660" v2="1662" v3="1661" />
     <triangle v1="1661" v2="1662" v3="1663" />
     <triangle v1="1662" v2="1664" v3="1663" />
     <triangle v1="1663" v2="1664" v3="1665" />
     <triangle v1="1664" v2="1666" v3="1665" />
     <triangle v1="1665" v2="1666" v3="1667" />
     <triangle v1="1666" v2="1668" v3="1667" />
     <triangle v1="1667" v2="1668" v3="1669" />
     <triangle v1="1668" v2="1670" v3="1669" />
     <triangle v1="1669" v2="1670" v3="1671" />
     <triangle v1="1670" v2="1672" v3="1671" />
     <triangle v1="1671" v2="1672" v3="1673" />
     <triangle v1="1672" v2="1674" v3="1673" />
     <triangle v1="1673" v2="1674" v3="1675" />
     <triangle v1="1674" v2="1676" v3="1675" />
     <triangle v1="1675" v2="1676" v3="1677" />
     <triangle v1="1676" v2="1656" v3="1677" />
     <triangle v1="1677" v2="1656" v3="1658" />
     <triangle v1="1677" v2="1658" v3="1675" />
     <triangle v1="1675" v2="1658" v3="1659" />
     <triangle v1="1675" v2="1659" v3="1655" />
     <triangle v1="1655" v2="1659" v3="1665" />
     <triangle v1="1655" v2="1665" v3="1653" />
     <triangle v1="1653" v2="1665" v3="1667" />
     <triangle v1="1653" v2="1667" v3="1669" />
     <triangle v1="1659" v2="1661" v3="1665" />
     <triangle v1="1665" v2="1661" v3="1663" />
     <triangle v1="1669" v2="1671" v3="1653" />
     <triangle v1="1653" v2="1671" v3="1652" />
     <triangle v1="1652" v2="1671" v3="1673" />
     <triangle v1="1652" v2="1673" v3="1675" />
     <triangle v1="1655" v2="1652" v3="1675" />
     <triangle v1="1678" v2="1668" v3="1679" />
     <triangle v1="1679" v2="1668" v3="1666" />
     <triangle v1="1679" v2="1666" v3="1662" />
     <triangle v1="1662" v2="1666" v3="1664" />
     <triangle v1="1668" v2="1678" v3="1670" />
     <triangle v1="1670" v2="1678" v3="1680" />
     <triangle v1="1670" v2="1680" v3="1672" />
     <triangle v1="1672" v2="1680" v3="1676" />
     <triangle v1="1672" v2="1676" v3="1674" />
     <triangle v1="1680" v2="1681" v3="1676" />
     <triangle v1="1676" v2="1681" v3="1656" />
     <triangle v1="1656" v2="1681" v3="1660" />
     <triangle v1="1656" v2="1660" v3="1657" />
     <triangle v1="1660" v2="1681" v3="1662" />
     <triangle v1="1662" v2="1681" v3="1679" />
     <triangle v1="1682" v2="1683" v3="1684" />
     <triangle v1="1684" v2="1683" v3="1685" />
     <triangle v1="1685" v2="1683" v3="1686" />
     <triangle v1="1685" v2="1686" v3="1687" />
     <triangle v1="1687" v2="1686" v3="1688" />
     <triangle v1="1687" v2="1688" v3="1689" />
     <triangle v1="1689" v2="1688" v3="1690" />
     <triangle v1="1689" v2="1690" v3="1691" />
     <triangle v1="1690" v2="1692" v3="1691" />
     <triangle v1="1691" v2="1692" v3="1693" />
     <triangle v1="1693" v2="1692" v3="1694" />
     <triangle v1="1693" v2="1694" v3="1695" />
     <triangle v1="1695" v2="1694" v3="1696" />
     <triangle v1="1695" v2="1696" v3="1697" />
     <triangle v1="1697" v2="1696" v3="1698" />
     <triangle v1="1697" v2="1698" v3="1699" />
     <triangle v1="1698" v2="1700" v3="1699" />
     <triangle v1="1699" v2="1700" v3="1701" />
     <triangle v1="1701" v2="1700" v3="1702" />
     <triangle v1="1701" v2="1702" v3="1703" />
     <triangle v1="1703" v2="1702" v3="1704" />
     <triangle v1="1703" v2="1704" v3="1705" />
     <triangle v1="1705" v2="1704" v3="1706" />
     <triangle v1="1705" v2="1706" v3="1707" />
     <triangle v1="1706" v2="1708" v3="1707" />
     <triangle v1="1707" v2="1708" v3="1709" />
     <triangle v1="1709" v2="1708" v3="1710" />
     <triangle v1="1709" v2="1710" v3="1711" />
     <triangle v1="1711" v2="1710" v3="1712" />
     <triangle v1="1711" v2="1712" v3="1713" />
     <triangle v1="1713" v2="1712" v3="1714" />
     <triangle v1="1713" v2="1714" v3="1715" />
     <triangle v1="1714" v2="1716" v3="1715" />
     <triangle v1="1715" v2="1716" v3="1717" />
     <triangle v1="1717" v2="1716" v3="1718" />
     <triangle v1="1717" v2="1718" v3="1719" />
     <triangle v1="1719" v2="1718" v3="1720" />
     <triangle v1="1719" v2="1720" v3="1721" />
     <triangle v1="1721" v2="1720" v3="1722" />
     <triangle v1="1721" v2="1722" v3="1723" />
     <triangle v1="1722" v2="1724" v3="1723" />
     <triangle v1="1723" v2="1724" v3="1725" />
     <triangle v1="1725" v2="1724" v3="1726" />
     <triangle v1="1725" v2="1726" v3="1727" />
     <triangle v1="1727" v2="1726" v3="1728" />
     <triangle v1="1727" v2="1728" v3="1729" />
     <triangle v1="1729" v2="1728" v3="1730" />
     <triangle v1="1729" v2="1730" v3="1731" />
     <triangle v1="1730" v2="1732" v3="1731" />
     <triangle v1="1731" v2="1732" v3="1733" />
     <triangle v1="1733" v2="1732" v3="1734" />
     <triangle v1="1733" v2="1734" v3="1735" />
     <triangle v1="1735" v2="1734" v3="1736" />
     <triangle v1="1735" v2="1736" v3="1737" />
     <triangle v1="1737" v2="1736" v3="1738" />
     <triangle v1="1737" v2="1738" v3="1739" />
     <triangle v1="1738" v2="1740" v3="1739" />
     <triangle v1="1739" v2="1740" v3="1741" />
     <triangle v1="1741" v2="1740" v3="1742" />
     <triangle v1="1741" v2="1742" v3="1743" />
     <triangle v1="1743" v2="1742" v3="1744" />
     <triangle v1="1743" v2="1744" v3="1745" />
     <triangle v1="1745" v2="1744" v3="1746" />
     <triangle v1="1745" v2="1746" v3="1747" />
     <triangle v1="1746" v2="1748" v3="1747" />
     <triangle v1="1747" v2="1748" v3="1749" />
     <triangle v1="1749" v2="1748" v3="1750" />
     <triangle v1="1749" v2="1750" v3="1751" />
     <triangle v1="1751" v2="1750" v3="1752" />
     <triangle v1="1751" v2="1752" v3="1753" />
     <triangle v1="1753" v2="1752" v3="1754" />
     <triangle v1="1753" v2="1754" v3="1755" />
     <triangle v1="1754" v2="1756" v3="1755" />
     <triangle v1="1755" v2="1756" v3="1757" />
     <triangle v1="1757" v2="1756" v3="1758" />
     <triangle v1="1757" v2="1758" v3="1759" />
     <triangle v1="1759" v2="1758" v3="1760" />
     <triangle v1="1759" v2="1760" v3="1761" />
     <triangle v1="1761" v2="1760" v3="1762" />
     <triangle v1="1761" v2="1762" v3="1763" />
     <triangle v1="1762" v2="1764" v3="1763" />
     <triangle v1="1763" v2="1764" v3="1765" />
     <triangle v1="1765" v2="1764" v3="1766" />
     <triangle v1="1765" v2="1766" v3="1767" />
     <triangle v1="1767" v2="1766" v3="1768" />
     <triangle v1="1767" v2="1768" v3="1769" />
     <triangle v1="1769" v2="1768" v3="1770" />
     <triangle v1="1769" v2="1770" v3="1771" />
     <triangle v1="1770" v2="1772" v3="1771" />
     <triangle v1="1771" v2="1772" v3="1773" />
     <triangle v1="1773" v2="1772" v3="1774" />
     <triangle v1="1773" v2="1774" v3="1775" />
     <triangle v1="1775" v2="1774" v3="1776" />
     <triangle v1="1775" v2="1776" v3="1777" />
     <triangle v1="1777" v2="1776" v3="1778" />
     <triangle v1="1777" v2="1778" v3="1779" />
     <triangle v1="1778" v2="1780" v3="1779" />
     <triangle v1="1779" v2="1780" v3="1781" />
     <triangle v1="1780" v2="1782" v3="1781" />
     <triangle v1="1781" v2="1782" v3="1783" />
     <triangle v1="1783" v2="1782" v3="1784" />
     <triangle v1="1783" v2="1784" v3="1785" />
     <triangle v1="1785" v2="1784" v3="1786" />
     <triangle v1="1785" v2="1786" v3="1787" />
     <triangle v1="1787" v2="1786" v3="1788" />
     <triangle v1="1787" v2="1788" v3="1789" />
     <triangle v1="1788" v2="1790" v3="1789" />
     <triangle v1="1789" v2="1790" v3="1791" />
     <triangle v1="1791" v2="1790" v3="1792" />
     <triangle v1="1791" v2="1792" v3="1793" />
     <triangle v1="1793" v2="1792" v3="1794" />
     <triangle v1="1793" v2="1794" v3="1795" />
     <triangle v1="1795" v2="1794" v3="1796" />
     <triangle v1="1795" v2="1796" v3="1797" />
     <triangle v1="1796" v2="1798" v3="1797" />
     <triangle v1="1797" v2="1798" v3="1799" />
     <triangle v1="1799" v2="1798" v3="1800" />
     <triangle v1="1799" v2="1800" v3="1801" />
     <triangle v1="1801" v2="1800" v3="1802" />
     <triangle v1="1801" v2="1802" v3="1803" />
     <triangle v1="1803" v2="1802" v3="1804" />
     <triangle v1="1803" v2="1804" v3="1805" />
     <triangle v1="1804" v2="1806" v3="1805" />
     <triangle v1="1805" v2="1806" v3="1807" />
     <triangle v1="1807" v2="1806" v3="1808" />
     <triangle v1="1807" v2="1808" v3="1809" />
     <triangle v1="1809" v2="1808" v3="1810" />
     <triangle v1="1809" v2="1810" v3="1811" />
     <triangle v1="1811" v2="1810" v3="1812" />
     <triangle v1="1811" v2="1812" v3="1813" />
     <triangle v1="1812" v2="1814" v3="1813" />
     <triangle v1="1813" v2="1814" v3="1815" />
     <triangle v1="1815" v2="1814" v3="1816" />
     <triangle v1="1815" v2="1816" v3="1817" />
     <triangle v1="1817" v2="1816" v3="1818" />
     <triangle v1="1817" v2="1818" v3="1819" />
     <triangle v1="1819" v2="1818" v3="1820" />
     <triangle v1="1819" v2="1820" v3="1821" />
     <triangle v1="1821" v2="1820" v3="1822" />
     <triangle v1="1821" v2="1822" v3="1823" />
     <triangle v1="1823" v2="1822" v3="1824" />
     <triangle v1="1823" v2="1824" v3="1825" />
     <triangle v1="1824" v2="1826" v3="1825" />
     <triangle v1="1825" v2="1826" v3="1827" />
     <triangle v1="1827" v2="1826" v3="1828" />
     <triangle v1="1827" v2="1828" v3="1829" />
     <triangle v1="1829" v2="1828" v3="1830" />
     <triangle v1="1829" v2="1830" v3="1831" />
     <triangle v1="1831" v2="1830" v3="1832" />
     <triangle v1="1831" v2="1832" v3="1833" />
     <triangle v1="1832" v2="1834" v3="1833" />
     <triangle v1="1833" v2="1834" v3="1835" />
     <triangle v1="1835" v2="1834" v3="1836" />
     <triangle v1="1835" v2="1836" v3="1837" />
     <triangle v1="1837" v2="1836" v3="1838" />
     <triangle v1="1837" v2="1838" v3="1839" />
     <triangle v1="1839" v2="1838" v3="1840" />
     <triangle v1="1839" v2="1840" v3="1841" />
     <triangle v1="1840" v2="1842" v3="1841" />
     <triangle v1="1841" v2="1842" v3="1843" />
     <triangle v1="1842" v2="1844" v3="1843" />
     <triangle v1="1843" v2="1844" v3="1845" />
     <triangle v1="1845" v2="1844" v3="1846" />
     <triangle v1="1845" v2="1846" v3="1847" />
     <triangle v1="1847" v2="1846" v3="1848" />
     <triangle v1="1847" v2="1848" v3="1849" />
     <triangle v1="1849" v2="1848" v3="1850" />
     <triangle v1="1849" v2="1850" v3="1851" />
     <triangle v1="1850" v2="1852" v3="1851" />
     <triangle v1="1851" v2="1852" v3="1853" />
     <triangle v1="1853" v2="1852" v3="1854" />
     <triangle v1="1853" v2="1854" v3="1855" />
     <triangle v1="1855" v2="1854" v3="1856" />
     <triangle v1="1855" v2="1856" v3="1857" />
     <triangle v1="1857" v2="1856" v3="1858" />
     <triangle v1="1857" v2="1858" v3="1859" />
     <triangle v1="1858" v2="1860" v3="1859" />
     <triangle v1="1859" v2="1860" v3="1861" />
     <triangle v1="1861" v2="1860" v3="1862" />
     <triangle v1="1861" v2="1862" v3="1863" />
     <triangle v1="1863" v2="1862" v3="1864" />
     <triangle v1="1863" v2="1864" v3="1865" />
     <triangle v1="1865" v2="1864" v3="1866" />
     <triangle v1="1865" v2="1866" v3="1867" />
     <triangle v1="1866" v2="1868" v3="1867" />
     <triangle v1="1867" v2="1868" v3="1869" />
     <triangle v1="1869" v2="1868" v3="1870" />
     <triangle v1="1869" v2="1870" v3="1871" />
     <triangle v1="1871" v2="1870" v3="1872" />
     <triangle v1="1871" v2="1872" v3="1873" />
     <triangle v1="1873" v2="1872" v3="1874" />
     <triangle v1="1873" v2="1874" v3="1875" />
     <triangle v1="1874" v2="1876" v3="1875" />
     <triangle v1="1875" v2="1876" v3="1877" />
     <triangle v1="1877" v2="1876" v3="1878" />
     <triangle v1="1877" v2="1878" v3="1879" />
     <triangle v1="1879" v2="1878" v3="1880" />
     <triangle v1="1879" v2="1880" v3="1881" />
     <triangle v1="1881" v2="1880" v3="1882" />
     <triangle v1="1881" v2="1882" v3="1883" />
     <triangle v1="1882" v2="1884" v3="1883" />
     <triangle v1="1883" v2="1884" v3="1885" />
     <triangle v1="1885" v2="1884" v3="1886" />
     <triangle v1="1885" v2="1886" v3="1887" />
     <triangle v1="1887" v2="1886" v3="1888" />
     <triangle v1="1887" v2="1888" v3="1889" />
     <triangle v1="1889" v2="1888" v3="1890" />
     <triangle v1="1889" v2="1890" v3="1891" />
     <triangle v1="1890" v2="1892" v3="1891" />
     <triangle v1="1891" v2="1892" v3="1893" />
     <triangle v1="1893" v2="1892" v3="1894" />
     <triangle v1="1893" v2="1894" v3="1895" />
     <triangle v1="1895" v2="1894" v3="1896" />
     <triangle v1="1895" v2="1896" v3="1897" />
     <triangle v1="1897" v2="1896" v3="1898" />
     <triangle v1="1897" v2="1898" v3="1899" />
     <triangle v1="1898" v2="1900" v3="1899" />
     <triangle v1="1899" v2="1900" v3="1901" />
     <triangle v1="1900" v2="1902" v3="1901" />
     <triangle v1="1901" v2="1902" v3="1903" />
     <triangle v1="1903" v2="1902" v3="1904" />
     <triangle v1="1903" v2="1904" v3="1905" />
     <triangle v1="1905" v2="1904" v3="1906" />
     <triangle v1="1905" v2="1906" v3="1907" />
     <triangle v1="1907" v2="1906" v3="1682" />
     <triangle v1="1907" v2="1682" v3="1684" />
     <triangle v1="1901" v2="1903" v3="1899" />
     <triangle v1="1899" v2="1903" v3="1897" />
     <triangle v1="1897" v2="1903" v3="1905" />
     <triangle v1="1897" v2="1905" v3="1907" />
     <triangle v1="1897" v2="1907" v3="1895" />
     <triangle v1="1895" v2="1907" v3="1684" />
     <triangle v1="1895" v2="1684" v3="1893" />
     <triangle v1="1893" v2="1684" v3="1685" />
     <triangle v1="1893" v2="1685" v3="1891" />
     <triangle v1="1891" v2="1685" v3="1687" />
     <triangle v1="1891" v2="1687" v3="1889" />
     <triangle v1="1889" v2="1687" v3="1887" />
     <triangle v1="1887" v2="1687" v3="1689" />
     <triangle v1="1887" v2="1689" v3="1885" />
     <triangle v1="1885" v2="1689" v3="1691" />
     <triangle v1="1885" v2="1691" v3="1883" />
     <triangle v1="1883" v2="1691" v3="1881" />
     <triangle v1="1881" v2="1691" v3="1693" />
     <triangle v1="1881" v2="1693" v3="1879" />
     <triangle v1="1879" v2="1693" v3="1695" />
     <triangle v1="1879" v2="1695" v3="1877" />
     <triangle v1="1877" v2="1695" v3="1697" />
     <triangle v1="1877" v2="1697" v3="1875" />
     <triangle v1="1875" v2="1697" v3="1873" />
     <triangle v1="1873" v2="1697" v3="1699" />
     <triangle v1="1873" v2="1699" v3="1871" />
     <triangle v1="1871" v2="1699" v3="1701" />
     <triangle v1="1871" v2="1701" v3="1869" />
     <triangle v1="1869" v2="1701" v3="1703" />
     <triangle v1="1869" v2="1703" v3="1705" />
     <triangle v1="1869" v2="1705" v3="1867" />
     <triangle v1="1867" v2="1705" v3="1707" />
     <triangle v1="1867" v2="1707" v3="1709" />
     <triangle v1="1867" v2="1709" v3="1865" />
     <triangle v1="1865" v2="1709" v3="1711" />
     <triangle v1="1865" v2="1711" v3="1713" />
     <triangle v1="1713" v2="1715" v3="1865" />
     <triangle v1="1865" v2="1715" v3="1863" />
     <triangle v1="1863" v2="1715" v3="1717" />
     <triangle v1="1863" v2="1717" v3="1861" />
     <triangle v1="1861" v2="1717" v3="1719" />
     <triangle v1="1861" v2="1719" v3="1721" />
     <triangle v1="1861" v2="1721" v3="1859" />
     <triangle v1="1859" v2="1721" v3="1723" />
     <triangle v1="1859" v2="1723" v3="1857" />
     <triangle v1="1857" v2="1723" v3="1855" />
     <triangle v1="1855" v2="1723" v3="1825" />
     <triangle v1="1855" v2="1825" v3="1827" />
     <triangle v1="1825" v2="1723" v3="1823" />
     <triangle v1="1823" v2="1723" v3="1725" />
     <triangle v1="1823" v2="1725" v3="1821" />
     <triangle v1="1821" v2="1725" v3="1819" />
     <triangle v1="1819" v2="1725" v3="1727" />
     <triangle v1="1819" v2="1727" v3="1817" />
     <triangle v1="1817" v2="1727" v3="1729" />
     <triangle v1="1817" v2="1729" v3="1815" />
     <triangle v1="1815" v2="1729" v3="1731" />
     <triangle v1="1815" v2="1731" v3="1733" />
     <triangle v1="1815" v2="1733" v3="1813" />
     <triangle v1="1813" v2="1733" v3="1735" />
     <triangle v1="1813" v2="1735" v3="1737" />
     <triangle v1="1737" v2="1739" v3="1813" />
     <triangle v1="1813" v2="1739" v3="1741" />
     <triangle v1="1813" v2="1741" v3="1743" />
     <triangle v1="1813" v2="1743" v3="1811" />
     <triangle v1="1811" v2="1743" v3="1745" />
     <triangle v1="1811" v2="1745" v3="1747" />
     <triangle v1="1811" v2="1747" v3="1809" />
     <triangle v1="1809" v2="1747" v3="1749" />
     <triangle v1="1809" v2="1749" v3="1751" />
     <triangle v1="1809" v2="1751" v3="1807" />
     <triangle v1="1807" v2="1751" v3="1753" />
     <triangle v1="1807" v2="1753" v3="1805" />
     <triangle v1="1805" v2="1753" v3="1755" />
     <triangle v1="1805" v2="1755" v3="1803" />
     <triangle v1="1803" v2="1755" v3="1757" />
     <triangle v1="1803" v2="1757" v3="1801" />
     <triangle v1="1801" v2="1757" v3="1759" />
     <triangle v1="1801" v2="1759" v3="1799" />
     <triangle v1="1799" v2="1759" v3="1761" />
     <triangle v1="1799" v2="1761" v3="1797" />
     <triangle v1="1797" v2="1761" v3="1763" />
     <triangle v1="1797" v2="1763" v3="1795" />
     <triangle v1="1795" v2="1763" v3="1765" />
     <triangle v1="1795" v2="1765" v3="1793" />
     <triangle v1="1793" v2="1765" v3="1767" />
     <triangle v1="1793" v2="1767" v3="1791" />
     <triangle v1="1791" v2="1767" v3="1769" />
     <triangle v1="1791" v2="1769" v3="1789" />
     <triangle v1="1789" v2="1769" v3="1787" />
     <triangle v1="1787" v2="1769" v3="1771" />
     <triangle v1="1787" v2="1771" v3="1785" />
     <triangle v1="1785" v2="1771" v3="1773" />
     <triangle v1="1785" v2="1773" v3="1783" />
     <triangle v1="1783" v2="1773" v3="1775" />
     <triangle v1="1783" v2="1775" v3="1777" />
     <triangle v1="1779" v2="1781" v3="1777" />
     <triangle v1="1777" v2="1781" v3="1783" />
     <triangle v1="1855" v2="1827" v3="1853" />
     <triangle v1="1853" v2="1827" v3="1829" />
     <triangle v1="1853" v2="1829" v3="1851" />
     <triangle v1="1851" v2="1829" v3="1831" />
     <triangle v1="1851" v2="1831" v3="1849" />
     <triangle v1="1849" v2="1831" v3="1833" />
     <triangle v1="1849" v2="1833" v3="1847" />
     <triangle v1="1847" v2="1833" v3="1835" />
     <triangle v1="1847" v2="1835" v3="1845" />
     <triangle v1="1845" v2="1835" v3="1837" />
     <triangle v1="1845" v2="1837" v3="1839" />
     <triangle v1="1839" v2="1841" v3="1845" />
     <triangle v1="1845" v2="1841" v3="1843" />
     <triangle v1="1908" v2="1909" v3="1910" />
     <triangle v1="1910" v2="1909" v3="1911" />
     <triangle v1="1911" v2="1909" v3="1912" />
     <triangle v1="1911" v2="1912" v3="1913" />
     <triangle v1="1913" v2="1912" v3="1914" />
     <triangle v1="1913" v2="1914" v3="1915" />
     <triangle v1="1915" v2="1914" v3="1916" />
     <triangle v1="1915" v2="1916" v3="1917" />
     <triangle v1="1916" v2="1918" v3="1917" />
     <triangle v1="1917" v2="1918" v3="1919" />
     <triangle v1="1919" v2="1918" v3="1920" />
     <triangle v1="1919" v2="1920" v3="1921" />
     <triangle v1="1921" v2="1920" v3="1922" />
     <triangle v1="1921" v2="1922" v3="1923" />
     <triangle v1="1923" v2="1922" v3="1924" />
     <triangle v1="1923" v2="1924" v3="1925" />
     <triangle v1="1924" v2="1926" v3="1925" />
     <triangle v1="1925" v2="1926" v3="1927" />
     <triangle v1="1927" v2="1926" v3="1928" />
     <triangle v1="1927" v2="1928" v3="1929" />
     <triangle v1="1929" v2="1928" v3="1930" />
     <triangle v1="1929" v2="1930" v3="1931" />
     <triangle v1="1931" v2="1930" v3="1932" />
     <triangle v1="1931" v2="1932" v3="1933" />
     <triangle v1="1932" v2="1934" v3="1933" />
     <triangle v1="1933" v2="1934" v3="1935" />
     <triangle v1="1935" v2="1934" v3="1936" />
     <triangle v1="1935" v2="1936" v3="1937" />
     <triangle v1="1937" v2="1936" v3="1938" />
     <triangle v1="1937" v2="1938" v3="1939" />
     <triangle v1="1939" v2="1938" v3="1940" />
     <triangle v1="1939" v2="1940" v3="1941" />
     <triangle v1="1940" v2="1942" v3="1941" />
     <triangle v1="1941" v2="1942" v3="1943" />
     <triangle v1="1943" v2="1942" v3="1944" />
     <triangle v1="1943" v2="1944" v3="1945" />
     <triangle v1="1945" v2="1944" v3="1946" />
     <triangle v1="1945" v2="1946" v3="1947" />
     <triangle v1="1947" v2="1946" v3="1948" />
     <triangle v1="1947" v2="1948" v3="1949" />
     <triangle v1="1948" v2="1950" v3="1949" />
     <triangle v1="1949" v2="1950" v3="1951" />
     <triangle v1="1951" v2="1950" v3="1952" />
     <triangle v1="1951" v2="1952" v3="1953" />
     <triangle v1="1953" v2="1952" v3="1954" />
     <triangle v1="1953" v2="1954" v3="1955" />
     <triangle v1="1955" v2="1954" v3="1956" />
     <triangle v1="1955" v2="1956" v3="1957" />
     <triangle v1="1956" v2="1958" v3="1957" />
     <triangle v1="1957" v2="1958" v3="1959" />
     <triangle v1="1959" v2="1958" v3="1960" />
     <triangle v1="1959" v2="1960" v3="1961" />
     <triangle v1="1961" v2="1960" v3="1962" />
     <triangle v1="1961" v2="1962" v3="1963" />
     <triangle v1="1963" v2="1962" v3="1964" />
     <triangle v1="1963" v2="1964" v3="1965" />
     <triangle v1="1964" v2="1966" v3="1965" />
     <triangle v1="1965" v2="1966" v3="1967" />
     <triangle v1="1967" v2="1966" v3="1968" />
     <triangle v1="1967" v2="1968" v3="1969" />
     <triangle v1="1969" v2="1968" v3="1970" />
     <triangle v1="1969" v2="1970" v3="1971" />
     <triangle v1="1971" v2="1970" v3="1972" />
     <triangle v1="1971" v2="1972" v3="1973" />
     <triangle v1="1972" v2="1974" v3="1973" />
     <triangle v1="1973" v2="1974" v3="1975" />
     <triangle v1="1975" v2="1974" v3="1976" />
     <triangle v1="1975" v2="1976" v3="1977" />
     <triangle v1="1977" v2="1976" v3="1978" />
     <triangle v1="1977" v2="1978" v3="1979" />
     <triangle v1="1979" v2="1978" v3="1980" />
     <triangle v1="1979" v2="1980" v3="1981" />
     <triangle v1="1980" v2="1982" v3="1981" />
     <triangle v1="1981" v2="1982" v3="1983" />
     <triangle v1="1982" v2="1984" v3="1983" />
     <triangle v1="1983" v2="1984" v3="1985" />
     <triangle v1="1985" v2="1984" v3="1986" />
     <triangle v1="1985" v2="1986" v3="1987" />
     <triangle v1="1987" v2="1986" v3="1988" />
     <triangle v1="1987" v2="1988" v3="1989" />
     <triangle v1="1989" v2="1988" v3="1990" />
     <triangle v1="1989" v2="1990" v3="1991" />
     <triangle v1="1990" v2="1992" v3="1991" />
     <triangle v1="1991" v2="1992" v3="1993" />
     <triangle v1="1993" v2="1992" v3="1994" />
     <triangle v1="1993" v2="1994" v3="1995" />
     <triangle v1="1995" v2="1994" v3="1996" />
     <triangle v1="1995" v2="1996" v3="1997" />
     <triangle v1="1997" v2="1996" v3="1998" />
     <triangle v1="1997" v2="1998" v3="1999" />
     <triangle v1="1998" v2="2000" v3="1999" />
     <triangle v1="1999" v2="2000" v3="2001" />
     <triangle v1="2001" v2="2000" v3="2002" />
     <triangle v1="2001" v2="2002" v3="2003" />
     <triangle v1="2003" v2="2002" v3="2004" />
     <triangle v1="2003" v2="2004" v3="2005" />
     <triangle v1="2005" v2="2004" v3="2006" />
     <triangle v1="2005" v2="2006" v3="2007" />
     <triangle v1="2006" v2="2008" v3="2007" />
     <triangle v1="2007" v2="2008" v3="2009" />
     <triangle v1="2009" v2="2008" v3="2010" />
     <triangle v1="2009" v2="2010" v3="2011" />
     <triangle v1="2011" v2="2010" v3="2012" />
     <triangle v1="2011" v2="2012" v3="2013" />
     <triangle v1="2013" v2="2012" v3="2014" />
     <triangle v1="2013" v2="2014" v3="2015" />
     <triangle v1="2014" v2="2016" v3="2015" />
     <triangle v1="2015" v2="2016" v3="2017" />
     <triangle v1="2017" v2="2016" v3="2018" />
     <triangle v1="2017" v2="2018" v3="2019" />
     <triangle v1="2019" v2="2018" v3="2020" />
     <triangle v1="2019" v2="2020" v3="2021" />
     <triangle v1="2021" v2="2020" v3="2022" />
     <triangle v1="2021" v2="2022" v3="2023" />
     <triangle v1="2022" v2="2024" v3="2023" />
     <triangle v1="2023" v2="2024" v3="2025" />
     <triangle v1="2025" v2="2024" v3="2026" />
     <triangle v1="2025" v2="2026" v3="2027" />
     <triangle v1="2027" v2="2026" v3="2028" />
     <triangle v1="2027" v2="2028" v3="2029" />
     <triangle v1="2029" v2="2028" v3="2030" />
     <triangle v1="2029" v2="2030" v3="2031" />
     <triangle v1="2030" v2="2032" v3="2031" />
     <triangle v1="2031" v2="2032" v3="2033" />
     <triangle v1="2033" v2="2032" v3="2034" />
     <triangle v1="2033" v2="2034" v3="2035" />
     <triangle v1="2035" v2="2034" v3="2036" />
     <triangle v1="2035" v2="2036" v3="2037" />
     <triangle v1="2037" v2="2036" v3="2038" />
     <triangle v1="2037" v2="2038" v3="2039" />
     <triangle v1="2038" v2="2040" v3="2039" />
     <triangle v1="2039" v2="2040" v3="2041" />
     <triangle v1="2041" v2="2040" v3="2042" />
     <triangle v1="2041" v2="2042" v3="2043" />
     <triangle v1="2043" v2="2042" v3="2044" />
     <triangle v1="2043" v2="2044" v3="2045" />
     <triangle v1="2045" v2="2044" v3="2046" />
     <triangle v1="2045" v2="2046" v3="2047" />
     <triangle v1="2046" v2="2048" v3="2047" />
     <triangle v1="2047" v2="2048" v3="2049" />
     <triangle v1="2049" v2="2048" v3="2050" />
     <triangle v1="2049" v2="2050" v3="2051" />
     <triangle v1="2051" v2="2050" v3="2052" />
     <triangle v1="2051" v2="2052" v3="2053" />
     <triangle v1="2053" v2="2052" v3="2054" />
     <triangle v1="2053" v2="2054" v3="2055" />
     <triangle v1="2054" v2="2056" v3="2055" />
     <triangle v1="2055" v2="2056" v3="2057" />
     <triangle v1="2056" v2="2058" v3="2057" />
     <triangle v1="2057" v2="2058" v3="2059" />
     <triangle v1="2058" v2="1908" v3="2059" />
     <triangle v1="2059" v2="1908" v3="1910" />
     <triangle v1="2059" v2="1910" v3="2057" />
     <triangle v1="2057" v2="1910" v3="2055" />
     <triangle v1="2055" v2="1910" v3="2053" />
     <triangle v1="2053" v2="1910" v3="2051" />
     <triangle v1="2051" v2="1910" v3="2049" />
     <triangle v1="2049" v2="1910" v3="2047" />
     <triangle v1="2047" v2="1910" v3="2045" />
     <triangle v1="2045" v2="1910" v3="2043" />
     <triangle v1="2043" v2="1910" v3="2041" />
     <triangle v1="2041" v2="1910" v3="2039" />
     <triangle v1="2039" v2="1910" v3="2037" />
     <triangle v1="2037" v2="1910" v3="1911" />
     <triangle v1="2037" v2="1911" v3="1913" />
     <triangle v1="1913" v2="1915" v3="2037" />
     <triangle v1="2037" v2="1915" v3="2035" />
     <triangle v1="2035" v2="1915" v3="1917" />
     <triangle v1="2035" v2="1917" v3="2033" />
     <triangle v1="2033" v2="1917" v3="1919" />
     <triangle v1="2033" v2="1919" v3="1921" />
     <triangle v1="2033" v2="1921" v3="2031" />
     <triangle v1="2031" v2="1921" v3="1923" />
     <triangle v1="2031" v2="1923" v3="2029" />
     <triangle v1="2029" v2="1923" v3="1925" />
     <triangle v1="2029" v2="1925" v3="2027" />
     <triangle v1="2027" v2="1925" v3="1927" />
     <triangle v1="2027" v2="1927" v3="1929" />
     <triangle v1="2027" v2="1929" v3="2025" />
     <triangle v1="2025" v2="1929" v3="1931" />
     <triangle v1="2025" v2="1931" v3="2023" />
     <triangle v1="2023" v2="1931" v3="1933" />
     <triangle v1="2023" v2="1933" v3="2021" />
     <triangle v1="2021" v2="1933" v3="1935" />
     <triangle v1="2021" v2="1935" v3="2019" />
     <triangle v1="2019" v2="1935" v3="1937" />
     <triangle v1="2019" v2="1937" v3="1939" />
     <triangle v1="2019" v2="1939" v3="2017" />
     <triangle v1="2017" v2="1939" v3="1941" />
     <triangle v1="2017" v2="1941" v3="1943" />
     <triangle v1="2017" v2="1943" v3="2015" />
     <triangle v1="2015" v2="1943" v3="1945" />
     <triangle v1="2015" v2="1945" v3="1947" />
     <triangle v1="1947" v2="1949" v3="2015" />
     <triangle v1="2015" v2="1949" v3="1951" />
     <triangle v1="2015" v2="1951" v3="2013" />
     <triangle v1="2013" v2="1951" v3="1953" />
     <triangle v1="2013" v2="1953" v3="1955" />
     <triangle v1="2013" v2="1955" v3="2011" />
     <triangle v1="2011" v2="1955" v3="1957" />
     <triangle v1="2011" v2="1957" v3="2009" />
     <triangle v1="2009" v2="1957" v3="1959" />
     <triangle v1="2009" v2="1959" v3="2007" />
     <triangle v1="2007" v2="1959" v3="1961" />
     <triangle v1="2007" v2="1961" v3="2005" />
     <triangle v1="2005" v2="1961" v3="2003" />
     <triangle v1="2003" v2="1961" v3="1963" />
     <triangle v1="2003" v2="1963" v3="2001" />
     <triangle v1="2001" v2="1963" v3="1965" />
     <triangle v1="2001" v2="1965" v3="1999" />
     <triangle v1="1999" v2="1965" v3="1997" />
     <triangle v1="1997" v2="1965" v3="1967" />
     <triangle v1="1997" v2="1967" v3="1995" />
     <triangle v1="1995" v2="1967" v3="1969" />
     <triangle v1="1995" v2="1969" v3="1993" />
     <triangle v1="1993" v2="1969" v3="1971" />
     <triangle v1="1993" v2="1971" v3="1991" />
     <triangle v1="1991" v2="1971" v3="1973" />
     <triangle v1="1991" v2="1973" v3="1989" />
     <triangle v1="1989" v2="1973" v3="1975" />
     <triangle v1="1989" v2="1975" v3="1987" />
     <triangle v1="1987" v2="1975" v3="1977" />
     <triangle v1="1987" v2="1977" v3="1985" />
     <triangle v1="1985" v2="1977" v3="1979" />
     <triangle v1="1985" v2="1979" v3="1983" />
     <triangle v1="1983" v2="1979" v3="1981" />
     <triangle v1="2060" v2="2061" v3="2062" />
     <triangle v1="2062" v2="2061" v3="2063" />
     <triangle v1="2061" v2="2064" v3="2063" />
     <triangle v1="2063" v2="2064" v3="2065" />
     <triangle v1="2065" v2="2064" v3="2066" />
     <triangle v1="2065" v2="2066" v3="2067" />
     <triangle v1="2067" v2="2066" v3="2068" />
     <triangle v1="2067" v2="2068" v3="2069" />
     <triangle v1="2069" v2="2068" v3="2070" />
     <triangle v1="2069" v2="2070" v3="2071" />
     <triangle v1="2070" v2="2072" v3="2071" />
     <triangle v1="2071" v2="2072" v3="2073" />
     <triangle v1="2073" v2="2072" v3="2074" />
     <triangle v1="2073" v2="2074" v3="2075" />
     <triangle v1="2075" v2="2074" v3="2076" />
     <triangle v1="2075" v2="2076" v3="2077" />
     <triangle v1="2077" v2="2076" v3="2078" />
     <triangle v1="2077" v2="2078" v3="2079" />
     <triangle v1="2078" v2="2080" v3="2079" />
     <triangle v1="2079" v2="2080" v3="2081" />
     <triangle v1="2080" v2="2082" v3="2081" />
     <triangle v1="2081" v2="2082" v3="2083" />
     <triangle v1="2083" v2="2082" v3="2084" />
     <triangle v1="2083" v2="2084" v3="2085" />
     <triangle v1="2085" v2="2084" v3="2086" />
     <triangle v1="2085" v2="2086" v3="2087" />
     <triangle v1="2087" v2="2086" v3="2088" />
     <triangle v1="2087" v2="2088" v3="2089" />
     <triangle v1="2088" v2="2090" v3="2089" />
     <triangle v1="2089" v2="2090" v3="2091" />
     <triangle v1="2091" v2="2090" v3="2092" />
     <triangle v1="2091" v2="2092" v3="2093" />
     <triangle v1="2093" v2="2092" v3="2094" />
     <triangle v1="2093" v2="2094" v3="2095" />
     <triangle v1="2095" v2="2094" v3="2096" />
     <triangle v1="2095" v2="2096" v3="2097" />
     <triangle v1="2096" v2="2098" v3="2097" />
     <triangle v1="2097" v2="2098" v3="2099" />
     <triangle v1="2098" v2="2100" v3="2099" />
     <triangle v1="2099" v2="2100" v3="2101" />
     <triangle v1="2100" v2="2060" v3="2101" />
     <triangle v1="2101" v2="2060" v3="2062" />
     <triangle v1="2099" v2="2101" v3="2097" />
     <triangle v1="2097" v2="2101" v3="2062" />
     <triangle v1="2097" v2="2062" v3="2063" />
     <triangle v1="2063" v2="2065" v3="2097" />
     <triangle v1="2097" v2="2065" v3="2067" />
     <triangle v1="2097" v2="2067" v3="2069" />
     <triangle v1="2097" v2="2069" v3="2095" />
     <triangle v1="2095" v2="2069" v3="2071" />
     <triangle v1="2095" v2="2071" v3="2093" />
     <triangle v1="2093" v2="2071" v3="2091" />
     <triangle v1="2091" v2="2071" v3="2073" />
     <triangle v1="2091" v2="2073" v3="2089" />
     <triangle v1="2089" v2="2073" v3="2075" />
     <triangle v1="2089" v2="2075" v3="2087" />
     <triangle v1="2087" v2="2075" v3="2085" />
     <triangle v1="2085" v2="2075" v3="2077" />
     <triangle v1="2085" v2="2077" v3="2083" />
     <triangle v1="2083" v2="2077" v3="2079" />
     <triangle v1="2083" v2="2079" v3="2081" />
     <triangle v1="2102" v2="2103" v3="2104" />
     <triangle v1="2104" v2="2103" v3="2105" />
     <triangle v1="2104" v2="2106" v3="2102" />
     <triangle v1="2102" v2="2106" v3="2107" />
     <triangle v1="2105" v2="2108" v3="2104" />
     <triangle v1="2104" v2="2108" v3="2109" />
     <triangle v1="2104" v2="2109" v3="2110" />
     <triangle v1="2111" v2="2112" v3="2105" />
     <triangle v1="2105" v2="2112" v3="2113" />
     <triangle v1="2105" v2="2113" v3="2114" />
     <triangle v1="2115" v2="2116" v3="2111" />
     <triangle v1="2111" v2="2116" v3="2117" />
     <triangle v1="2111" v2="2117" v3="2112" />
     <triangle v1="2115" v2="2118" v3="2116" />
     <triangle v1="2116" v2="2118" v3="2119" />
     <triangle v1="2116" v2="2119" v3="2120" />
     <triangle v1="2120" v2="2121" v3="2116" />
     <triangle v1="2116" v2="2121" v3="2122" />
     <triangle v1="2116" v2="2122" v3="2123" />
     <triangle v1="2123" v2="2122" v3="2106" />
     <triangle v1="2123" v2="2106" v3="2124" />
     <triangle v1="2124" v2="2106" v3="2125" />
     <triangle v1="2124" v2="2125" v3="2126" />
     <triangle v1="2126" v2="2125" v3="2113" />
     <triangle v1="2126" v2="2113" v3="2112" />
     <triangle v1="2125" v2="2106" v3="2110" />
     <triangle v1="2110" v2="2106" v3="2104" />
     <triangle v1="2114" v2="2108" v3="2105" />
     <triangle v1="1369" v2="1370" v3="1602" />
     <triangle v1="1602" v2="1370" v3="1606" />
     <triangle v1="1598" v2="1610" v3="1459" />
     <triangle v1="1459" v2="1610" v3="1462" />
     <triangle v1="1370" v2="1462" v3="1606" />
     <triangle v1="1606" v2="1462" v3="1610" />
     <triangle v1="2110" v2="2109" v3="2127" />
     <triangle v1="2127" v2="2109" v3="2128" />
     <triangle v1="2109" v2="2108" v3="2128" />
     <triangle v1="2128" v2="2108" v3="2129" />
     <triangle v1="2108" v2="2114" v3="2129" />
     <triangle v1="2129" v2="2114" v3="2130" />
     <triangle v1="2114" v2="2113" v3="2130" />
     <triangle v1="2130" v2="2113" v3="2131" />
     <triangle v1="2113" v2="2125" v3="2131" />
     <triangle v1="2131" v2="2125" v3="2132" />
     <triangle v1="2125" v2="2110" v3="2132" />
     <triangle v1="2132" v2="2110" v3="2127" />
     <triangle v1="2133" v2="2130" v3="2134" />
     <triangle v1="2134" v2="2130" v3="2131" />
     <triangle v1="2134" v2="2131" v3="2135" />
     <triangle v1="2135" v2="2131" v3="2136" />
     <triangle v1="2136" v2="2131" v3="2137" />
     <triangle v1="2137" v2="2131" v3="2138" />
     <triangle v1="2138" v2="2131" v3="2132" />
     <triangle v1="2138" v2="2132" v3="2139" />
     <triangle v1="2139" v2="2132" v3="2140" />
     <triangle v1="2140" v2="2132" v3="2141" />
     <triangle v1="2141" v2="2132" v3="2142" />
     <triangle v1="2142" v2="2132" v3="2127" />
     <triangle v1="2142" v2="2127" v3="2143" />
     <triangle v1="2143" v2="2127" v3="2144" />
     <triangle v1="2144" v2="2127" v3="2145" />
     <triangle v1="2145" v2="2127" v3="2146" />
     <triangle v1="2146" v2="2127" v3="2128" />
     <triangle v1="2146" v2="2128" v3="2147" />
     <triangle v1="2147" v2="2128" v3="2148" />
     <triangle v1="2148" v2="2128" v3="2149" />
     <triangle v1="2149" v2="2128" v3="2150" />
     <triangle v1="2150" v2="2128" v3="2129" />
     <triangle v1="2150" v2="2129" v3="2151" />
     <triangle v1="2151" v2="2129" v3="2152" />
     <triangle v1="2152" v2="2129" v3="2153" />
     <triangle v1="2153" v2="2129" v3="2154" />
     <triangle v1="2154" v2="2129" v3="2130" />
     <triangle v1="2154" v2="2130" v3="2155" />
     <triangle v1="2155" v2="2130" v3="2156" />
     <triangle v1="2156" v2="2130" v3="2133" />
     <triangle v1="2124" v2="2126" v3="2157" />
     <triangle v1="2157" v2="2126" v3="2158" />
     <triangle v1="2126" v2="2112" v3="2158" />
     <triangle v1="2158" v2="2112" v3="2159" />
     <triangle v1="2112" v2="2117" v3="2159" />
     <triangle v1="2159" v2="2117" v3="2160" />
     <triangle v1="2117" v2="2116" v3="2160" />
     <triangle v1="2160" v2="2116" v3="2161" />
     <triangle v1="2116" v2="2123" v3="2161" />
     <triangle v1="2161" v2="2123" v3="2162" />
     <triangle v1="2123" v2="2124" v3="2162" />
     <triangle v1="2162" v2="2124" v3="2157" />
     <triangle v1="2163" v2="2164" v3="2160" />
     <triangle v1="2160" v2="2164" v3="2165" />
     <triangle v1="2160" v2="2165" v3="2166" />
     <triangle v1="2160" v2="2166" v3="2159" />
     <triangle v1="2159" v2="2166" v3="2167" />
     <triangle v1="2159" v2="2167" v3="2168" />
     <triangle v1="2168" v2="2169" v3="2159" />
     <triangle v1="2159" v2="2169" v3="2170" />
     <triangle v1="2159" v2="2170" v3="2158" />
     <triangle v1="2158" v2="2170" v3="2171" />
     <triangle v1="2158" v2="2171" v3="2172" />
     <triangle v1="2172" v2="2173" v3="2158" />
     <triangle v1="2158" v2="2173" v3="2174" />
     <triangle v1="2158" v2="2174" v3="2157" />
     <triangle v1="2157" v2="2174" v3="2175" />
     <triangle v1="2157" v2="2175" v3="2176" />
     <triangle v1="2176" v2="2177" v3="2157" />
     <triangle v1="2157" v2="2177" v3="2178" />
     <triangle v1="2157" v2="2178" v3="2162" />
     <triangle v1="2162" v2="2178" v3="2179" />
     <triangle v1="2162" v2="2179" v3="2180" />
     <triangle v1="2180" v2="2181" v3="2162" />
     <triangle v1="2162" v2="2181" v3="2182" />
     <triangle v1="2162" v2="2182" v3="2161" />
     <triangle v1="2161" v2="2182" v3="2183" />
     <triangle v1="2161" v2="2183" v3="2184" />
     <triangle v1="2184" v2="2185" v3="2161" />
     <triangle v1="2161" v2="2185" v3="2186" />
     <triangle v1="2161" v2="2186" v3="2160" />
     <triangle v1="2160" v2="2186" v3="2163" />
     <triangle v1="1624" v2="2139" v3="1622" />
     <triangle v1="1622" v2="2139" v3="2140" />
     <triangle v1="1622" v2="2140" v3="1638" />
     <triangle v1="1638" v2="2140" v3="2141" />
     <triangle v1="1638" v2="2141" v3="1639" />
     <triangle v1="1639" v2="2141" v3="2142" />
     <triangle v1="1639" v2="2142" v3="1640" />
     <triangle v1="1640" v2="2142" v3="2143" />
     <triangle v1="1640" v2="2143" v3="1607" />
     <triangle v1="1607" v2="2143" v3="2144" />
     <triangle v1="1607" v2="2144" v3="1608" />
     <triangle v1="1608" v2="2144" v3="2145" />
     <triangle v1="1608" v2="2145" v3="1609" />
     <triangle v1="1609" v2="2145" v3="2146" />
     <triangle v1="1609" v2="2146" v3="1641" />
     <triangle v1="1641" v2="2146" v3="2147" />
     <triangle v1="1641" v2="2147" v3="1642" />
     <triangle v1="1642" v2="2147" v3="2148" />
     <triangle v1="1642" v2="2148" v3="1643" />
     <triangle v1="1643" v2="2148" v3="2149" />
     <triangle v1="1643" v2="2149" v3="1644" />
     <triangle v1="1644" v2="2149" v3="2150" />
     <triangle v1="1644" v2="2150" v3="1645" />
     <triangle v1="1645" v2="2150" v3="2151" />
     <triangle v1="1645" v2="2151" v3="1646" />
     <triangle v1="1646" v2="2151" v3="2152" />
     <triangle v1="1646" v2="2152" v3="1603" />
     <triangle v1="1603" v2="2152" v3="2153" />
     <triangle v1="1603" v2="2153" v3="1604" />
     <triangle v1="1604" v2="2153" v3="2154" />
     <triangle v1="1604" v2="2154" v3="1605" />
     <triangle v1="1605" v2="2154" v3="2155" />
     <triangle v1="1605" v2="2155" v3="1647" />
     <triangle v1="1647" v2="2155" v3="2156" />
     <triangle v1="1647" v2="2156" v3="1648" />
     <triangle v1="1648" v2="2156" v3="2133" />
     <triangle v1="1648" v2="2133" v3="1649" />
     <triangle v1="1649" v2="2133" v3="2134" />
     <triangle v1="1649" v2="2134" v3="1599" />
     <triangle v1="1599" v2="2134" v3="2135" />
     <triangle v1="1599" v2="2135" v3="1630" />
     <triangle v1="1630" v2="2135" v3="2136" />
     <triangle v1="1630" v2="2136" v3="1628" />
     <triangle v1="1628" v2="2136" v3="2137" />
     <triangle v1="1628" v2="2137" v3="1626" />
     <triangle v1="1626" v2="2137" v3="2138" />
     <triangle v1="1626" v2="2138" v3="1624" />
     <triangle v1="1624" v2="2138" v3="2139" />
     <triangle v1="1617" v2="2183" v3="1618" />
     <triangle v1="1618" v2="2183" v3="2182" />
     <triangle v1="1618" v2="2182" v3="1611" />
     <triangle v1="1611" v2="2182" v3="2181" />
     <triangle v1="1611" v2="2181" v3="1612" />
     <triangle v1="1612" v2="2181" v3="2180" />
     <triangle v1="1612" v2="2180" v3="1613" />
     <triangle v1="1613" v2="2180" v3="2179" />
     <triangle v1="1613" v2="2179" v3="1619" />
     <triangle v1="1619" v2="2179" v3="2178" />
     <triangle v1="1619" v2="2178" v3="1620" />
     <triangle v1="1620" v2="2178" v3="2177" />
     <triangle v1="1620" v2="2177" v3="1621" />
     <triangle v1="1621" v2="2177" v3="2176" />
     <triangle v1="1621" v2="2176" v3="1623" />
     <triangle v1="1623" v2="2176" v3="2175" />
     <triangle v1="1623" v2="2175" v3="1625" />
     <triangle v1="1625" v2="2175" v3="2174" />
     <triangle v1="1625" v2="2174" v3="1627" />
     <triangle v1="1627" v2="2174" v3="2173" />
     <triangle v1="1627" v2="2173" v3="1629" />
     <triangle v1="1629" v2="2173" v3="2172" />
     <triangle v1="1629" v2="2172" v3="1600" />
     <triangle v1="1600" v2="2172" v3="2171" />
     <triangle v1="1600" v2="2171" v3="1601" />
     <triangle v1="1601" v2="2171" v3="2170" />
     <triangle v1="1601" v2="2170" v3="1631" />
     <triangle v1="1631" v2="2170" v3="2169" />
     <triangle v1="1631" v2="2169" v3="1632" />
     <triangle v1="1632" v2="2169" v3="2168" />
     <triangle v1="1632" v2="2168" v3="1633" />
     <triangle v1="1633" v2="2168" v3="2167" />
     <triangle v1="1633" v2="2167" v3="1634" />
     <triangle v1="1634" v2="2167" v3="2166" />
     <triangle v1="1634" v2="2166" v3="1614" />
     <triangle v1="1614" v2="2166" v3="2165" />
     <triangle v1="1614" v2="2165" v3="1615" />
     <triangle v1="1615" v2="2165" v3="2164" />
     <triangle v1="1615" v2="2164" v3="1616" />
     <triangle v1="1616" v2="2164" v3="2163" />
     <triangle v1="1616" v2="2163" v3="1635" />
     <triangle v1="1635" v2="2163" v3="2186" />
     <triangle v1="1635" v2="2186" v3="1636" />
     <triangle v1="1636" v2="2186" v3="2185" />
     <triangle v1="1636" v2="2185" v3="1637" />
     <triangle v1="1637" v2="2185" v3="2184" />
     <triangle v1="1637" v2="2184" v3="1617" />
     <triangle v1="1617" v2="2184" v3="2183" />
     <triangle v1="2187" v2="2103" v3="2188" />
     <triangle v1="2188" v2="2103" v3="2102" />
     <triangle v1="2188" v2="2102" v3="2189" />
     <triangle v1="2189" v2="2102" v3="2190" />
     <triangle v1="2190" v2="2102" v3="2191" />
     <triangle v1="2191" v2="2102" v3="2192" />
     <triangle v1="2192" v2="2102" v3="2193" />
     <triangle v1="2193" v2="2102" v3="2194" />
     <triangle v1="2194" v2="2102" v3="2195" />
     <triangle v1="2195" v2="2102" v3="2196" />
     <triangle v1="2196" v2="2102" v3="2197" />
     <triangle v1="2197" v2="2102" v3="2107" />
     <triangle v1="2197" v2="2107" v3="2198" />
     <triangle v1="2103" v2="2187" v3="2199" />
     <triangle v1="2199" v2="2187" v3="2200" />
     <triangle v1="2199" v2="2200" v3="2201" />
     <triangle v1="2201" v2="2202" v3="2199" />
     <triangle v1="2199" v2="2202" v3="2203" />
     <triangle v1="2199" v2="2203" v3="2204" />
     <triangle v1="2204" v2="2203" v3="2205" />
     <triangle v1="2205" v2="2203" v3="2206" />
     <triangle v1="2206" v2="2203" v3="2207" />
     <triangle v1="2207" v2="2203" v3="2208" />
     <triangle v1="2202" v2="2209" v3="2203" />
     <triangle v1="2203" v2="2209" v3="2210" />
     <triangle v1="2203" v2="2210" v3="2211" />
     <triangle v1="2211" v2="2212" v3="2203" />
     <triangle v1="2203" v2="2212" v3="2213" />
     <triangle v1="2203" v2="2213" v3="2214" />
     <triangle v1="2214" v2="2213" v3="2215" />
     <triangle v1="2214" v2="2215" v3="2216" />
     <triangle v1="2216" v2="2217" v3="2214" />
     <triangle v1="2214" v2="2217" v3="2218" />
     <triangle v1="2214" v2="2218" v3="2219" />
     <triangle v1="2219" v2="2218" v3="2220" />
     <triangle v1="2219" v2="2220" v3="2221" />
     <triangle v1="2221" v2="2222" v3="2219" />
     <triangle v1="2219" v2="2222" v3="2223" />
     <triangle v1="2219" v2="2223" v3="2224" />
     <triangle v1="2219" v2="2224" v3="2225" />
     <triangle v1="2225" v2="2224" v3="2226" />
     <triangle v1="2225" v2="2226" v3="2227" />
     <triangle v1="2227" v2="2228" v3="2225" />
     <triangle v1="2225" v2="2228" v3="2229" />
     <triangle v1="2225" v2="2229" v3="2198" />
     <triangle v1="2198" v2="2229" v3="2230" />
     <triangle v1="2198" v2="2230" v3="2231" />
     <triangle v1="2231" v2="2232" v3="2198" />
     <triangle v1="2198" v2="2232" v3="2197" />
     <triangle v1="2198" v2="2233" v3="2225" />
     <triangle v1="2225" v2="2233" v3="2234" />
     <triangle v1="2225" v2="2234" v3="2235" />
     <triangle v1="2235" v2="2236" v3="2225" />
     <triangle v1="2225" v2="2236" v3="2237" />
     <triangle v1="2238" v2="2239" v3="2219" />
     <triangle v1="2219" v2="2239" v3="2240" />
     <triangle v1="2219" v2="2240" v3="2241" />
     <triangle v1="2241" v2="2242" v3="2219" />
     <triangle v1="2219" v2="2242" v3="2214" />
     <triangle v1="2107" v2="2106" v3="2198" />
     <triangle v1="2198" v2="2106" v3="2243" />
     <triangle v1="2243" v2="2106" v3="2244" />
     <triangle v1="2244" v2="2106" v3="2122" />
     <triangle v1="2245" v2="2246" v3="2247" />
     <triangle v1="2247" v2="2246" v3="2248" />
     <triangle v1="2247" v2="2248" v3="2249" />
     <triangle v1="2249" v2="2250" v3="2247" />
     <triangle v1="1688" v2="2251" v3="1690" />
     <triangle v1="1690" v2="2251" v3="2252" />
     <triangle v1="1690" v2="2252" v3="1692" />
     <triangle v1="1692" v2="2252" v3="1694" />
     <triangle v1="1694" v2="2252" v3="1696" />
     <triangle v1="1696" v2="2252" v3="1698" />
     <triangle v1="1698" v2="2252" v3="1700" />
     <triangle v1="1700" v2="2252" v3="1702" />
     <triangle v1="1702" v2="2252" v3="1704" />
     <triangle v1="1704" v2="2252" v3="1706" />
     <triangle v1="1706" v2="2252" v3="1708" />
     <triangle v1="1708" v2="2252" v3="2253" />
     <triangle v1="1708" v2="2253" v3="1710" />
     <triangle v1="1710" v2="2253" v3="1712" />
     <triangle v1="1712" v2="2253" v3="1736" />
     <triangle v1="1712" v2="1736" v3="1734" />
     <triangle v1="1688" v2="1686" v3="2251" />
     <triangle v1="2251" v2="1686" v3="1683" />
     <triangle v1="2251" v2="1683" v3="1682" />
     <triangle v1="1682" v2="1906" v3="2251" />
     <triangle v1="2251" v2="1906" v3="1904" />
     <triangle v1="2251" v2="1904" v3="1902" />
     <triangle v1="1902" v2="1900" v3="2251" />
     <triangle v1="2251" v2="1900" v3="2254" />
     <triangle v1="2254" v2="1900" v3="1778" />
     <triangle v1="2254" v2="1778" v3="1776" />
     <triangle v1="1778" v2="1900" v3="1842" />
     <triangle v1="1842" v2="1900" v3="1898" />
     <triangle v1="1842" v2="1898" v3="1844" />
     <triangle v1="1844" v2="1898" v3="1896" />
     <triangle v1="1844" v2="1896" v3="1846" />
     <triangle v1="1846" v2="1896" v3="1848" />
     <triangle v1="1848" v2="1896" v3="1868" />
     <triangle v1="1848" v2="1868" v3="1850" />
     <triangle v1="1850" v2="1868" v3="1866" />
     <triangle v1="1850" v2="1866" v3="1864" />
     <triangle v1="1894" v2="1872" v3="1896" />
     <triangle v1="1896" v2="1872" v3="1870" />
     <triangle v1="1896" v2="1870" v3="1868" />
     <triangle v1="1894" v2="1892" v3="1872" />
     <triangle v1="1872" v2="1892" v3="1874" />
     <triangle v1="1874" v2="1892" v3="1876" />
     <triangle v1="1876" v2="1892" v3="1878" />
     <triangle v1="1878" v2="1892" v3="1880" />
     <triangle v1="1880" v2="1892" v3="1882" />
     <triangle v1="1882" v2="1892" v3="1884" />
     <triangle v1="1884" v2="1892" v3="1886" />
     <triangle v1="1886" v2="1892" v3="1888" />
     <triangle v1="1888" v2="1892" v3="1890" />
     <triangle v1="1864" v2="1862" v3="1850" />
     <triangle v1="1850" v2="1862" v3="1860" />
     <triangle v1="1850" v2="1860" v3="1852" />
     <triangle v1="1852" v2="1860" v3="1856" />
     <triangle v1="1852" v2="1856" v3="1854" />
     <triangle v1="1860" v2="1858" v3="1856" />
     <triangle v1="1778" v2="1842" v3="1780" />
     <triangle v1="1780" v2="1842" v3="1840" />
     <triangle v1="1780" v2="1840" v3="1782" />
     <triangle v1="1782" v2="1840" v3="1838" />
     <triangle v1="1782" v2="1838" v3="1836" />
     <triangle v1="1836" v2="1834" v3="1782" />
     <triangle v1="1782" v2="1834" v3="1832" />
     <triangle v1="1782" v2="1832" v3="1830" />
     <triangle v1="1828" v2="1786" v3="1830" />
     <triangle v1="1830" v2="1786" v3="1784" />
     <triangle v1="1830" v2="1784" v3="1782" />
     <triangle v1="1828" v2="1826" v3="1786" />
     <triangle v1="1786" v2="1826" v3="1788" />
     <triangle v1="1788" v2="1826" v3="1790" />
     <triangle v1="1790" v2="1826" v3="1810" />
     <triangle v1="1790" v2="1810" v3="1808" />
     <triangle v1="1824" v2="1814" v3="1826" />
     <triangle v1="1826" v2="1814" v3="1812" />
     <triangle v1="1826" v2="1812" v3="1810" />
     <triangle v1="1824" v2="1822" v3="1814" />
     <triangle v1="1814" v2="1822" v3="1816" />
     <triangle v1="1816" v2="1822" v3="1820" />
     <triangle v1="1816" v2="1820" v3="1818" />
     <triangle v1="1808" v2="1806" v3="1790" />
     <triangle v1="1790" v2="1806" v3="1804" />
     <triangle v1="1790" v2="1804" v3="1802" />
     <triangle v1="1800" v2="1798" v3="1802" />
     <triangle v1="1802" v2="1798" v3="1796" />
     <triangle v1="1802" v2="1796" v3="1794" />
     <triangle v1="1792" v2="1790" v3="1794" />
     <triangle v1="1794" v2="1790" v3="1802" />
     <triangle v1="1776" v2="1774" v3="2254" />
     <triangle v1="2254" v2="1774" v3="1772" />
     <triangle v1="2254" v2="1772" v3="1770" />
     <triangle v1="1770" v2="1768" v3="2254" />
     <triangle v1="2254" v2="1768" v3="1766" />
     <triangle v1="2254" v2="1766" v3="1764" />
     <triangle v1="1764" v2="1762" v3="2254" />
     <triangle v1="2254" v2="1762" v3="2253" />
     <triangle v1="2253" v2="1762" v3="1760" />
     <triangle v1="2253" v2="1760" v3="1758" />
     <triangle v1="1758" v2="1756" v3="2253" />
     <triangle v1="2253" v2="1756" v3="1754" />
     <triangle v1="2253" v2="1754" v3="1752" />
     <triangle v1="1752" v2="1750" v3="2253" />
     <triangle v1="2253" v2="1750" v3="1748" />
     <triangle v1="2253" v2="1748" v3="1746" />
     <triangle v1="1746" v2="1744" v3="2253" />
     <triangle v1="2253" v2="1744" v3="1742" />
     <triangle v1="2253" v2="1742" v3="1740" />
     <triangle v1="1740" v2="1738" v3="2253" />
     <triangle v1="2253" v2="1738" v3="1736" />
     <triangle v1="1712" v2="1734" v3="1714" />
     <triangle v1="1714" v2="1734" v3="1732" />
     <triangle v1="1714" v2="1732" v3="1730" />
     <triangle v1="1714" v2="1730" v3="1716" />
     <triangle v1="1716" v2="1730" v3="1728" />
     <triangle v1="1716" v2="1728" v3="1718" />
     <triangle v1="1718" v2="1728" v3="1726" />
     <triangle v1="1718" v2="1726" v3="1720" />
     <triangle v1="1720" v2="1726" v3="1724" />
     <triangle v1="1720" v2="1724" v3="1722" />
     <triangle v1="2255" v2="2256" v3="2257" />
     <triangle v1="2257" v2="2256" v3="2258" />
     <triangle v1="2259" v2="2260" v3="2261" />
     <triangle v1="2261" v2="2260" v3="2262" />
     <triangle v1="2263" v2="2264" v3="2265" />
     <triangle v1="2265" v2="2264" v3="2266" />
     <triangle v1="2267" v2="2268" v3="2269" />
     <triangle v1="2269" v2="2268" v3="2270" />
     <triangle v1="2271" v2="2272" v3="2273" />
     <triangle v1="2273" v2="2272" v3="2274" />
     <triangle v1="2275" v2="2276" v3="2277" />
     <triangle v1="2277" v2="2276" v3="2278" />
     <triangle v1="2279" v2="2280" v3="2281" />
     <triangle v1="2281" v2="2280" v3="2282" />
     <triangle v1="2281" v2="2282" v3="2283" />
     <triangle v1="2283" v2="2282" v3="2284" />
     <triangle v1="2283" v2="2284" v3="2285" />
     <triangle v1="2285" v2="2284" v3="2286" />
     <triangle v1="2285" v2="2286" v3="2287" />
     <triangle v1="2287" v2="2286" v3="2288" />
     <triangle v1="2287" v2="2288" v3="2289" />
     <triangle v1="2289" v2="2288" v3="2290" />
     <triangle v1="2289" v2="2290" v3="2291" />
     <triangle v1="2291" v2="2290" v3="2292" />
     <triangle v1="2291" v2="2292" v3="2293" />
     <triangle v1="2280" v2="2279" v3="2294" />
     <triangle v1="2294" v2="2279" v3="2295" />
     <triangle v1="2294" v2="2295" v3="2296" />
     <triangle v1="2296" v2="2295" v3="2297" />
     <triangle v1="2296" v2="2297" v3="2298" />
     <triangle v1="2298" v2="2297" v3="2299" />
     <triangle v1="2298" v2="2299" v3="2300" />
     <triangle v1="2300" v2="2299" v3="2301" />
     <triangle v1="2300" v2="2301" v3="2302" />
     <triangle v1="2303" v2="2304" v3="2305" />
     <triangle v1="2305" v2="2304" v3="2306" />
     <triangle v1="2305" v2="2306" v3="2307" />
     <triangle v1="2307" v2="2306" v3="2308" />
     <triangle v1="2307" v2="2308" v3="2309" />
     <triangle v1="2309" v2="2308" v3="2310" />
     <triangle v1="2309" v2="2310" v3="2311" />
     <triangle v1="2311" v2="2310" v3="2312" />
     <triangle v1="2311" v2="2312" v3="2313" />
     <triangle v1="2313" v2="2312" v3="2314" />
     <triangle v1="2313" v2="2314" v3="2315" />
     <triangle v1="2315" v2="2314" v3="2316" />
     <triangle v1="2315" v2="2316" v3="2317" />
     <triangle v1="2304" v2="2303" v3="2318" />
     <triangle v1="2318" v2="2303" v3="2319" />
     <triangle v1="2318" v2="2319" v3="2320" />
     <triangle v1="2320" v2="2319" v3="2321" />
     <triangle v1="2320" v2="2321" v3="2322" />
     <triangle v1="2322" v2="2321" v3="2323" />
     <triangle v1="2322" v2="2323" v3="2324" />
     <triangle v1="2324" v2="2323" v3="2325" />
     <triangle v1="2324" v2="2325" v3="2326" />
     <triangle v1="2327" v2="2328" v3="2329" />
     <triangle v1="2329" v2="2328" v3="2330" />
     <triangle v1="2329" v2="2330" v3="2331" />
     <triangle v1="2331" v2="2330" v3="2332" />
     <triangle v1="2331" v2="2332" v3="2333" />
     <triangle v1="2333" v2="2332" v3="2334" />
     <triangle v1="2333" v2="2334" v3="2335" />
     <triangle v1="2335" v2="2334" v3="2336" />
     <triangle v1="2335" v2="2336" v3="2337" />
     <triangle v1="2337" v2="2336" v3="2338" />
     <triangle v1="2337" v2="2338" v3="2339" />
     <triangle v1="2339" v2="2338" v3="2340" />
     <triangle v1="2339" v2="2340" v3="2341" />
     <triangle v1="2328" v2="2327" v3="2342" />
     <triangle v1="2342" v2="2327" v3="2343" />
     <triangle v1="2342" v2="2343" v3="2344" />
     <triangle v1="2344" v2="2343" v3="2345" />
     <triangle v1="2344" v2="2345" v3="2346" />
     <triangle v1="2346" v2="2345" v3="2347" />
     <triangle v1="2346" v2="2347" v3="2348" />
     <triangle v1="2348" v2="2347" v3="2349" />
     <triangle v1="2348" v2="2349" v3="2350" />
     <triangle v1="2351" v2="2352" v3="2353" />
     <triangle v1="2353" v2="2352" v3="2354" />
     <triangle v1="2353" v2="2354" v3="2355" />
     <triangle v1="2355" v2="2354" v3="2356" />
     <triangle v1="2355" v2="2356" v3="2357" />
     <triangle v1="2357" v2="2356" v3="2358" />
     <triangle v1="2357" v2="2358" v3="2359" />
     <triangle v1="2359" v2="2358" v3="2360" />
     <triangle v1="2359" v2="2360" v3="2361" />
     <triangle v1="2361" v2="2360" v3="2362" />
     <triangle v1="2361" v2="2362" v3="2363" />
     <triangle v1="2363" v2="2362" v3="2364" />
     <triangle v1="2363" v2="2364" v3="2365" />
     <triangle v1="2352" v2="2351" v3="2366" />
     <triangle v1="2366" v2="2351" v3="2367" />
     <triangle v1="2366" v2="2367" v3="2368" />
     <triangle v1="2368" v2="2367" v3="2369" />
     <triangle v1="2368" v2="2369" v3="2370" />
     <triangle v1="2370" v2="2369" v3="2371" />
     <triangle v1="2370" v2="2371" v3="2372" />
     <triangle v1="2372" v2="2371" v3="2373" />
     <triangle v1="2372" v2="2373" v3="2374" />
     <triangle v1="2189" v2="2375" v3="2188" />
     <triangle v1="2188" v2="2375" v3="2376" />
     <triangle v1="2188" v2="2376" v3="2187" />
     <triangle v1="2187" v2="2376" v3="2377" />
     <triangle v1="2187" v2="2377" v3="2200" />
     <triangle v1="2200" v2="2377" v3="2378" />
     <triangle v1="2200" v2="2378" v3="2201" />
     <triangle v1="2201" v2="2378" v3="2379" />
     <triangle v1="2201" v2="2379" v3="2202" />
     <triangle v1="2202" v2="2379" v3="2380" />
     <triangle v1="2202" v2="2380" v3="2209" />
     <triangle v1="2209" v2="2380" v3="2381" />
     <triangle v1="2209" v2="2381" v3="2210" />
     <triangle v1="2210" v2="2381" v3="2382" />
     <triangle v1="2210" v2="2382" v3="2211" />
     <triangle v1="2211" v2="2382" v3="2383" />
     <triangle v1="2211" v2="2383" v3="2212" />
     <triangle v1="2212" v2="2383" v3="2384" />
     <triangle v1="2212" v2="2384" v3="2213" />
     <triangle v1="2213" v2="2384" v3="2385" />
     <triangle v1="2213" v2="2385" v3="2215" />
     <triangle v1="2215" v2="2385" v3="2386" />
     <triangle v1="2215" v2="2386" v3="2216" />
     <triangle v1="2216" v2="2386" v3="2387" />
     <triangle v1="2216" v2="2387" v3="2217" />
     <triangle v1="2217" v2="2387" v3="2388" />
     <triangle v1="2217" v2="2388" v3="2218" />
     <triangle v1="2218" v2="2388" v3="2389" />
     <triangle v1="2218" v2="2389" v3="2220" />
     <triangle v1="2220" v2="2389" v3="2390" />
     <triangle v1="2220" v2="2390" v3="2221" />
     <triangle v1="2221" v2="2390" v3="2391" />
     <triangle v1="2221" v2="2391" v3="2222" />
     <triangle v1="2222" v2="2391" v3="2392" />
     <triangle v1="2222" v2="2392" v3="2223" />
     <triangle v1="2223" v2="2392" v3="2393" />
     <triangle v1="2223" v2="2393" v3="2224" />
     <triangle v1="2224" v2="2393" v3="2394" />
     <triangle v1="2224" v2="2394" v3="2226" />
     <triangle v1="2226" v2="2394" v3="2395" />
     <triangle v1="2226" v2="2395" v3="2227" />
     <triangle v1="2227" v2="2395" v3="2396" />
     <triangle v1="2227" v2="2396" v3="2228" />
     <triangle v1="2228" v2="2396" v3="2397" />
     <triangle v1="2228" v2="2397" v3="2229" />
     <triangle v1="2229" v2="2397" v3="2398" />
     <triangle v1="2229" v2="2398" v3="2230" />
     <triangle v1="2230" v2="2398" v3="2399" />
     <triangle v1="2230" v2="2399" v3="2231" />
     <triangle v1="2231" v2="2399" v3="2400" />
     <triangle v1="2231" v2="2400" v3="2232" />
     <triangle v1="2232" v2="2400" v3="2401" />
     <triangle v1="2232" v2="2401" v3="2197" />
     <triangle v1="2197" v2="2401" v3="2402" />
     <triangle v1="2197" v2="2402" v3="2196" />
     <triangle v1="2196" v2="2402" v3="2403" />
     <triangle v1="2196" v2="2403" v3="2195" />
     <triangle v1="2195" v2="2403" v3="2404" />
     <triangle v1="2195" v2="2404" v3="2194" />
     <triangle v1="2194" v2="2404" v3="2405" />
     <triangle v1="2194" v2="2405" v3="2193" />
     <triangle v1="2193" v2="2405" v3="2406" />
     <triangle v1="2193" v2="2406" v3="2192" />
     <triangle v1="2192" v2="2406" v3="2407" />
     <triangle v1="2192" v2="2407" v3="2191" />
     <triangle v1="2191" v2="2407" v3="2408" />
     <triangle v1="2191" v2="2408" v3="2190" />
     <triangle v1="2190" v2="2408" v3="2409" />
     <triangle v1="2190" v2="2409" v3="2189" />
     <triangle v1="2189" v2="2409" v3="2375" />
     <triangle v1="2410" v2="2411" v3="2412" />
     <triangle v1="2412" v2="2411" v3="2413" />
     <triangle v1="2412" v2="2413" v3="2414" />
     <triangle v1="2414" v2="2413" v3="2415" />
     <triangle v1="2414" v2="2415" v3="2416" />
     <triangle v1="2416" v2="2415" v3="2417" />
     <triangle v1="2416" v2="2417" v3="2418" />
     <triangle v1="2418" v2="2417" v3="2419" />
     <triangle v1="2418" v2="2419" v3="2420" />
     <triangle v1="2420" v2="2419" v3="2393" />
     <triangle v1="2420" v2="2393" v3="2392" />
     <triangle v1="2411" v2="2410" v3="2421" />
     <triangle v1="2421" v2="2410" v3="2422" />
     <triangle v1="2421" v2="2422" v3="2423" />
     <triangle v1="2423" v2="2422" v3="2424" />
     <triangle v1="2423" v2="2424" v3="2425" />
     <triangle v1="2425" v2="2424" v3="2426" />
     <triangle v1="2425" v2="2426" v3="2427" />
     <triangle v1="2427" v2="2426" v3="2428" />
     <triangle v1="2427" v2="2428" v3="2429" />
     <triangle v1="2429" v2="2428" v3="2430" />
     <triangle v1="2429" v2="2430" v3="2431" />
     <triangle v1="2431" v2="2430" v3="2432" />
     <triangle v1="2431" v2="2432" v3="2433" />
     <triangle v1="2433" v2="2432" v3="2434" />
     <triangle v1="2433" v2="2434" v3="2402" />
     <triangle v1="2402" v2="2434" v3="2403" />
     <triangle v1="2426" v2="2435" v3="2428" />
     <triangle v1="2428" v2="2435" v3="2436" />
     <triangle v1="2428" v2="2436" v3="2430" />
     <triangle v1="2430" v2="2436" v3="2437" />
     <triangle v1="2430" v2="2437" v3="2432" />
     <triangle v1="2432" v2="2437" v3="2438" />
     <triangle v1="2432" v2="2438" v3="2434" />
     <triangle v1="2434" v2="2438" v3="2439" />
     <triangle v1="2434" v2="2439" v3="2403" />
     <triangle v1="2403" v2="2439" v3="2404" />
     <triangle v1="2435" v2="2440" v3="2436" />
     <triangle v1="2436" v2="2440" v3="2441" />
     <triangle v1="2436" v2="2441" v3="2437" />
     <triangle v1="2437" v2="2441" v3="2442" />
     <triangle v1="2437" v2="2442" v3="2438" />
     <triangle v1="2438" v2="2442" v3="2443" />
     <triangle v1="2438" v2="2443" v3="2439" />
     <triangle v1="2439" v2="2443" v3="2444" />
     <triangle v1="2439" v2="2444" v3="2404" />
     <triangle v1="2404" v2="2444" v3="2405" />
     <triangle v1="2440" v2="2445" v3="2441" />
     <triangle v1="2441" v2="2445" v3="2446" />
     <triangle v1="2441" v2="2446" v3="2442" />
     <triangle v1="2442" v2="2446" v3="2447" />
     <triangle v1="2442" v2="2447" v3="2443" />
     <triangle v1="2443" v2="2447" v3="2448" />
     <triangle v1="2443" v2="2448" v3="2444" />
     <triangle v1="2444" v2="2448" v3="2449" />
     <triangle v1="2444" v2="2449" v3="2405" />
     <triangle v1="2405" v2="2449" v3="2406" />
     <triangle v1="2445" v2="2450" v3="2446" />
     <triangle v1="2446" v2="2450" v3="2451" />
     <triangle v1="2446" v2="2451" v3="2447" />
     <triangle v1="2447" v2="2451" v3="2452" />
     <triangle v1="2447" v2="2452" v3="2448" />
     <triangle v1="2448" v2="2452" v3="2453" />
     <triangle v1="2448" v2="2453" v3="2449" />
     <triangle v1="2449" v2="2453" v3="2454" />
     <triangle v1="2449" v2="2454" v3="2406" />
     <triangle v1="2406" v2="2454" v3="2407" />
     <triangle v1="2451" v2="2450" v3="2455" />
     <triangle v1="2455" v2="2450" v3="2456" />
     <triangle v1="2455" v2="2456" v3="2457" />
     <triangle v1="2457" v2="2456" v3="2458" />
     <triangle v1="2457" v2="2458" v3="2459" />
     <triangle v1="2459" v2="2458" v3="2460" />
     <triangle v1="2459" v2="2460" v3="2461" />
     <triangle v1="2461" v2="2460" v3="2462" />
     <triangle v1="2461" v2="2462" v3="2463" />
     <triangle v1="2463" v2="2462" v3="2464" />
     <triangle v1="2463" v2="2464" v3="2465" />
     <triangle v1="2465" v2="2464" v3="2466" />
     <triangle v1="2465" v2="2466" v3="2467" />
     <triangle v1="2467" v2="2466" v3="2468" />
     <triangle v1="2467" v2="2468" v3="2469" />
     <triangle v1="2469" v2="2468" v3="2470" />
     <triangle v1="2469" v2="2470" v3="2377" />
     <triangle v1="2377" v2="2470" v3="2378" />
     <triangle v1="2462" v2="2471" v3="2464" />
     <triangle v1="2464" v2="2471" v3="2472" />
     <triangle v1="2464" v2="2472" v3="2466" />
     <triangle v1="2466" v2="2472" v3="2473" />
     <triangle v1="2466" v2="2473" v3="2468" />
     <triangle v1="2468" v2="2473" v3="2474" />
     <triangle v1="2468" v2="2474" v3="2470" />
     <triangle v1="2470" v2="2474" v3="2475" />
     <triangle v1="2470" v2="2475" v3="2378" />
     <triangle v1="2378" v2="2475" v3="2379" />
     <triangle v1="2471" v2="2476" v3="2472" />
     <triangle v1="2472" v2="2476" v3="2477" />
     <triangle v1="2472" v2="2477" v3="2473" />
     <triangle v1="2473" v2="2477" v3="2478" />
     <triangle v1="2473" v2="2478" v3="2474" />
     <triangle v1="2474" v2="2478" v3="2479" />
     <triangle v1="2474" v2="2479" v3="2475" />
     <triangle v1="2475" v2="2479" v3="2480" />
     <triangle v1="2475" v2="2480" v3="2379" />
     <triangle v1="2379" v2="2480" v3="2380" />
     <triangle v1="2476" v2="2481" v3="2477" />
     <triangle v1="2477" v2="2481" v3="2482" />
     <triangle v1="2477" v2="2482" v3="2478" />
     <triangle v1="2478" v2="2482" v3="2483" />
     <triangle v1="2478" v2="2483" v3="2479" />
     <triangle v1="2479" v2="2483" v3="2484" />
     <triangle v1="2479" v2="2484" v3="2480" />
     <triangle v1="2480" v2="2484" v3="2485" />
     <triangle v1="2480" v2="2485" v3="2380" />
     <triangle v1="2380" v2="2485" v3="2381" />
     <triangle v1="2481" v2="2486" v3="2482" />
     <triangle v1="2482" v2="2486" v3="2487" />
     <triangle v1="2482" v2="2487" v3="2483" />
     <triangle v1="2483" v2="2487" v3="2488" />
     <triangle v1="2483" v2="2488" v3="2484" />
     <triangle v1="2484" v2="2488" v3="2489" />
     <triangle v1="2484" v2="2489" v3="2485" />
     <triangle v1="2485" v2="2489" v3="2490" />
     <triangle v1="2485" v2="2490" v3="2381" />
     <triangle v1="2381" v2="2490" v3="2382" />
     <triangle v1="2487" v2="2486" v3="2491" />
     <triangle v1="2491" v2="2486" v3="2492" />
     <triangle v1="2491" v2="2492" v3="2493" />
     <triangle v1="2493" v2="2492" v3="2494" />
     <triangle v1="2493" v2="2494" v3="2495" />
     <triangle v1="2495" v2="2494" v3="2496" />
     <triangle v1="2495" v2="2496" v3="2497" />
     <triangle v1="2497" v2="2496" v3="2498" />
     <triangle v1="2497" v2="2498" v3="2499" />
     <triangle v1="2499" v2="2498" v3="2500" />
     <triangle v1="2499" v2="2500" v3="2501" />
     <triangle v1="2501" v2="2500" v3="2502" />
     <triangle v1="2501" v2="2502" v3="2503" />
     <triangle v1="2503" v2="2502" v3="2504" />
     <triangle v1="2503" v2="2504" v3="2505" />
     <triangle v1="2505" v2="2504" v3="2506" />
     <triangle v1="2505" v2="2506" v3="2387" />
     <triangle v1="2387" v2="2506" v3="2388" />
     <triangle v1="2498" v2="2507" v3="2500" />
     <triangle v1="2500" v2="2507" v3="2508" />
     <triangle v1="2500" v2="2508" v3="2502" />
     <triangle v1="2502" v2="2508" v3="2509" />
     <triangle v1="2502" v2="2509" v3="2504" />
     <triangle v1="2504" v2="2509" v3="2510" />
     <triangle v1="2504" v2="2510" v3="2506" />
     <triangle v1="2506" v2="2510" v3="2511" />
     <triangle v1="2506" v2="2511" v3="2388" />
     <triangle v1="2388" v2="2511" v3="2389" />
     <triangle v1="2507" v2="2512" v3="2508" />
     <triangle v1="2508" v2="2512" v3="2513" />
     <triangle v1="2508" v2="2513" v3="2509" />
     <triangle v1="2509" v2="2513" v3="2514" />
     <triangle v1="2509" v2="2514" v3="2510" />
     <triangle v1="2510" v2="2514" v3="2515" />
     <triangle v1="2510" v2="2515" v3="2511" />
     <triangle v1="2511" v2="2515" v3="2516" />
     <triangle v1="2511" v2="2516" v3="2389" />
     <triangle v1="2389" v2="2516" v3="2390" />
     <triangle v1="2512" v2="2517" v3="2513" />
     <triangle v1="2513" v2="2517" v3="2518" />
     <triangle v1="2513" v2="2518" v3="2514" />
     <triangle v1="2514" v2="2518" v3="2519" />
     <triangle v1="2514" v2="2519" v3="2515" />
     <triangle v1="2515" v2="2519" v3="2520" />
     <triangle v1="2515" v2="2520" v3="2516" />
     <triangle v1="2516" v2="2520" v3="2521" />
     <triangle v1="2516" v2="2521" v3="2390" />
     <triangle v1="2390" v2="2521" v3="2391" />
     <triangle v1="2517" v2="2522" v3="2518" />
     <triangle v1="2518" v2="2522" v3="2523" />
     <triangle v1="2518" v2="2523" v3="2519" />
     <triangle v1="2519" v2="2523" v3="2524" />
     <triangle v1="2519" v2="2524" v3="2520" />
     <triangle v1="2520" v2="2524" v3="2525" />
     <triangle v1="2520" v2="2525" v3="2521" />
     <triangle v1="2521" v2="2525" v3="2526" />
     <triangle v1="2521" v2="2526" v3="2391" />
     <triangle v1="2391" v2="2526" v3="2392" />
     <triangle v1="2523" v2="2522" v3="2527" />
     <triangle v1="2527" v2="2522" v3="2528" />
     <triangle v1="2527" v2="2528" v3="2529" />
     <triangle v1="2529" v2="2528" v3="2530" />
     <triangle v1="2529" v2="2530" v3="2531" />
     <triangle v1="2531" v2="2530" v3="2532" />
     <triangle v1="2531" v2="2532" v3="2414" />
     <triangle v1="2414" v2="2532" v3="2412" />
     <triangle v1="2393" v2="2419" v3="2394" />
     <triangle v1="2394" v2="2419" v3="2533" />
     <triangle v1="2394" v2="2533" v3="2395" />
     <triangle v1="2395" v2="2533" v3="2534" />
     <triangle v1="2395" v2="2534" v3="2396" />
     <triangle v1="2396" v2="2534" v3="2535" />
     <triangle v1="2396" v2="2535" v3="2397" />
     <triangle v1="2397" v2="2535" v3="2536" />
     <triangle v1="2397" v2="2536" v3="2398" />
     <triangle v1="2398" v2="2536" v3="2537" />
     <triangle v1="2398" v2="2537" v3="2399" />
     <triangle v1="2399" v2="2537" v3="2538" />
     <triangle v1="2399" v2="2538" v3="2400" />
     <triangle v1="2400" v2="2538" v3="2539" />
     <triangle v1="2400" v2="2539" v3="2401" />
     <triangle v1="2401" v2="2539" v3="2433" />
     <triangle v1="2401" v2="2433" v3="2402" />
     <triangle v1="2419" v2="2417" v3="2533" />
     <triangle v1="2533" v2="2417" v3="2540" />
     <triangle v1="2533" v2="2540" v3="2534" />
     <triangle v1="2534" v2="2540" v3="2541" />
     <triangle v1="2534" v2="2541" v3="2535" />
     <triangle v1="2535" v2="2541" v3="2542" />
     <triangle v1="2535" v2="2542" v3="2536" />
     <triangle v1="2536" v2="2542" v3="2543" />
     <triangle v1="2536" v2="2543" v3="2537" />
     <triangle v1="2537" v2="2543" v3="2544" />
     <triangle v1="2537" v2="2544" v3="2538" />
     <triangle v1="2538" v2="2544" v3="2545" />
     <triangle v1="2538" v2="2545" v3="2539" />
     <triangle v1="2539" v2="2545" v3="2431" />
     <triangle v1="2539" v2="2431" v3="2433" />
     <triangle v1="2417" v2="2415" v3="2540" />
     <triangle v1="2540" v2="2415" v3="2546" />
     <triangle v1="2540" v2="2546" v3="2541" />
     <triangle v1="2541" v2="2546" v3="2547" />
     <triangle v1="2541" v2="2547" v3="2542" />
     <triangle v1="2542" v2="2547" v3="2548" />
     <triangle v1="2542" v2="2548" v3="2543" />
     <triangle v1="2543" v2="2548" v3="2549" />
     <triangle v1="2543" v2="2549" v3="2544" />
     <triangle v1="2544" v2="2549" v3="2550" />
     <triangle v1="2544" v2="2550" v3="2545" />
     <triangle v1="2545" v2="2550" v3="2429" />
     <triangle v1="2545" v2="2429" v3="2431" />
     <triangle v1="2415" v2="2413" v3="2546" />
     <triangle v1="2546" v2="2413" v3="2411" />
     <triangle v1="2546" v2="2411" v3="2547" />
     <triangle v1="2547" v2="2411" v3="2421" />
     <triangle v1="2547" v2="2421" v3="2548" />
     <triangle v1="2548" v2="2421" v3="2423" />
     <triangle v1="2548" v2="2423" v3="2549" />
     <triangle v1="2549" v2="2423" v3="2425" />
     <triangle v1="2549" v2="2425" v3="2550" />
     <triangle v1="2550" v2="2425" v3="2427" />
     <triangle v1="2550" v2="2427" v3="2429" />
     <triangle v1="2375" v2="2551" v3="2376" />
     <triangle v1="2376" v2="2551" v3="2469" />
     <triangle v1="2376" v2="2469" v3="2377" />
     <triangle v1="2469" v2="2551" v3="2467" />
     <triangle v1="2467" v2="2551" v3="2552" />
     <triangle v1="2467" v2="2552" v3="2465" />
     <triangle v1="2465" v2="2552" v3="2553" />
     <triangle v1="2465" v2="2553" v3="2463" />
     <triangle v1="2463" v2="2553" v3="2461" />
     <triangle v1="2551" v2="2375" v3="2554" />
     <triangle v1="2554" v2="2375" v3="2409" />
     <triangle v1="2554" v2="2409" v3="2555" />
     <triangle v1="2555" v2="2409" v3="2408" />
     <triangle v1="2555" v2="2408" v3="2556" />
     <triangle v1="2556" v2="2408" v3="2407" />
     <triangle v1="2556" v2="2407" v3="2454" />
     <triangle v1="2551" v2="2554" v3="2552" />
     <triangle v1="2552" v2="2554" v3="2557" />
     <triangle v1="2552" v2="2557" v3="2553" />
     <triangle v1="2553" v2="2557" v3="2558" />
     <triangle v1="2553" v2="2558" v3="2461" />
     <triangle v1="2461" v2="2558" v3="2459" />
     <triangle v1="2557" v2="2554" v3="2555" />
     <triangle v1="2557" v2="2555" v3="2559" />
     <triangle v1="2559" v2="2555" v3="2556" />
     <triangle v1="2559" v2="2556" v3="2560" />
     <triangle v1="2560" v2="2556" v3="2454" />
     <triangle v1="2560" v2="2454" v3="2453" />
     <triangle v1="2557" v2="2559" v3="2558" />
     <triangle v1="2558" v2="2559" v3="2561" />
     <triangle v1="2558" v2="2561" v3="2459" />
     <triangle v1="2459" v2="2561" v3="2457" />
     <triangle v1="2561" v2="2559" v3="2560" />
     <triangle v1="2561" v2="2560" v3="2562" />
     <triangle v1="2562" v2="2560" v3="2453" />
     <triangle v1="2562" v2="2453" v3="2452" />
     <triangle v1="2455" v2="2457" v3="2562" />
     <triangle v1="2562" v2="2457" v3="2561" />
     <triangle v1="2455" v2="2562" v3="2452" />
     <triangle v1="2451" v2="2455" v3="2452" />
     <triangle v1="2392" v2="2526" v3="2420" />
     <triangle v1="2420" v2="2526" v3="2563" />
     <triangle v1="2420" v2="2563" v3="2418" />
     <triangle v1="2418" v2="2563" v3="2564" />
     <triangle v1="2418" v2="2564" v3="2416" />
     <triangle v1="2416" v2="2564" v3="2531" />
     <triangle v1="2416" v2="2531" v3="2414" />
     <triangle v1="2526" v2="2525" v3="2563" />
     <triangle v1="2563" v2="2525" v3="2565" />
     <triangle v1="2563" v2="2565" v3="2564" />
     <triangle v1="2564" v2="2565" v3="2529" />
     <triangle v1="2564" v2="2529" v3="2531" />
     <triangle v1="2527" v2="2529" v3="2565" />
     <triangle v1="2527" v2="2565" v3="2524" />
     <triangle v1="2524" v2="2565" v3="2525" />
     <triangle v1="2523" v2="2527" v3="2524" />
     <triangle v1="2387" v2="2386" v3="2505" />
     <triangle v1="2505" v2="2386" v3="2566" />
     <triangle v1="2505" v2="2566" v3="2503" />
     <triangle v1="2503" v2="2566" v3="2567" />
     <triangle v1="2503" v2="2567" v3="2501" />
     <triangle v1="2501" v2="2567" v3="2568" />
     <triangle v1="2501" v2="2568" v3="2499" />
     <triangle v1="2499" v2="2568" v3="2497" />
     <triangle v1="2386" v2="2385" v3="2566" />
     <triangle v1="2566" v2="2385" v3="2569" />
     <triangle v1="2566" v2="2569" v3="2567" />
     <triangle v1="2567" v2="2569" v3="2570" />
     <triangle v1="2567" v2="2570" v3="2568" />
     <triangle v1="2568" v2="2570" v3="2571" />
     <triangle v1="2568" v2="2571" v3="2497" />
     <triangle v1="2497" v2="2571" v3="2495" />
     <triangle v1="2385" v2="2384" v3="2569" />
     <triangle v1="2569" v2="2384" v3="2572" />
     <triangle v1="2569" v2="2572" v3="2570" />
     <triangle v1="2570" v2="2572" v3="2573" />
     <triangle v1="2570" v2="2573" v3="2571" />
     <triangle v1="2571" v2="2573" v3="2574" />
     <triangle v1="2571" v2="2574" v3="2495" />
     <triangle v1="2495" v2="2574" v3="2493" />
     <triangle v1="2384" v2="2383" v3="2572" />
     <triangle v1="2572" v2="2383" v3="2575" />
     <triangle v1="2572" v2="2575" v3="2573" />
     <triangle v1="2573" v2="2575" v3="2576" />
     <triangle v1="2573" v2="2576" v3="2574" />
     <triangle v1="2574" v2="2576" v3="2577" />
     <triangle v1="2574" v2="2577" v3="2493" />
     <triangle v1="2493" v2="2577" v3="2491" />
     <triangle v1="2383" v2="2382" v3="2575" />
     <triangle v1="2575" v2="2382" v3="2490" />
     <triangle v1="2575" v2="2490" v3="2576" />
     <triangle v1="2576" v2="2490" v3="2489" />
     <triangle v1="2576" v2="2489" v3="2577" />
     <triangle v1="2577" v2="2489" v3="2488" />
     <triangle v1="2577" v2="2488" v3="2491" />
     <triangle v1="2491" v2="2488" v3="2487" />
     <triangle v1="2578" v2="2579" v3="2580" />
     <triangle v1="2580" v2="2579" v3="2581" />
     <triangle v1="2580" v2="2581" v3="2582" />
     <triangle v1="2582" v2="2581" v3="2583" />
     <triangle v1="2582" v2="2583" v3="2584" />
     <triangle v1="2584" v2="2583" v3="2585" />
     <triangle v1="2584" v2="2585" v3="2586" />
     <triangle v1="2586" v2="2585" v3="2587" />
     <triangle v1="2586" v2="2587" v3="2588" />
     <triangle v1="2588" v2="2587" v3="2589" />
     <triangle v1="2588" v2="2589" v3="2590" />
     <triangle v1="2590" v2="2589" v3="2591" />
     <triangle v1="2590" v2="2591" v3="2592" />
     <triangle v1="2579" v2="2578" v3="2593" />
     <triangle v1="2593" v2="2578" v3="2594" />
     <triangle v1="2593" v2="2594" v3="2595" />
     <triangle v1="2595" v2="2594" v3="2596" />
     <triangle v1="2595" v2="2596" v3="2597" />
     <triangle v1="2597" v2="2596" v3="2598" />
     <triangle v1="2597" v2="2598" v3="2599" />
     <triangle v1="2599" v2="2598" v3="2600" />
     <triangle v1="2599" v2="2600" v3="2601" />
     <triangle v1="2602" v2="2603" v3="2604" />
     <triangle v1="2604" v2="2603" v3="2605" />
     <triangle v1="2604" v2="2605" v3="2606" />
     <triangle v1="2606" v2="2605" v3="2607" />
     <triangle v1="2606" v2="2607" v3="2608" />
     <triangle v1="2608" v2="2607" v3="2609" />
     <triangle v1="2608" v2="2609" v3="2610" />
     <triangle v1="2610" v2="2609" v3="2611" />
     <triangle v1="2610" v2="2611" v3="2612" />
     <triangle v1="2612" v2="2611" v3="2613" />
     <triangle v1="2612" v2="2613" v3="2614" />
     <triangle v1="2614" v2="2613" v3="2615" />
     <triangle v1="2614" v2="2615" v3="2616" />
     <triangle v1="2603" v2="2602" v3="2617" />
     <triangle v1="2617" v2="2602" v3="2618" />
     <triangle v1="2617" v2="2618" v3="2619" />
     <triangle v1="2619" v2="2618" v3="2620" />
     <triangle v1="2619" v2="2620" v3="2621" />
     <triangle v1="2621" v2="2620" v3="2622" />
     <triangle v1="2621" v2="2622" v3="2623" />
     <triangle v1="2623" v2="2622" v3="2624" />
     <triangle v1="2623" v2="2624" v3="2625" />
     <triangle v1="2258" v2="2256" v3="2626" />
     <triangle v1="2626" v2="2256" v3="2627" />
     <triangle v1="2257" v2="2258" v3="2628" />
     <triangle v1="2628" v2="2258" v3="2626" />
     <triangle v1="2255" v2="2257" v3="2629" />
     <triangle v1="2629" v2="2257" v3="2628" />
     <triangle v1="2256" v2="2255" v3="2627" />
     <triangle v1="2627" v2="2255" v3="2629" />
     <triangle v1="2262" v2="2260" v3="2630" />
     <triangle v1="2630" v2="2260" v3="2631" />
     <triangle v1="2261" v2="2262" v3="2632" />
     <triangle v1="2632" v2="2262" v3="2630" />
     <triangle v1="2259" v2="2261" v3="2633" />
     <triangle v1="2633" v2="2261" v3="2632" />
     <triangle v1="2260" v2="2259" v3="2631" />
     <triangle v1="2631" v2="2259" v3="2633" />
     <triangle v1="2266" v2="2264" v3="2634" />
     <triangle v1="2634" v2="2264" v3="2635" />
     <triangle v1="2265" v2="2266" v3="2636" />
     <triangle v1="2636" v2="2266" v3="2634" />
     <triangle v1="2263" v2="2265" v3="2637" />
     <triangle v1="2637" v2="2265" v3="2636" />
     <triangle v1="2264" v2="2263" v3="2635" />
     <triangle v1="2635" v2="2263" v3="2637" />
     <triangle v1="2270" v2="2268" v3="2638" />
     <triangle v1="2638" v2="2268" v3="2639" />
     <triangle v1="2269" v2="2270" v3="2640" />
     <triangle v1="2640" v2="2270" v3="2638" />
     <triangle v1="2267" v2="2269" v3="2641" />
     <triangle v1="2641" v2="2269" v3="2640" />
     <triangle v1="2268" v2="2267" v3="2639" />
     <triangle v1="2639" v2="2267" v3="2641" />
     <triangle v1="2642" v2="2517" v3="2643" />
     <triangle v1="2643" v2="2517" v3="2512" />
     <triangle v1="2643" v2="2512" v3="2507" />
     <triangle v1="2644" v2="2412" v3="2642" />
     <triangle v1="2642" v2="2412" v3="2532" />
     <triangle v1="2642" v2="2532" v3="2530" />
     <triangle v1="2645" v2="2435" v3="2644" />
     <triangle v1="2644" v2="2435" v3="2426" />
     <triangle v1="2644" v2="2426" v3="2424" />
     <triangle v1="2646" v2="2456" v3="2645" />
     <triangle v1="2645" v2="2456" v3="2450" />
     <triangle v1="2645" v2="2450" v3="2445" />
     <triangle v1="2647" v2="2476" v3="2646" />
     <triangle v1="2646" v2="2476" v3="2471" />
     <triangle v1="2646" v2="2471" v3="2462" />
     <triangle v1="2643" v2="2496" v3="2647" />
     <triangle v1="2647" v2="2496" v3="2494" />
     <triangle v1="2647" v2="2494" v3="2492" />
     <triangle v1="2530" v2="2528" v3="2642" />
     <triangle v1="2642" v2="2528" v3="2522" />
     <triangle v1="2642" v2="2522" v3="2517" />
     <triangle v1="2507" v2="2498" v3="2643" />
     <triangle v1="2643" v2="2498" v3="2496" />
     <triangle v1="2492" v2="2486" v3="2647" />
     <triangle v1="2647" v2="2486" v3="2481" />
     <triangle v1="2647" v2="2481" v3="2476" />
     <triangle v1="2462" v2="2460" v3="2646" />
     <triangle v1="2646" v2="2460" v3="2458" />
     <triangle v1="2646" v2="2458" v3="2456" />
     <triangle v1="2445" v2="2440" v3="2645" />
     <triangle v1="2645" v2="2440" v3="2435" />
     <triangle v1="2424" v2="2422" v3="2644" />
     <triangle v1="2644" v2="2422" v3="2410" />
     <triangle v1="2644" v2="2410" v3="2412" />
     <triangle v1="2274" v2="2272" v3="2648" />
     <triangle v1="2648" v2="2272" v3="2649" />
     <triangle v1="2273" v2="2274" v3="2650" />
     <triangle v1="2650" v2="2274" v3="2648" />
     <triangle v1="2271" v2="2273" v3="2651" />
     <triangle v1="2651" v2="2273" v3="2650" />
     <triangle v1="2272" v2="2271" v3="2649" />
     <triangle v1="2649" v2="2271" v3="2651" />
     <triangle v1="2278" v2="2276" v3="2652" />
     <triangle v1="2652" v2="2276" v3="2653" />
     <triangle v1="2277" v2="2278" v3="2654" />
     <triangle v1="2654" v2="2278" v3="2652" />
     <triangle v1="2275" v2="2277" v3="2655" />
     <triangle v1="2655" v2="2277" v3="2654" />
     <triangle v1="2276" v2="2275" v3="2653" />
     <triangle v1="2653" v2="2275" v3="2655" />
     <triangle v1="2283" v2="2656" v3="2281" />
     <triangle v1="2281" v2="2656" v3="2657" />
     <triangle v1="2281" v2="2657" v3="2279" />
     <triangle v1="2279" v2="2657" v3="2658" />
     <triangle v1="2279" v2="2658" v3="2295" />
     <triangle v1="2295" v2="2658" v3="2659" />
     <triangle v1="2295" v2="2659" v3="2297" />
     <triangle v1="2297" v2="2659" v3="2660" />
     <triangle v1="2297" v2="2660" v3="2299" />
     <triangle v1="2299" v2="2660" v3="2661" />
     <triangle v1="2299" v2="2661" v3="2301" />
     <triangle v1="2301" v2="2661" v3="2662" />
     <triangle v1="2301" v2="2662" v3="2302" />
     <triangle v1="2302" v2="2662" v3="2663" />
     <triangle v1="2302" v2="2663" v3="2300" />
     <triangle v1="2300" v2="2663" v3="2664" />
     <triangle v1="2300" v2="2664" v3="2298" />
     <triangle v1="2298" v2="2664" v3="2665" />
     <triangle v1="2298" v2="2665" v3="2296" />
     <triangle v1="2296" v2="2665" v3="2666" />
     <triangle v1="2296" v2="2666" v3="2294" />
     <triangle v1="2294" v2="2666" v3="2667" />
     <triangle v1="2294" v2="2667" v3="2280" />
     <triangle v1="2280" v2="2667" v3="2668" />
     <triangle v1="2280" v2="2668" v3="2282" />
     <triangle v1="2282" v2="2668" v3="2669" />
     <triangle v1="2282" v2="2669" v3="2284" />
     <triangle v1="2284" v2="2669" v3="2670" />
     <triangle v1="2284" v2="2670" v3="2286" />
     <triangle v1="2286" v2="2670" v3="2671" />
     <triangle v1="2286" v2="2671" v3="2288" />
     <triangle v1="2288" v2="2671" v3="2672" />
     <triangle v1="2288" v2="2672" v3="2290" />
     <triangle v1="2290" v2="2672" v3="2673" />
     <triangle v1="2290" v2="2673" v3="2292" />
     <triangle v1="2292" v2="2673" v3="2674" />
     <triangle v1="2292" v2="2674" v3="2293" />
     <triangle v1="2293" v2="2674" v3="2675" />
     <triangle v1="2293" v2="2675" v3="2291" />
     <triangle v1="2291" v2="2675" v3="2676" />
     <triangle v1="2291" v2="2676" v3="2289" />
     <triangle v1="2289" v2="2676" v3="2677" />
     <triangle v1="2289" v2="2677" v3="2287" />
     <triangle v1="2287" v2="2677" v3="2678" />
     <triangle v1="2287" v2="2678" v3="2285" />
     <triangle v1="2285" v2="2678" v3="2679" />
     <triangle v1="2285" v2="2679" v3="2283" />
     <triangle v1="2283" v2="2679" v3="2656" />
     <triangle v1="2307" v2="2680" v3="2305" />
     <triangle v1="2305" v2="2680" v3="2681" />
     <triangle v1="2305" v2="2681" v3="2303" />
     <triangle v1="2303" v2="2681" v3="2682" />
     <triangle v1="2303" v2="2682" v3="2319" />
     <triangle v1="2319" v2="2682" v3="2683" />
     <triangle v1="2319" v2="2683" v3="2321" />
     <triangle v1="2321" v2="2683" v3="2684" />
     <triangle v1="2321" v2="2684" v3="2323" />
     <triangle v1="2323" v2="2684" v3="2685" />
     <triangle v1="2323" v2="2685" v3="2325" />
     <triangle v1="2325" v2="2685" v3="2686" />
     <triangle v1="2325" v2="2686" v3="2326" />
     <triangle v1="2326" v2="2686" v3="2687" />
     <triangle v1="2326" v2="2687" v3="2324" />
     <triangle v1="2324" v2="2687" v3="2688" />
     <triangle v1="2324" v2="2688" v3="2322" />
     <triangle v1="2322" v2="2688" v3="2689" />
     <triangle v1="2322" v2="2689" v3="2320" />
     <triangle v1="2320" v2="2689" v3="2690" />
     <triangle v1="2320" v2="2690" v3="2318" />
     <triangle v1="2318" v2="2690" v3="2691" />
     <triangle v1="2318" v2="2691" v3="2304" />
     <triangle v1="2304" v2="2691" v3="2692" />
     <triangle v1="2304" v2="2692" v3="2306" />
     <triangle v1="2306" v2="2692" v3="2693" />
     <triangle v1="2306" v2="2693" v3="2308" />
     <triangle v1="2308" v2="2693" v3="2694" />
     <triangle v1="2308" v2="2694" v3="2310" />
     <triangle v1="2310" v2="2694" v3="2695" />
     <triangle v1="2310" v2="2695" v3="2312" />
     <triangle v1="2312" v2="2695" v3="2696" />
     <triangle v1="2312" v2="2696" v3="2314" />
     <triangle v1="2314" v2="2696" v3="2697" />
     <triangle v1="2314" v2="2697" v3="2316" />
     <triangle v1="2316" v2="2697" v3="2698" />
     <triangle v1="2316" v2="2698" v3="2317" />
     <triangle v1="2317" v2="2698" v3="2699" />
     <triangle v1="2317" v2="2699" v3="2315" />
     <triangle v1="2315" v2="2699" v3="2700" />
     <triangle v1="2315" v2="2700" v3="2313" />
     <triangle v1="2313" v2="2700" v3="2701" />
     <triangle v1="2313" v2="2701" v3="2311" />
     <triangle v1="2311" v2="2701" v3="2702" />
     <triangle v1="2311" v2="2702" v3="2309" />
     <triangle v1="2309" v2="2702" v3="2703" />
     <triangle v1="2309" v2="2703" v3="2307" />
     <triangle v1="2307" v2="2703" v3="2680" />
     <triangle v1="2704" v2="2705" v3="2706" />
     <triangle v1="2706" v2="2705" v3="2707" />
     <triangle v1="2708" v2="2709" v3="2707" />
     <triangle v1="2707" v2="2709" v3="2706" />
     <triangle v1="2710" v2="2711" v3="2708" />
     <triangle v1="2708" v2="2711" v3="2709" />
     <triangle v1="2712" v2="2713" v3="2714" />
     <triangle v1="2714" v2="2713" v3="2715" />
     <triangle v1="2714" v2="2715" v3="2716" />
     <triangle v1="2713" v2="2717" v3="2715" />
     <triangle v1="2715" v2="2717" v3="2718" />
     <triangle v1="2715" v2="2718" v3="2719" />
     <triangle v1="2720" v2="2721" v3="2719" />
     <triangle v1="2719" v2="2721" v3="2722" />
     <triangle v1="2719" v2="2722" v3="2723" />
     <triangle v1="2724" v2="2725" v3="2720" />
     <triangle v1="2720" v2="2725" v3="2726" />
     <triangle v1="2720" v2="2726" v3="2727" />
     <triangle v1="2727" v2="2721" v3="2720" />
     <triangle v1="2719" v2="2723" v3="2715" />
     <triangle v1="2715" v2="2723" v3="2728" />
     <triangle v1="2715" v2="2728" v3="2716" />
     <triangle v1="2729" v2="2730" v3="2731" />
     <triangle v1="2731" v2="2730" v3="2732" />
     <triangle v1="2733" v2="2734" v3="2732" />
     <triangle v1="2732" v2="2734" v3="2731" />
     <triangle v1="2735" v2="2736" v3="2733" />
     <triangle v1="2733" v2="2736" v3="2734" />
     <triangle v1="2331" v2="2737" v3="2329" />
     <triangle v1="2329" v2="2737" v3="2738" />
     <triangle v1="2329" v2="2738" v3="2327" />
     <triangle v1="2327" v2="2738" v3="2739" />
     <triangle v1="2327" v2="2739" v3="2343" />
     <triangle v1="2343" v2="2739" v3="2740" />
     <triangle v1="2343" v2="2740" v3="2345" />
     <triangle v1="2345" v2="2740" v3="2741" />
     <triangle v1="2345" v2="2741" v3="2347" />
     <triangle v1="2347" v2="2741" v3="2742" />
     <triangle v1="2347" v2="2742" v3="2349" />
     <triangle v1="2349" v2="2742" v3="2743" />
     <triangle v1="2349" v2="2743" v3="2350" />
     <triangle v1="2350" v2="2743" v3="2744" />
     <triangle v1="2350" v2="2744" v3="2348" />
     <triangle v1="2348" v2="2744" v3="2745" />
     <triangle v1="2348" v2="2745" v3="2346" />
     <triangle v1="2346" v2="2745" v3="2746" />
     <triangle v1="2346" v2="2746" v3="2344" />
     <triangle v1="2344" v2="2746" v3="2747" />
     <triangle v1="2344" v2="2747" v3="2342" />
     <triangle v1="2342" v2="2747" v3="2748" />
     <triangle v1="2342" v2="2748" v3="2328" />
     <triangle v1="2328" v2="2748" v3="2749" />
     <triangle v1="2328" v2="2749" v3="2330" />
     <triangle v1="2330" v2="2749" v3="2750" />
     <triangle v1="2330" v2="2750" v3="2332" />
     <triangle v1="2332" v2="2750" v3="2751" />
     <triangle v1="2332" v2="2751" v3="2334" />
     <triangle v1="2334" v2="2751" v3="2752" />
     <triangle v1="2334" v2="2752" v3="2336" />
     <triangle v1="2336" v2="2752" v3="2753" />
     <triangle v1="2336" v2="2753" v3="2338" />
     <triangle v1="2338" v2="2753" v3="2754" />
     <triangle v1="2338" v2="2754" v3="2340" />
     <triangle v1="2340" v2="2754" v3="2755" />
     <triangle v1="2340" v2="2755" v3="2341" />
     <triangle v1="2341" v2="2755" v3="2756" />
     <triangle v1="2341" v2="2756" v3="2339" />
     <triangle v1="2339" v2="2756" v3="2757" />
     <triangle v1="2339" v2="2757" v3="2337" />
     <triangle v1="2337" v2="2757" v3="2758" />
     <triangle v1="2337" v2="2758" v3="2335" />
     <triangle v1="2335" v2="2758" v3="2759" />
     <triangle v1="2335" v2="2759" v3="2333" />
     <triangle v1="2333" v2="2759" v3="2760" />
     <triangle v1="2333" v2="2760" v3="2331" />
     <triangle v1="2331" v2="2760" v3="2737" />
     <triangle v1="2761" v2="2351" v3="2762" />
     <triangle v1="2762" v2="2351" v3="2353" />
     <triangle v1="2762" v2="2353" v3="2763" />
     <triangle v1="2763" v2="2353" v3="2355" />
     <triangle v1="2763" v2="2355" v3="2764" />
     <triangle v1="2764" v2="2355" v3="2357" />
     <triangle v1="2764" v2="2357" v3="2765" />
     <triangle v1="2765" v2="2357" v3="2359" />
     <triangle v1="2765" v2="2359" v3="2766" />
     <triangle v1="2766" v2="2359" v3="2361" />
     <triangle v1="2766" v2="2361" v3="2767" />
     <triangle v1="2767" v2="2361" v3="2363" />
     <triangle v1="2767" v2="2363" v3="2768" />
     <triangle v1="2768" v2="2363" v3="2365" />
     <triangle v1="2768" v2="2365" v3="2769" />
     <triangle v1="2769" v2="2365" v3="2364" />
     <triangle v1="2769" v2="2364" v3="2770" />
     <triangle v1="2770" v2="2364" v3="2362" />
     <triangle v1="2770" v2="2362" v3="2771" />
     <triangle v1="2771" v2="2362" v3="2360" />
     <triangle v1="2771" v2="2360" v3="2772" />
     <triangle v1="2772" v2="2360" v3="2358" />
     <triangle v1="2772" v2="2358" v3="2773" />
     <triangle v1="2773" v2="2358" v3="2356" />
     <triangle v1="2773" v2="2356" v3="2774" />
     <triangle v1="2774" v2="2356" v3="2354" />
     <triangle v1="2774" v2="2354" v3="2775" />
     <triangle v1="2775" v2="2354" v3="2352" />
     <triangle v1="2775" v2="2352" v3="2776" />
     <triangle v1="2776" v2="2352" v3="2366" />
     <triangle v1="2776" v2="2366" v3="2777" />
     <triangle v1="2777" v2="2366" v3="2368" />
     <triangle v1="2777" v2="2368" v3="2778" />
     <triangle v1="2778" v2="2368" v3="2370" />
     <triangle v1="2778" v2="2370" v3="2779" />
     <triangle v1="2779" v2="2370" v3="2372" />
     <triangle v1="2779" v2="2372" v3="2780" />
     <triangle v1="2780" v2="2372" v3="2374" />
     <triangle v1="2780" v2="2374" v3="2781" />
     <triangle v1="2781" v2="2374" v3="2373" />
     <triangle v1="2781" v2="2373" v3="2782" />
     <triangle v1="2782" v2="2373" v3="2371" />
     <triangle v1="2782" v2="2371" v3="2783" />
     <triangle v1="2783" v2="2371" v3="2369" />
     <triangle v1="2783" v2="2369" v3="2784" />
     <triangle v1="2784" v2="2369" v3="2367" />
     <triangle v1="2784" v2="2367" v3="2761" />
     <triangle v1="2761" v2="2367" v3="2351" />
     <triangle v1="2582" v2="2785" v3="2580" />
     <triangle v1="2580" v2="2785" v3="2786" />
     <triangle v1="2580" v2="2786" v3="2578" />
     <triangle v1="2578" v2="2786" v3="2787" />
     <triangle v1="2578" v2="2787" v3="2594" />
     <triangle v1="2594" v2="2787" v3="2788" />
     <triangle v1="2594" v2="2788" v3="2596" />
     <triangle v1="2596" v2="2788" v3="2789" />
     <triangle v1="2596" v2="2789" v3="2598" />
     <triangle v1="2598" v2="2789" v3="2790" />
     <triangle v1="2598" v2="2790" v3="2600" />
     <triangle v1="2600" v2="2790" v3="2791" />
     <triangle v1="2600" v2="2791" v3="2601" />
     <triangle v1="2601" v2="2791" v3="2792" />
     <triangle v1="2601" v2="2792" v3="2599" />
     <triangle v1="2599" v2="2792" v3="2793" />
     <triangle v1="2599" v2="2793" v3="2597" />
     <triangle v1="2597" v2="2793" v3="2794" />
     <triangle v1="2597" v2="2794" v3="2595" />
     <triangle v1="2595" v2="2794" v3="2795" />
     <triangle v1="2595" v2="2795" v3="2593" />
     <triangle v1="2593" v2="2795" v3="2796" />
     <triangle v1="2593" v2="2796" v3="2579" />
     <triangle v1="2579" v2="2796" v3="2797" />
     <triangle v1="2579" v2="2797" v3="2581" />
     <triangle v1="2581" v2="2797" v3="2798" />
     <triangle v1="2581" v2="2798" v3="2583" />
     <triangle v1="2583" v2="2798" v3="2799" />
     <triangle v1="2583" v2="2799" v3="2585" />
     <triangle v1="2585" v2="2799" v3="2800" />
     <triangle v1="2585" v2="2800" v3="2587" />
     <triangle v1="2587" v2="2800" v3="2801" />
     <triangle v1="2587" v2="2801" v3="2589" />
     <triangle v1="2589" v2="2801" v3="2802" />
     <triangle v1="2589" v2="2802" v3="2591" />
     <triangle v1="2591" v2="2802" v3="2803" />
     <triangle v1="2591" v2="2803" v3="2592" />
     <triangle v1="2592" v2="2803" v3="2804" />
     <triangle v1="2592" v2="2804" v3="2590" />
     <triangle v1="2590" v2="2804" v3="2805" />
     <triangle v1="2590" v2="2805" v3="2588" />
     <triangle v1="2588" v2="2805" v3="2806" />
     <triangle v1="2588" v2="2806" v3="2586" />
     <triangle v1="2586" v2="2806" v3="2807" />
     <triangle v1="2586" v2="2807" v3="2584" />
     <triangle v1="2584" v2="2807" v3="2808" />
     <triangle v1="2584" v2="2808" v3="2582" />
     <triangle v1="2582" v2="2808" v3="2785" />
     <triangle v1="2809" v2="2602" v3="2810" />
     <triangle v1="2810" v2="2602" v3="2604" />
     <triangle v1="2810" v2="2604" v3="2811" />
     <triangle v1="2811" v2="2604" v3="2606" />
     <triangle v1="2811" v2="2606" v3="2812" />
     <triangle v1="2812" v2="2606" v3="2608" />
     <triangle v1="2812" v2="2608" v3="2813" />
     <triangle v1="2813" v2="2608" v3="2610" />
     <triangle v1="2813" v2="2610" v3="2814" />
     <triangle v1="2814" v2="2610" v3="2612" />
     <triangle v1="2814" v2="2612" v3="2815" />
     <triangle v1="2815" v2="2612" v3="2614" />
     <triangle v1="2815" v2="2614" v3="2816" />
     <triangle v1="2816" v2="2614" v3="2616" />
     <triangle v1="2816" v2="2616" v3="2817" />
     <triangle v1="2817" v2="2616" v3="2615" />
     <triangle v1="2817" v2="2615" v3="2818" />
     <triangle v1="2818" v2="2615" v3="2613" />
     <triangle v1="2818" v2="2613" v3="2819" />
     <triangle v1="2819" v2="2613" v3="2611" />
     <triangle v1="2819" v2="2611" v3="2820" />
     <triangle v1="2820" v2="2611" v3="2609" />
     <triangle v1="2820" v2="2609" v3="2821" />
     <triangle v1="2821" v2="2609" v3="2607" />
     <triangle v1="2821" v2="2607" v3="2822" />
     <triangle v1="2822" v2="2607" v3="2605" />
     <triangle v1="2822" v2="2605" v3="2823" />
     <triangle v1="2823" v2="2605" v3="2603" />
     <triangle v1="2823" v2="2603" v3="2824" />
     <triangle v1="2824" v2="2603" v3="2617" />
     <triangle v1="2824" v2="2617" v3="2825" />
     <triangle v1="2825" v2="2617" v3="2619" />
     <triangle v1="2825" v2="2619" v3="2826" />
     <triangle v1="2826" v2="2619" v3="2621" />
     <triangle v1="2826" v2="2621" v3="2827" />
     <triangle v1="2827" v2="2621" v3="2623" />
     <triangle v1="2827" v2="2623" v3="2828" />
     <triangle v1="2828" v2="2623" v3="2625" />
     <triangle v1="2828" v2="2625" v3="2829" />
     <triangle v1="2829" v2="2625" v3="2624" />
     <triangle v1="2829" v2="2624" v3="2830" />
     <triangle v1="2830" v2="2624" v3="2622" />
     <triangle v1="2830" v2="2622" v3="2831" />
     <triangle v1="2831" v2="2622" v3="2620" />
     <triangle v1="2831" v2="2620" v3="2832" />
     <triangle v1="2832" v2="2620" v3="2618" />
     <triangle v1="2832" v2="2618" v3="2809" />
     <triangle v1="2809" v2="2618" v3="2602" />
     <triangle v1="2833" v2="2834" v3="2835" />
     <triangle v1="2835" v2="2834" v3="2836" />
     <triangle v1="2837" v2="2838" v3="2836" />
     <triangle v1="2836" v2="2838" v3="2835" />
     <triangle v1="2839" v2="2840" v3="2837" />
     <triangle v1="2837" v2="2840" v3="2838" />
     <triangle v1="2841" v2="2842" v3="2843" />
     <triangle v1="2843" v2="2842" v3="2844" />
     <triangle v1="2843" v2="2844" v3="2845" />
     <triangle v1="2845" v2="2844" v3="2846" />
     <triangle v1="2845" v2="2846" v3="2847" />
     <triangle v1="2847" v2="2846" v3="2848" />
     <triangle v1="2847" v2="2848" v3="2849" />
     <triangle v1="2849" v2="2848" v3="2850" />
     <triangle v1="2849" v2="2850" v3="2851" />
     <triangle v1="2851" v2="2850" v3="2852" />
     <triangle v1="2851" v2="2852" v3="2853" />
     <triangle v1="2853" v2="2852" v3="2854" />
     <triangle v1="2853" v2="2854" v3="2855" />
     <triangle v1="2855" v2="2854" v3="2856" />
     <triangle v1="2855" v2="2856" v3="2857" />
     <triangle v1="2857" v2="2856" v3="2858" />
     <triangle v1="2857" v2="2858" v3="2859" />
     <triangle v1="2857" v2="2859" v3="2860" />
     <triangle v1="2860" v2="2859" v3="2861" />
     <triangle v1="2860" v2="2861" v3="2862" />
     <triangle v1="2862" v2="2861" v3="2863" />
     <triangle v1="2862" v2="2863" v3="2864" />
     <triangle v1="2864" v2="2863" v3="2865" />
     <triangle v1="2864" v2="2865" v3="2866" />
     <triangle v1="2866" v2="2865" v3="2867" />
     <triangle v1="2866" v2="2867" v3="2868" />
     <triangle v1="2868" v2="2867" v3="2869" />
     <triangle v1="2868" v2="2869" v3="2870" />
     <triangle v1="2870" v2="2869" v3="2871" />
     <triangle v1="2871" v2="2869" v3="2872" />
     <triangle v1="2871" v2="2872" v3="2873" />
     <triangle v1="2873" v2="2872" v3="2874" />
     <triangle v1="2873" v2="2874" v3="2875" />
     <triangle v1="2875" v2="2874" v3="2876" />
     <triangle v1="2875" v2="2876" v3="2877" />
     <triangle v1="2877" v2="2876" v3="2878" />
     <triangle v1="2877" v2="2878" v3="2879" />
     <triangle v1="2879" v2="2878" v3="2880" />
     <triangle v1="2880" v2="2878" v3="2881" />
     <triangle v1="2880" v2="2881" v3="2882" />
     <triangle v1="2882" v2="2881" v3="2883" />
     <triangle v1="2883" v2="2881" v3="2884" />
     <triangle v1="2883" v2="2884" v3="2885" />
     <triangle v1="2885" v2="2884" v3="2886" />
     <triangle v1="2886" v2="2884" v3="2887" />
     <triangle v1="2886" v2="2887" v3="2888" />
     <triangle v1="2888" v2="2887" v3="2889" />
     <triangle v1="2888" v2="2889" v3="2890" />
     <triangle v1="2890" v2="2889" v3="2891" />
     <triangle v1="2890" v2="2891" v3="2892" />
     <triangle v1="2892" v2="2891" v3="2893" />
     <triangle v1="2892" v2="2893" v3="2894" />
     <triangle v1="2894" v2="2893" v3="2895" />
     <triangle v1="2894" v2="2895" v3="2896" />
     <triangle v1="2896" v2="2895" v3="2897" />
     <triangle v1="2896" v2="2897" v3="2898" />
     <triangle v1="2898" v2="2897" v3="2899" />
     <triangle v1="2898" v2="2899" v3="2900" />
     <triangle v1="2900" v2="2899" v3="2901" />
     <triangle v1="2900" v2="2901" v3="2902" />
     <triangle v1="2902" v2="2901" v3="2903" />
     <triangle v1="2902" v2="2903" v3="2904" />
     <triangle v1="2904" v2="2903" v3="2905" />
     <triangle v1="2904" v2="2905" v3="2906" />
     <triangle v1="2906" v2="2905" v3="2907" />
     <triangle v1="2906" v2="2907" v3="2908" />
     <triangle v1="2908" v2="2907" v3="2909" />
     <triangle v1="2908" v2="2909" v3="2910" />
     <triangle v1="2911" v2="2912" v3="2913" />
     <triangle v1="2913" v2="2912" v3="2914" />
     <triangle v1="2914" v2="2912" v3="2915" />
     <triangle v1="2914" v2="2915" v3="2916" />
     <triangle v1="2916" v2="2917" v3="2914" />
     <triangle v1="2914" v2="2917" v3="2918" />
     <triangle v1="2914" v2="2918" v3="2919" />
     <triangle v1="2917" v2="2920" v3="2918" />
     <triangle v1="2918" v2="2920" v3="2921" />
     <triangle v1="2918" v2="2921" v3="2922" />
     <triangle v1="2922" v2="2923" v3="2918" />
     <triangle v1="2918" v2="2923" v3="2924" />
     <triangle v1="2924" v2="2923" v3="2925" />
     <triangle v1="2924" v2="2925" v3="2926" />
     <triangle v1="2926" v2="2925" v3="2927" />
     <triangle v1="2926" v2="2927" v3="2928" />
     <triangle v1="2928" v2="2927" v3="2929" />
     <triangle v1="2928" v2="2929" v3="2930" />
     <triangle v1="2930" v2="2929" v3="2931" />
     <triangle v1="2931" v2="2929" v3="2932" />
     <triangle v1="2931" v2="2932" v3="2933" />
     <triangle v1="2933" v2="2932" v3="2934" />
     <triangle v1="2933" v2="2934" v3="2935" />
     <triangle v1="2935" v2="2934" v3="2936" />
     <triangle v1="2936" v2="2934" v3="2937" />
     <triangle v1="2936" v2="2937" v3="2938" />
     <triangle v1="2938" v2="2937" v3="2939" />
     <triangle v1="2938" v2="2939" v3="2940" />
     <triangle v1="2940" v2="2939" v3="2941" />
     <triangle v1="2941" v2="2939" v3="2942" />
     <triangle v1="2941" v2="2942" v3="2943" />
     <triangle v1="2943" v2="2942" v3="2944" />
     <triangle v1="2944" v2="2942" v3="2945" />
     <triangle v1="2944" v2="2945" v3="2946" />
     <triangle v1="2946" v2="2945" v3="2947" />
     <triangle v1="2946" v2="2947" v3="2948" />
     <triangle v1="2948" v2="2947" v3="2949" />
     <triangle v1="2949" v2="2947" v3="2950" />
     <triangle v1="2949" v2="2950" v3="2951" />
     <triangle v1="2952" v2="2953" v3="2951" />
     <triangle v1="2951" v2="2953" v3="2954" />
     <triangle v1="2951" v2="2954" v3="2949" />
     <triangle v1="2949" v2="2954" v3="2955" />
     <triangle v1="2949" v2="2955" v3="2956" />
     <triangle v1="2953" v2="2952" v3="2957" />
     <triangle v1="2957" v2="2952" v3="2958" />
     <triangle v1="2957" v2="2958" v3="2959" />
     <triangle v1="2959" v2="2958" v3="2960" />
     <triangle v1="2959" v2="2960" v3="2961" />
     <triangle v1="2949" v2="2956" v3="2962" />
     <triangle v1="2962" v2="2956" v3="2963" />
     <triangle v1="2962" v2="2963" v3="2964" />
     <triangle v1="2964" v2="2963" v3="2965" />
     <triangle v1="2965" v2="2963" v3="2966" />
     <triangle v1="2965" v2="2966" v3="2967" />
     <triangle v1="2967" v2="2966" v3="2968" />
     <triangle v1="2968" v2="2966" v3="2969" />
     <triangle v1="2968" v2="2969" v3="2970" />
     <triangle v1="2970" v2="2969" v3="2971" />
     <triangle v1="2970" v2="2971" v3="2972" />
     <triangle v1="2972" v2="2971" v3="2973" />
     <triangle v1="2972" v2="2973" v3="2974" />
     <triangle v1="2974" v2="2973" v3="2975" />
     <triangle v1="2974" v2="2975" v3="2976" />
     <triangle v1="2976" v2="2975" v3="2977" />
     <triangle v1="2976" v2="2977" v3="2978" />
     <triangle v1="2978" v2="2977" v3="2979" />
     <triangle v1="2978" v2="2979" v3="2980" />
     <triangle v1="2980" v2="2979" v3="2981" />
     <triangle v1="2980" v2="2981" v3="2982" />
     <triangle v1="2980" v2="2982" v3="2983" />
     <triangle v1="2983" v2="2982" v3="2984" />
     <triangle v1="2983" v2="2984" v3="2985" />
     <triangle v1="2985" v2="2984" v3="2986" />
     <triangle v1="2985" v2="2986" v3="2987" />
     <triangle v1="2985" v2="2987" v3="2988" />
     <triangle v1="2988" v2="2987" v3="2989" />
     <triangle v1="2988" v2="2989" v3="2990" />
     <triangle v1="2991" v2="2992" v3="2990" />
     <triangle v1="2990" v2="2992" v3="2988" />
     <triangle v1="1918" v2="1916" v3="2058" />
     <triangle v1="2058" v2="1916" v3="1914" />
     <triangle v1="2058" v2="1914" v3="1912" />
     <triangle v1="1912" v2="1909" v3="2058" />
     <triangle v1="2058" v2="1909" v3="1908" />
     <triangle v1="2056" v2="2993" v3="2058" />
     <triangle v1="2058" v2="2993" v3="1940" />
     <triangle v1="2058" v2="1940" v3="1938" />
     <triangle v1="2993" v2="2056" v3="2994" />
     <triangle v1="2994" v2="2056" v3="2054" />
     <triangle v1="2994" v2="2054" v3="2052" />
     <triangle v1="2052" v2="2050" v3="2994" />
     <triangle v1="2994" v2="2050" v3="2048" />
     <triangle v1="2994" v2="2048" v3="2046" />
     <triangle v1="2046" v2="2044" v3="2994" />
     <triangle v1="2994" v2="2044" v3="2042" />
     <triangle v1="2994" v2="2042" v3="1980" />
     <triangle v1="1980" v2="2042" v3="2040" />
     <triangle v1="1980" v2="2040" v3="2038" />
     <triangle v1="2038" v2="2036" v3="1980" />
     <triangle v1="1980" v2="2036" v3="2034" />
     <triangle v1="1980" v2="2034" v3="2032" />
     <triangle v1="1980" v2="2032" v3="1982" />
     <triangle v1="1982" v2="2032" v3="2030" />
     <triangle v1="1982" v2="2030" v3="2028" />
     <triangle v1="2028" v2="2026" v3="1982" />
     <triangle v1="1982" v2="2026" v3="2024" />
     <triangle v1="1982" v2="2024" v3="2022" />
     <triangle v1="2022" v2="2020" v3="1982" />
     <triangle v1="1982" v2="2020" v3="1984" />
     <triangle v1="1984" v2="2020" v3="2018" />
     <triangle v1="1984" v2="2018" v3="1986" />
     <triangle v1="1986" v2="2018" v3="1988" />
     <triangle v1="1988" v2="2018" v3="1990" />
     <triangle v1="1990" v2="2018" v3="1992" />
     <triangle v1="1992" v2="2018" v3="2016" />
     <triangle v1="1992" v2="2016" v3="2014" />
     <triangle v1="2014" v2="2012" v3="1992" />
     <triangle v1="1992" v2="2012" v3="2008" />
     <triangle v1="1992" v2="2008" v3="2006" />
     <triangle v1="2012" v2="2010" v3="2008" />
     <triangle v1="2006" v2="2004" v3="1992" />
     <triangle v1="1992" v2="2004" v3="2000" />
     <triangle v1="1992" v2="2000" v3="1998" />
     <triangle v1="2004" v2="2002" v3="2000" />
     <triangle v1="1998" v2="1996" v3="1992" />
     <triangle v1="1992" v2="1996" v3="1994" />
     <triangle v1="2994" v2="1980" v3="2995" />
     <triangle v1="2995" v2="1980" v3="1978" />
     <triangle v1="2995" v2="1978" v3="1976" />
     <triangle v1="1976" v2="1974" v3="2995" />
     <triangle v1="2995" v2="1974" v3="1972" />
     <triangle v1="2995" v2="1972" v3="1970" />
     <triangle v1="1970" v2="1968" v3="2995" />
     <triangle v1="2995" v2="1968" v3="1966" />
     <triangle v1="2995" v2="1966" v3="1964" />
     <triangle v1="2995" v2="1964" v3="2996" />
     <triangle v1="2996" v2="1964" v3="1962" />
     <triangle v1="2996" v2="1962" v3="1960" />
     <triangle v1="1960" v2="1958" v3="2996" />
     <triangle v1="2996" v2="1958" v3="1956" />
     <triangle v1="2996" v2="1956" v3="1954" />
     <triangle v1="1954" v2="1952" v3="2996" />
     <triangle v1="2996" v2="1952" v3="1950" />
     <triangle v1="2996" v2="1950" v3="1948" />
     <triangle v1="1948" v2="1946" v3="2996" />
     <triangle v1="2996" v2="1946" v3="1944" />
     <triangle v1="2996" v2="1944" v3="2993" />
     <triangle v1="2993" v2="1944" v3="1942" />
     <triangle v1="2993" v2="1942" v3="1940" />
     <triangle v1="1938" v2="1936" v3="2058" />
     <triangle v1="2058" v2="1936" v3="1934" />
     <triangle v1="2058" v2="1934" v3="1932" />
     <triangle v1="1932" v2="1930" v3="2058" />
     <triangle v1="2058" v2="1930" v3="1928" />
     <triangle v1="2058" v2="1928" v3="1926" />
     <triangle v1="1926" v2="1924" v3="2058" />
     <triangle v1="2058" v2="1924" v3="1922" />
     <triangle v1="2058" v2="1922" v3="1920" />
     <triangle v1="1920" v2="1918" v3="2058" />
     <triangle v1="2997" v2="2998" v3="2999" />
     <triangle v1="2999" v2="2998" v3="3000" />
     <triangle v1="2999" v2="3000" v3="3001" />
     <triangle v1="3001" v2="3000" v3="3002" />
     <triangle v1="3001" v2="3002" v3="3003" />
     <triangle v1="2997" v2="3004" v3="2998" />
     <triangle v1="3005" v2="3006" v3="3000" />
     <triangle v1="3000" v2="3006" v3="3002" />
     <triangle v1="3007" v2="3008" v3="3003" />
     <triangle v1="3003" v2="3008" v3="3001" />
     <triangle v1="3009" v2="3010" v3="3011" />
     <triangle v1="3011" v2="3010" v3="3012" />
     <triangle v1="3011" v2="3012" v3="3013" />
     <triangle v1="3010" v2="3009" v3="3014" />
     <triangle v1="3014" v2="3009" v3="3015" />
     <triangle v1="3014" v2="3015" v3="3016" />
     <triangle v1="3016" v2="3017" v3="3014" />
     <triangle v1="3014" v2="3017" v3="3018" />
     <triangle v1="3013" v2="3012" v3="3019" />
     <triangle v1="3019" v2="3012" v3="3020" />
     <triangle v1="3021" v2="3022" v3="3023" />
     <triangle v1="3023" v2="3022" v3="3024" />
     <triangle v1="3023" v2="3024" v3="3025" />
     <triangle v1="3023" v2="3025" v3="3026" />
     <triangle v1="3026" v2="3025" v3="3027" />
     <triangle v1="3026" v2="3027" v3="3028" />
     <triangle v1="3028" v2="3027" v3="2839" />
     <triangle v1="2839" v2="3027" v3="2840" />
     <triangle v1="3022" v2="3029" v3="3024" />
     <triangle v1="3024" v2="3029" v3="3030" />
     <triangle v1="3024" v2="3030" v3="3031" />
     <triangle v1="3024" v2="3031" v3="3025" />
     <triangle v1="3025" v2="3031" v3="3032" />
     <triangle v1="3025" v2="3032" v3="3027" />
     <triangle v1="3027" v2="3032" v3="2833" />
     <triangle v1="3027" v2="2833" v3="2840" />
     <triangle v1="2840" v2="2833" v3="2835" />
     <triangle v1="2840" v2="2835" v3="2838" />
     <triangle v1="3029" v2="3033" v3="3030" />
     <triangle v1="3030" v2="3033" v3="3034" />
     <triangle v1="3030" v2="3034" v3="3035" />
     <triangle v1="3030" v2="3035" v3="3031" />
     <triangle v1="3031" v2="3035" v3="3036" />
     <triangle v1="3031" v2="3036" v3="3032" />
     <triangle v1="3032" v2="3036" v3="2833" />
     <triangle v1="2833" v2="3036" v3="2834" />
     <triangle v1="3037" v2="3038" v3="3039" />
     <triangle v1="3039" v2="3038" v3="3040" />
     <triangle v1="3039" v2="3040" v3="3041" />
     <triangle v1="3041" v2="3042" v3="3039" />
     <triangle v1="3039" v2="3042" v3="3043" />
     <triangle v1="3039" v2="3043" v3="3044" />
     <triangle v1="3039" v2="3044" v3="3045" />
     <triangle v1="3045" v2="3044" v3="3046" />
     <triangle v1="3045" v2="3046" v3="3047" />
     <triangle v1="3047" v2="3046" v3="3048" />
     <triangle v1="3048" v2="3046" v3="3049" />
     <triangle v1="3048" v2="3049" v3="3050" />
     <triangle v1="3050" v2="3049" v3="3051" />
     <triangle v1="3050" v2="3051" v3="3052" />
     <triangle v1="3052" v2="3051" v3="3053" />
     <triangle v1="3053" v2="3051" v3="3054" />
     <triangle v1="3053" v2="3054" v3="3055" />
     <triangle v1="3055" v2="3054" v3="3056" />
     <triangle v1="3055" v2="3056" v3="3057" />
     <triangle v1="3058" v2="3059" v3="3060" />
     <triangle v1="3060" v2="3059" v3="3061" />
     <triangle v1="3060" v2="3061" v3="3062" />
     <triangle v1="3062" v2="3061" v3="3063" />
     <triangle v1="3062" v2="3063" v3="3064" />
     <triangle v1="3064" v2="3063" v3="3065" />
     <triangle v1="3064" v2="3065" v3="3066" />
     <triangle v1="3066" v2="3065" v3="3067" />
     <triangle v1="3066" v2="3067" v3="3068" />
     <triangle v1="3068" v2="3067" v3="3069" />
     <triangle v1="3068" v2="3069" v3="3070" />
     <triangle v1="3070" v2="3069" v3="3071" />
     <triangle v1="3070" v2="3071" v3="3072" />
     <triangle v1="3059" v2="3058" v3="3073" />
     <triangle v1="3073" v2="3058" v3="3074" />
     <triangle v1="3073" v2="3074" v3="3075" />
     <triangle v1="3075" v2="3074" v3="3076" />
     <triangle v1="3075" v2="3076" v3="3077" />
     <triangle v1="3077" v2="3076" v3="3078" />
     <triangle v1="3077" v2="3078" v3="3079" />
     <triangle v1="3079" v2="3078" v3="3080" />
     <triangle v1="3079" v2="3080" v3="3081" />
     <triangle v1="3082" v2="3083" v3="3084" />
     <triangle v1="3084" v2="3083" v3="3085" />
     <triangle v1="3084" v2="3085" v3="3086" />
     <triangle v1="3086" v2="3085" v3="3087" />
     <triangle v1="3086" v2="3087" v3="3088" />
     <triangle v1="3088" v2="3087" v3="3089" />
     <triangle v1="3088" v2="3089" v3="3090" />
     <triangle v1="3090" v2="3089" v3="3091" />
     <triangle v1="3090" v2="3091" v3="3092" />
     <triangle v1="3092" v2="3091" v3="3093" />
     <triangle v1="3092" v2="3093" v3="3094" />
     <triangle v1="3094" v2="3093" v3="3095" />
     <triangle v1="3094" v2="3095" v3="3096" />
     <triangle v1="3083" v2="3082" v3="3097" />
     <triangle v1="3097" v2="3082" v3="3098" />
     <triangle v1="3097" v2="3098" v3="3099" />
     <triangle v1="3099" v2="3098" v3="3100" />
     <triangle v1="3099" v2="3100" v3="3101" />
     <triangle v1="3101" v2="3100" v3="3102" />
     <triangle v1="3101" v2="3102" v3="3103" />
     <triangle v1="3103" v2="3102" v3="3104" />
     <triangle v1="3103" v2="3104" v3="3105" />
     <triangle v1="3106" v2="3107" v3="3108" />
     <triangle v1="3108" v2="3107" v3="3109" />
     <triangle v1="3108" v2="3109" v3="3110" />
     <triangle v1="3111" v2="3112" v3="3106" />
     <triangle v1="3106" v2="3112" v3="3113" />
     <triangle v1="3106" v2="3113" v3="3107" />
     <triangle v1="3111" v2="3114" v3="3112" />
     <triangle v1="3112" v2="3115" v3="3113" />
     <triangle v1="3113" v2="3115" v3="3116" />
     <triangle v1="3113" v2="3116" v3="3117" />
     <triangle v1="3117" v2="3116" v3="3118" />
     <triangle v1="3118" v2="3116" v3="3119" />
     <triangle v1="3118" v2="3119" v3="3120" />
     <triangle v1="3116" v2="3121" v3="3119" />
     <triangle v1="3119" v2="3121" v3="3122" />
     <triangle v1="3122" v2="3121" v3="3123" />
     <triangle v1="3122" v2="3123" v3="3124" />
     <triangle v1="3125" v2="3126" v3="3121" />
     <triangle v1="3121" v2="3126" v3="3127" />
     <triangle v1="3121" v2="3127" v3="3128" />
     <triangle v1="3129" v2="3130" v3="3125" />
     <triangle v1="3125" v2="3130" v3="3131" />
     <triangle v1="3125" v2="3131" v3="3132" />
     <triangle v1="3132" v2="3131" v3="3133" />
     <triangle v1="3133" v2="3131" v3="3134" />
     <triangle v1="3134" v2="3131" v3="3135" />
     <triangle v1="3134" v2="3135" v3="3136" />
     <triangle v1="3132" v2="3137" v3="3125" />
     <triangle v1="3125" v2="3137" v3="3138" />
     <triangle v1="3125" v2="3138" v3="3139" />
     <triangle v1="3139" v2="3126" v3="3125" />
     <triangle v1="3128" v2="3123" v3="3121" />
     <triangle v1="3124" v2="3140" v3="3122" />
     <triangle v1="3122" v2="3140" v3="3141" />
     <triangle v1="3141" v2="3140" v3="3142" />
     <triangle v1="3120" v2="3143" v3="3118" />
     <triangle v1="3144" v2="3145" v3="3107" />
     <triangle v1="3107" v2="3145" v3="3146" />
     <triangle v1="3107" v2="3146" v3="3147" />
     <triangle v1="3148" v2="3149" v3="3144" />
     <triangle v1="3144" v2="3149" v3="3150" />
     <triangle v1="3144" v2="3150" v3="3151" />
     <triangle v1="3151" v2="3150" v3="3152" />
     <triangle v1="3152" v2="3150" v3="3153" />
     <triangle v1="3153" v2="3150" v3="3154" />
     <triangle v1="3153" v2="3154" v3="3155" />
     <triangle v1="3151" v2="3156" v3="3144" />
     <triangle v1="3144" v2="3156" v3="3157" />
     <triangle v1="3144" v2="3157" v3="3145" />
     <triangle v1="3147" v2="3158" v3="3107" />
     <triangle v1="3107" v2="3158" v3="3109" />
     <triangle v1="3110" v2="3159" v3="3108" />
     <triangle v1="3108" v2="3159" v3="3160" />
     <triangle v1="3160" v2="3159" v3="3161" />
     <triangle v1="3162" v2="2627" v3="3163" />
     <triangle v1="3163" v2="2627" v3="3164" />
     <triangle v1="3163" v2="3164" v3="3165" />
     <triangle v1="3166" v2="3167" v3="3162" />
     <triangle v1="3162" v2="3167" v3="3168" />
     <triangle v1="3162" v2="3168" v3="3169" />
     <triangle v1="3166" v2="3170" v3="3167" />
     <triangle v1="3162" v2="3169" v3="2626" />
     <triangle v1="2626" v2="3169" v3="3171" />
     <triangle v1="2626" v2="3171" v3="3172" />
     <triangle v1="3172" v2="3173" v3="2626" />
     <triangle v1="2626" v2="3173" v3="2628" />
     <triangle v1="2628" v2="3173" v3="3174" />
     <triangle v1="2628" v2="3174" v3="3175" />
     <triangle v1="3175" v2="3176" v3="2628" />
     <triangle v1="2628" v2="3176" v3="3177" />
     <triangle v1="2628" v2="3177" v3="3178" />
     <triangle v1="3178" v2="3177" v3="3179" />
     <triangle v1="3178" v2="3179" v3="3180" />
     <triangle v1="3181" v2="3182" v3="3180" />
     <triangle v1="3180" v2="3182" v3="3178" />
     <triangle v1="2628" v2="3178" v3="2629" />
     <triangle v1="2629" v2="3178" v3="3183" />
     <triangle v1="2629" v2="3183" v3="3184" />
     <triangle v1="3184" v2="3183" v3="3185" />
     <triangle v1="3185" v2="3183" v3="3186" />
     <triangle v1="3186" v2="3183" v3="3187" />
     <triangle v1="3186" v2="3187" v3="3188" />
     <triangle v1="3184" v2="3189" v3="2629" />
     <triangle v1="2629" v2="3189" v3="3190" />
     <triangle v1="2629" v2="3190" v3="3191" />
     <triangle v1="3191" v2="3192" v3="2629" />
     <triangle v1="2629" v2="3192" v3="2627" />
     <triangle v1="2627" v2="3192" v3="3193" />
     <triangle v1="2627" v2="3193" v3="3194" />
     <triangle v1="3194" v2="3164" v3="2627" />
     <triangle v1="3165" v2="3195" v3="3163" />
     <triangle v1="3163" v2="3195" v3="3196" />
     <triangle v1="3196" v2="3195" v3="3197" />
     <triangle v1="2626" v2="2627" v3="3162" />
     <triangle v1="3198" v2="3199" v3="3200" />
     <triangle v1="3200" v2="3199" v3="3201" />
     <triangle v1="3200" v2="3201" v3="3202" />
     <triangle v1="3200" v2="3202" v3="3203" />
     <triangle v1="3203" v2="3202" v3="3204" />
     <triangle v1="3203" v2="3204" v3="3205" />
     <triangle v1="3205" v2="3204" v3="3206" />
     <triangle v1="3206" v2="3204" v3="3207" />
     <triangle v1="3206" v2="3207" v3="3208" />
     <triangle v1="3208" v2="3209" v3="3206" />
     <triangle v1="3206" v2="3209" v3="3210" />
     <triangle v1="3206" v2="3210" v3="3211" />
     <triangle v1="3211" v2="3212" v3="3206" />
     <triangle v1="3206" v2="3212" v3="3213" />
     <triangle v1="3206" v2="3213" v3="3214" />
     <triangle v1="3214" v2="3215" v3="3206" />
     <triangle v1="3206" v2="3215" v3="3216" />
     <triangle v1="3206" v2="3216" v3="3217" />
     <triangle v1="3217" v2="3218" v3="3206" />
     <triangle v1="3206" v2="3218" v3="3219" />
     <triangle v1="3206" v2="3219" v3="3220" />
     <triangle v1="3218" v2="3221" v3="3219" />
     <triangle v1="3219" v2="3221" v3="3222" />
     <triangle v1="3206" v2="3220" v3="3223" />
     <triangle v1="3223" v2="3220" v3="3224" />
     <triangle v1="3223" v2="3224" v3="3225" />
     <triangle v1="3225" v2="3224" v3="3226" />
     <triangle v1="3226" v2="3224" v3="3227" />
     <triangle v1="3227" v2="3224" v3="3228" />
     <triangle v1="3227" v2="3228" v3="3229" />
     <triangle v1="3225" v2="3230" v3="3223" />
     <triangle v1="3223" v2="3230" v3="3231" />
     <triangle v1="3223" v2="3231" v3="3232" />
     <triangle v1="3223" v2="3232" v3="3233" />
     <triangle v1="3233" v2="3232" v3="3234" />
     <triangle v1="3233" v2="3234" v3="3235" />
     <triangle v1="3235" v2="3236" v3="3233" />
     <triangle v1="3237" v2="3238" v3="3239" />
     <triangle v1="3239" v2="3238" v3="3240" />
     <triangle v1="3241" v2="2630" v3="3242" />
     <triangle v1="3242" v2="2630" v3="2631" />
     <triangle v1="3242" v2="2631" v3="3243" />
     <triangle v1="3243" v2="2631" v3="3244" />
     <triangle v1="3244" v2="2631" v3="3245" />
     <triangle v1="3245" v2="2631" v3="3246" />
     <triangle v1="3246" v2="2631" v3="3247" />
     <triangle v1="3247" v2="2631" v3="2633" />
     <triangle v1="3247" v2="2633" v3="3248" />
     <triangle v1="3248" v2="2633" v3="3249" />
     <triangle v1="3249" v2="2633" v3="2632" />
     <triangle v1="3249" v2="2632" v3="3250" />
     <triangle v1="3250" v2="2632" v3="2630" />
     <triangle v1="3250" v2="2630" v3="3251" />
     <triangle v1="3251" v2="2630" v3="3252" />
     <triangle v1="3252" v2="2630" v3="3253" />
     <triangle v1="3253" v2="2630" v3="3241" />
     <triangle v1="3253" v2="3241" v3="3254" />
     <triangle v1="3254" v2="3241" v3="3255" />
     <triangle v1="3255" v2="3241" v3="3256" />
     <triangle v1="3255" v2="3256" v3="3257" />
     <triangle v1="3248" v2="3258" v3="3247" />
     <triangle v1="3243" v2="3259" v3="3242" />
     <triangle v1="3242" v2="3259" v3="3260" />
     <triangle v1="3242" v2="3260" v3="3261" />
     <triangle v1="3261" v2="3260" v3="3262" />
     <triangle v1="3263" v2="3264" v3="3265" />
     <triangle v1="3265" v2="3264" v3="3266" />
     <triangle v1="3265" v2="3266" v3="3267" />
     <triangle v1="3267" v2="3266" v3="3268" />
     <triangle v1="3267" v2="3268" v3="3269" />
     <triangle v1="3269" v2="3268" v3="3270" />
     <triangle v1="3270" v2="3268" v3="3271" />
     <triangle v1="3271" v2="3268" v3="3272" />
     <triangle v1="3263" v2="3273" v3="3264" />
     <triangle v1="3264" v2="3273" v3="3274" />
     <triangle v1="3275" v2="3276" v3="3277" />
     <triangle v1="3277" v2="3276" v3="3278" />
     <triangle v1="3277" v2="3278" v3="3279" />
     <triangle v1="3279" v2="3278" v3="3280" />
     <triangle v1="3279" v2="3280" v3="3281" />
     <triangle v1="3281" v2="3280" v3="3282" />
     <triangle v1="3281" v2="3282" v3="3283" />
     <triangle v1="3283" v2="3282" v3="3284" />
     <triangle v1="3283" v2="3284" v3="3285" />
     <triangle v1="3285" v2="3284" v3="3286" />
     <triangle v1="3285" v2="3286" v3="3287" />
     <triangle v1="3287" v2="3286" v3="3288" />
     <triangle v1="3287" v2="3288" v3="3289" />
     <triangle v1="3287" v2="3289" v3="3290" />
     <triangle v1="3290" v2="3289" v3="3291" />
     <triangle v1="3290" v2="3291" v3="3292" />
     <triangle v1="3292" v2="3291" v3="3293" />
     <triangle v1="3292" v2="3293" v3="3294" />
     <triangle v1="3294" v2="3293" v3="3295" />
     <triangle v1="3294" v2="3295" v3="3296" />
     <triangle v1="3296" v2="3295" v3="3297" />
     <triangle v1="3296" v2="3297" v3="3298" />
     <triangle v1="3298" v2="3297" v3="3299" />
     <triangle v1="3298" v2="3299" v3="3300" />
     <triangle v1="3300" v2="3299" v3="3301" />
     <triangle v1="3301" v2="3299" v3="3302" />
     <triangle v1="3301" v2="3302" v3="3303" />
     <triangle v1="3303" v2="3302" v3="3304" />
     <triangle v1="3303" v2="3304" v3="3305" />
     <triangle v1="3305" v2="3304" v3="3306" />
     <triangle v1="3305" v2="3306" v3="3307" />
     <triangle v1="3307" v2="3306" v3="3308" />
     <triangle v1="3308" v2="3306" v3="3309" />
     <triangle v1="3309" v2="3306" v3="3310" />
     <triangle v1="3309" v2="3310" v3="3311" />
     <triangle v1="3311" v2="3310" v3="3295" />
     <triangle v1="3311" v2="3295" v3="3293" />
     <triangle v1="3291" v2="3312" v3="3293" />
     <triangle v1="3293" v2="3312" v3="3311" />
     <triangle v1="3312" v2="3309" v3="3311" />
     <triangle v1="3307" v2="3313" v3="3305" />
     <triangle v1="3305" v2="3313" v3="3303" />
     <triangle v1="3298" v2="3300" v3="3314" />
     <triangle v1="3314" v2="3300" v3="3275" />
     <triangle v1="3314" v2="3275" v3="3277" />
     <triangle v1="3298" v2="3314" v3="3277" />
     <triangle v1="3296" v2="3298" v3="3279" />
     <triangle v1="3279" v2="3298" v3="3277" />
     <triangle v1="3304" v2="3302" v3="3299" />
     <triangle v1="3304" v2="3299" v3="3297" />
     <triangle v1="3294" v2="3296" v3="3281" />
     <triangle v1="3281" v2="3296" v3="3279" />
     <triangle v1="3295" v2="3310" v3="3297" />
     <triangle v1="3297" v2="3310" v3="3304" />
     <triangle v1="3310" v2="3306" v3="3304" />
     <triangle v1="3292" v2="3294" v3="3283" />
     <triangle v1="3283" v2="3294" v3="3281" />
     <triangle v1="3290" v2="3292" v3="3285" />
     <triangle v1="3285" v2="3292" v3="3283" />
     <triangle v1="3287" v2="3290" v3="3285" />
     <triangle v1="3315" v2="3316" v3="3317" />
     <triangle v1="3317" v2="3316" v3="3318" />
     <triangle v1="3317" v2="3318" v3="3319" />
     <triangle v1="3319" v2="3318" v3="3320" />
     <triangle v1="3319" v2="3320" v3="3321" />
     <triangle v1="3321" v2="3320" v3="3322" />
     <triangle v1="3321" v2="3322" v3="3323" />
     <triangle v1="3323" v2="3322" v3="3324" />
     <triangle v1="3323" v2="3324" v3="3325" />
     <triangle v1="3325" v2="3324" v3="3326" />
     <triangle v1="3325" v2="3326" v3="3327" />
     <triangle v1="3327" v2="3326" v3="3328" />
     <triangle v1="3327" v2="3328" v3="3329" />
     <triangle v1="3327" v2="3329" v3="3330" />
     <triangle v1="3330" v2="3329" v3="3331" />
     <triangle v1="3330" v2="3331" v3="3332" />
     <triangle v1="3332" v2="3331" v3="3333" />
     <triangle v1="3332" v2="3333" v3="3334" />
     <triangle v1="3334" v2="3333" v3="3335" />
     <triangle v1="3334" v2="3335" v3="3336" />
     <triangle v1="3336" v2="3335" v3="3337" />
     <triangle v1="3336" v2="3337" v3="3338" />
     <triangle v1="3338" v2="3337" v3="3339" />
     <triangle v1="3338" v2="3339" v3="3340" />
     <triangle v1="3340" v2="3339" v3="3341" />
     <triangle v1="3341" v2="3339" v3="3342" />
     <triangle v1="3341" v2="3342" v3="3343" />
     <triangle v1="3343" v2="3342" v3="3344" />
     <triangle v1="3343" v2="3344" v3="3345" />
     <triangle v1="3345" v2="3344" v3="3346" />
     <triangle v1="3345" v2="3346" v3="3347" />
     <triangle v1="3347" v2="3346" v3="3348" />
     <triangle v1="3348" v2="3346" v3="3349" />
     <triangle v1="3349" v2="3346" v3="3350" />
     <triangle v1="3349" v2="3350" v3="3351" />
     <triangle v1="3351" v2="3350" v3="3335" />
     <triangle v1="3351" v2="3335" v3="3333" />
     <triangle v1="3331" v2="3352" v3="3333" />
     <triangle v1="3333" v2="3352" v3="3351" />
     <triangle v1="3352" v2="3349" v3="3351" />
     <triangle v1="3347" v2="3353" v3="3345" />
     <triangle v1="3345" v2="3353" v3="3343" />
     <triangle v1="3338" v2="3340" v3="3354" />
     <triangle v1="3354" v2="3340" v3="3315" />
     <triangle v1="3354" v2="3315" v3="3317" />
     <triangle v1="3338" v2="3354" v3="3317" />
     <triangle v1="3336" v2="3338" v3="3319" />
     <triangle v1="3319" v2="3338" v3="3317" />
     <triangle v1="3344" v2="3342" v3="3339" />
     <triangle v1="3344" v2="3339" v3="3337" />
     <triangle v1="3334" v2="3336" v3="3321" />
     <triangle v1="3321" v2="3336" v3="3319" />
     <triangle v1="3335" v2="3350" v3="3337" />
     <triangle v1="3337" v2="3350" v3="3344" />
     <triangle v1="3350" v2="3346" v3="3344" />
     <triangle v1="3332" v2="3334" v3="3323" />
     <triangle v1="3323" v2="3334" v3="3321" />
     <triangle v1="3330" v2="3332" v3="3325" />
     <triangle v1="3325" v2="3332" v3="3323" />
     <triangle v1="3327" v2="3330" v3="3325" />
     <triangle v1="3288" v2="3355" v3="3289" />
     <triangle v1="3289" v2="3355" v3="3356" />
     <triangle v1="3289" v2="3356" v3="3291" />
     <triangle v1="3291" v2="3356" v3="3357" />
     <triangle v1="3291" v2="3357" v3="3312" />
     <triangle v1="3312" v2="3357" v3="3358" />
     <triangle v1="3312" v2="3358" v3="3309" />
     <triangle v1="3309" v2="3358" v3="3359" />
     <triangle v1="3309" v2="3359" v3="3308" />
     <triangle v1="3308" v2="3359" v3="3360" />
     <triangle v1="3308" v2="3360" v3="3307" />
     <triangle v1="3307" v2="3360" v3="3361" />
     <triangle v1="3362" v2="3316" v3="3363" />
     <triangle v1="3363" v2="3316" v3="3315" />
     <triangle v1="3363" v2="3315" v3="3364" />
     <triangle v1="3364" v2="3315" v3="3340" />
     <triangle v1="3364" v2="3340" v3="3365" />
     <triangle v1="3365" v2="3340" v3="3341" />
     <triangle v1="3365" v2="3341" v3="3366" />
     <triangle v1="3366" v2="3341" v3="3343" />
     <triangle v1="3366" v2="3343" v3="3367" />
     <triangle v1="3367" v2="3343" v3="3353" />
     <triangle v1="3367" v2="3353" v3="3368" />
     <triangle v1="3368" v2="3353" v3="3347" />
     <triangle v1="2728" v2="3369" v3="2716" />
     <triangle v1="2716" v2="3369" v3="3370" />
     <triangle v1="2716" v2="3370" v3="3371" />
     <triangle v1="3371" v2="3370" v3="3372" />
     <triangle v1="3371" v2="3372" v3="3373" />
     <triangle v1="3373" v2="3372" v3="3374" />
     <triangle v1="3373" v2="3374" v3="3375" />
     <triangle v1="3375" v2="3374" v3="3376" />
     <triangle v1="3375" v2="3376" v3="3377" />
     <triangle v1="3377" v2="3376" v3="3378" />
     <triangle v1="3377" v2="3378" v3="3379" />
     <triangle v1="3369" v2="2728" v3="3363" />
     <triangle v1="3363" v2="2728" v3="2723" />
     <triangle v1="3363" v2="2723" v3="2722" />
     <triangle v1="2722" v2="2721" v3="3363" />
     <triangle v1="3363" v2="2721" v3="2727" />
     <triangle v1="3363" v2="2727" v3="3362" />
     <triangle v1="3362" v2="2727" v3="3380" />
     <triangle v1="3380" v2="2727" v3="2726" />
     <triangle v1="3380" v2="2726" v3="3381" />
     <triangle v1="3381" v2="2726" v3="2725" />
     <triangle v1="3381" v2="2725" v3="2724" />
     <triangle v1="2724" v2="2720" v3="3381" />
     <triangle v1="3363" v2="3364" v3="3369" />
     <triangle v1="3369" v2="3364" v3="3370" />
     <triangle v1="3364" v2="3365" v3="3370" />
     <triangle v1="3370" v2="3365" v3="3372" />
     <triangle v1="3365" v2="3366" v3="3372" />
     <triangle v1="3372" v2="3366" v3="3374" />
     <triangle v1="3366" v2="3367" v3="3374" />
     <triangle v1="3374" v2="3367" v3="3376" />
     <triangle v1="3367" v2="3368" v3="3376" />
     <triangle v1="3376" v2="3368" v3="3378" />
     <triangle v1="3377" v2="3379" v3="3382" />
     <triangle v1="3382" v2="3379" v3="3383" />
     <triangle v1="3382" v2="3383" v3="3384" />
     <triangle v1="3384" v2="3383" v3="3385" />
     <triangle v1="3384" v2="3385" v3="3386" />
     <triangle v1="3386" v2="3385" v3="3387" />
     <triangle v1="3386" v2="3387" v3="3388" />
     <triangle v1="3388" v2="3387" v3="3389" />
     <triangle v1="3388" v2="3389" v3="3390" />
     <triangle v1="3390" v2="3389" v3="3361" />
     <triangle v1="3390" v2="3361" v3="3360" />
     <triangle v1="3360" v2="3359" v3="3390" />
     <triangle v1="3390" v2="3359" v3="3391" />
     <triangle v1="3390" v2="3391" v3="3388" />
     <triangle v1="3388" v2="3391" v3="3392" />
     <triangle v1="3388" v2="3392" v3="3386" />
     <triangle v1="3386" v2="3392" v3="3393" />
     <triangle v1="3386" v2="3393" v3="3384" />
     <triangle v1="3384" v2="3393" v3="3394" />
     <triangle v1="3384" v2="3394" v3="3382" />
     <triangle v1="3382" v2="3394" v3="3395" />
     <triangle v1="3382" v2="3395" v3="3377" />
     <triangle v1="3377" v2="3395" v3="3375" />
     <triangle v1="3359" v2="3358" v3="3391" />
     <triangle v1="3391" v2="3358" v3="3396" />
     <triangle v1="3391" v2="3396" v3="3392" />
     <triangle v1="3392" v2="3396" v3="3397" />
     <triangle v1="3392" v2="3397" v3="3393" />
     <triangle v1="3393" v2="3397" v3="3398" />
     <triangle v1="3393" v2="3398" v3="3394" />
     <triangle v1="3394" v2="3398" v3="3399" />
     <triangle v1="3394" v2="3399" v3="3395" />
     <triangle v1="3395" v2="3399" v3="3400" />
     <triangle v1="3395" v2="3400" v3="3375" />
     <triangle v1="3375" v2="3400" v3="3373" />
     <triangle v1="3358" v2="3357" v3="3396" />
     <triangle v1="3396" v2="3357" v3="3401" />
     <triangle v1="3396" v2="3401" v3="3397" />
     <triangle v1="3397" v2="3401" v3="3402" />
     <triangle v1="3397" v2="3402" v3="3398" />
     <triangle v1="3398" v2="3402" v3="3403" />
     <triangle v1="3398" v2="3403" v3="3399" />
     <triangle v1="3399" v2="3403" v3="3404" />
     <triangle v1="3399" v2="3404" v3="3400" />
     <triangle v1="3400" v2="3404" v3="3405" />
     <triangle v1="3400" v2="3405" v3="3373" />
     <triangle v1="3373" v2="3405" v3="3371" />
     <triangle v1="3357" v2="3356" v3="3401" />
     <triangle v1="3401" v2="3356" v3="3406" />
     <triangle v1="3401" v2="3406" v3="3402" />
     <triangle v1="3402" v2="3406" v3="3407" />
     <triangle v1="3402" v2="3407" v3="3403" />
     <triangle v1="3403" v2="3407" v3="3408" />
     <triangle v1="3403" v2="3408" v3="3404" />
     <triangle v1="3404" v2="3408" v3="3409" />
     <triangle v1="3404" v2="3409" v3="3405" />
     <triangle v1="3405" v2="3409" v3="3410" />
     <triangle v1="3405" v2="3410" v3="3371" />
     <triangle v1="3371" v2="3410" v3="3411" />
     <triangle v1="3371" v2="3411" v3="2716" />
     <triangle v1="2716" v2="3411" v3="2714" />
     <triangle v1="2714" v2="3411" v3="3412" />
     <triangle v1="2714" v2="3412" v3="2712" />
     <triangle v1="3356" v2="3355" v3="3406" />
     <triangle v1="3406" v2="3355" v3="3413" />
     <triangle v1="3406" v2="3413" v3="3407" />
     <triangle v1="3407" v2="3413" v3="3414" />
     <triangle v1="3407" v2="3414" v3="3408" />
     <triangle v1="3408" v2="3414" v3="3415" />
     <triangle v1="3408" v2="3415" v3="3409" />
     <triangle v1="3409" v2="3415" v3="3412" />
     <triangle v1="3409" v2="3412" v3="3410" />
     <triangle v1="3410" v2="3412" v3="3411" />
     <triangle v1="3416" v2="3417" v3="3418" />
     <triangle v1="3418" v2="3417" v3="3419" />
     <triangle v1="3418" v2="3419" v3="3420" />
     <triangle v1="3420" v2="3419" v3="3421" />
     <triangle v1="3420" v2="3421" v3="3422" />
     <triangle v1="3416" v2="3423" v3="3417" />
     <triangle v1="3424" v2="3425" v3="3419" />
     <triangle v1="3419" v2="3425" v3="3421" />
     <triangle v1="3426" v2="3427" v3="3422" />
     <triangle v1="3422" v2="3427" v3="3420" />
     <triangle v1="3428" v2="3429" v3="3430" />
     <triangle v1="3430" v2="3429" v3="3431" />
     <triangle v1="3431" v2="3429" v3="3432" />
     <triangle v1="3431" v2="3432" v3="3433" />
     <triangle v1="3433" v2="3434" v3="3431" />
     <triangle v1="3431" v2="3434" v3="3435" />
     <triangle v1="3431" v2="3435" v3="3436" />
     <triangle v1="3434" v2="3437" v3="3435" />
     <triangle v1="3435" v2="3437" v3="3438" />
     <triangle v1="3435" v2="3438" v3="3439" />
     <triangle v1="3439" v2="3440" v3="3435" />
     <triangle v1="3435" v2="3440" v3="3441" />
     <triangle v1="3441" v2="3440" v3="3442" />
     <triangle v1="3441" v2="3442" v3="3443" />
     <triangle v1="3443" v2="3442" v3="3444" />
     <triangle v1="3443" v2="3444" v3="3445" />
     <triangle v1="3445" v2="3444" v3="3446" />
     <triangle v1="3445" v2="3446" v3="3447" />
     <triangle v1="3447" v2="3446" v3="3448" />
     <triangle v1="3448" v2="3446" v3="3449" />
     <triangle v1="3448" v2="3449" v3="3450" />
     <triangle v1="3450" v2="3449" v3="3451" />
     <triangle v1="3450" v2="3451" v3="3452" />
     <triangle v1="3452" v2="3451" v3="3453" />
     <triangle v1="3453" v2="3451" v3="3454" />
     <triangle v1="3453" v2="3454" v3="3455" />
     <triangle v1="3455" v2="3454" v3="3456" />
     <triangle v1="3455" v2="3456" v3="3457" />
     <triangle v1="3457" v2="3456" v3="3458" />
     <triangle v1="3458" v2="3456" v3="3459" />
     <triangle v1="3458" v2="3459" v3="3460" />
     <triangle v1="3460" v2="3459" v3="3461" />
     <triangle v1="3461" v2="3459" v3="3462" />
     <triangle v1="3461" v2="3462" v3="3463" />
     <triangle v1="3463" v2="3462" v3="3464" />
     <triangle v1="3463" v2="3464" v3="3465" />
     <triangle v1="3465" v2="3464" v3="3466" />
     <triangle v1="3466" v2="3464" v3="3467" />
     <triangle v1="3466" v2="3467" v3="3468" />
     <triangle v1="3469" v2="3470" v3="3468" />
     <triangle v1="3468" v2="3470" v3="3471" />
     <triangle v1="3468" v2="3471" v3="3466" />
     <triangle v1="3466" v2="3471" v3="3472" />
     <triangle v1="3466" v2="3472" v3="3473" />
     <triangle v1="3470" v2="3469" v3="3474" />
     <triangle v1="3474" v2="3469" v3="3475" />
     <triangle v1="3474" v2="3475" v3="3476" />
     <triangle v1="3476" v2="3475" v3="3477" />
     <triangle v1="3476" v2="3477" v3="3478" />
     <triangle v1="3466" v2="3473" v3="3479" />
     <triangle v1="3479" v2="3473" v3="3480" />
     <triangle v1="3479" v2="3480" v3="3481" />
     <triangle v1="3481" v2="3480" v3="3482" />
     <triangle v1="3482" v2="3480" v3="3483" />
     <triangle v1="3482" v2="3483" v3="3484" />
     <triangle v1="3484" v2="3483" v3="3485" />
     <triangle v1="3485" v2="3483" v3="3486" />
     <triangle v1="3485" v2="3486" v3="3487" />
     <triangle v1="3487" v2="3486" v3="3488" />
     <triangle v1="3487" v2="3488" v3="3489" />
     <triangle v1="3489" v2="3488" v3="3490" />
     <triangle v1="3489" v2="3490" v3="3491" />
     <triangle v1="3491" v2="3490" v3="3492" />
     <triangle v1="3491" v2="3492" v3="3493" />
     <triangle v1="3493" v2="3492" v3="3494" />
     <triangle v1="3493" v2="3494" v3="3495" />
     <triangle v1="3495" v2="3494" v3="3496" />
     <triangle v1="3495" v2="3496" v3="3497" />
     <triangle v1="3497" v2="3496" v3="3498" />
     <triangle v1="3497" v2="3498" v3="3499" />
     <triangle v1="3497" v2="3499" v3="3500" />
     <triangle v1="3500" v2="3499" v3="3501" />
     <triangle v1="3500" v2="3501" v3="3502" />
     <triangle v1="3502" v2="3501" v3="3503" />
     <triangle v1="3502" v2="3503" v3="3504" />
     <triangle v1="3502" v2="3504" v3="3505" />
     <triangle v1="3505" v2="3504" v3="3506" />
     <triangle v1="3505" v2="3506" v3="3507" />
     <triangle v1="3508" v2="3509" v3="3507" />
     <triangle v1="3507" v2="3509" v3="3505" />
     <triangle v1="3510" v2="3511" v3="3512" />
     <triangle v1="3512" v2="3511" v3="3513" />
     <triangle v1="3512" v2="3513" v3="3514" />
     <triangle v1="3514" v2="3513" v3="3515" />
     <triangle v1="3514" v2="3515" v3="3516" />
     <triangle v1="3516" v2="3515" v3="3517" />
     <triangle v1="3516" v2="3517" v3="3518" />
     <triangle v1="3518" v2="3517" v3="3519" />
     <triangle v1="3518" v2="3519" v3="3520" />
     <triangle v1="3520" v2="3519" v3="3521" />
     <triangle v1="3520" v2="3521" v3="3522" />
     <triangle v1="3522" v2="3521" v3="3523" />
     <triangle v1="3522" v2="3523" v3="3524" />
     <triangle v1="3524" v2="3523" v3="3525" />
     <triangle v1="3524" v2="3525" v3="3526" />
     <triangle v1="3526" v2="3525" v3="3527" />
     <triangle v1="3526" v2="3527" v3="3528" />
     <triangle v1="3526" v2="3528" v3="3529" />
     <triangle v1="3529" v2="3528" v3="3530" />
     <triangle v1="3529" v2="3530" v3="3531" />
     <triangle v1="3531" v2="3530" v3="3532" />
     <triangle v1="3531" v2="3532" v3="3533" />
     <triangle v1="3533" v2="3532" v3="3534" />
     <triangle v1="3533" v2="3534" v3="3535" />
     <triangle v1="3535" v2="3534" v3="3536" />
     <triangle v1="3535" v2="3536" v3="3537" />
     <triangle v1="3537" v2="3536" v3="3538" />
     <triangle v1="3537" v2="3538" v3="3539" />
     <triangle v1="3539" v2="3538" v3="3540" />
     <triangle v1="3540" v2="3538" v3="3541" />
     <triangle v1="3540" v2="3541" v3="3542" />
     <triangle v1="3542" v2="3541" v3="3543" />
     <triangle v1="3542" v2="3543" v3="3544" />
     <triangle v1="3544" v2="3543" v3="3545" />
     <triangle v1="3544" v2="3545" v3="3546" />
     <triangle v1="3546" v2="3545" v3="3547" />
     <triangle v1="3546" v2="3547" v3="3548" />
     <triangle v1="3548" v2="3547" v3="3549" />
     <triangle v1="3549" v2="3547" v3="3550" />
     <triangle v1="3549" v2="3550" v3="3551" />
     <triangle v1="3551" v2="3550" v3="3552" />
     <triangle v1="3552" v2="3550" v3="3553" />
     <triangle v1="3552" v2="3553" v3="3554" />
     <triangle v1="3554" v2="3553" v3="3555" />
     <triangle v1="3555" v2="3553" v3="3556" />
     <triangle v1="3555" v2="3556" v3="3557" />
     <triangle v1="3557" v2="3556" v3="3558" />
     <triangle v1="3557" v2="3558" v3="3559" />
     <triangle v1="3559" v2="3558" v3="3560" />
     <triangle v1="3559" v2="3560" v3="3561" />
     <triangle v1="3561" v2="3560" v3="3562" />
     <triangle v1="3561" v2="3562" v3="3563" />
     <triangle v1="3563" v2="3562" v3="3564" />
     <triangle v1="3563" v2="3564" v3="3565" />
     <triangle v1="3565" v2="3564" v3="3566" />
     <triangle v1="3565" v2="3566" v3="3567" />
     <triangle v1="3567" v2="3566" v3="3568" />
     <triangle v1="3567" v2="3568" v3="3569" />
     <triangle v1="3569" v2="3568" v3="3570" />
     <triangle v1="3569" v2="3570" v3="3571" />
     <triangle v1="3571" v2="3570" v3="3572" />
     <triangle v1="3571" v2="3572" v3="3573" />
     <triangle v1="3573" v2="3572" v3="3574" />
     <triangle v1="3573" v2="3574" v3="3575" />
     <triangle v1="3575" v2="3574" v3="3576" />
     <triangle v1="3575" v2="3576" v3="3577" />
     <triangle v1="3577" v2="3576" v3="3578" />
     <triangle v1="3577" v2="3578" v3="3579" />
     <triangle v1="3580" v2="3581" v3="3582" />
     <triangle v1="3582" v2="3581" v3="3583" />
     <triangle v1="3582" v2="3583" v3="3584" />
     <triangle v1="3584" v2="3585" v3="3582" />
     <triangle v1="3582" v2="3585" v3="3586" />
     <triangle v1="3582" v2="3586" v3="3587" />
     <triangle v1="3582" v2="3587" v3="3588" />
     <triangle v1="3588" v2="3587" v3="3589" />
     <triangle v1="3588" v2="3589" v3="3590" />
     <triangle v1="3590" v2="3589" v3="3591" />
     <triangle v1="3591" v2="3589" v3="3592" />
     <triangle v1="3591" v2="3592" v3="3593" />
     <triangle v1="3593" v2="3592" v3="3594" />
     <triangle v1="3593" v2="3594" v3="3595" />
     <triangle v1="3595" v2="3594" v3="3596" />
     <triangle v1="3596" v2="3594" v3="3597" />
     <triangle v1="3596" v2="3597" v3="3598" />
     <triangle v1="3598" v2="3597" v3="3599" />
     <triangle v1="3598" v2="3599" v3="3600" />
     <triangle v1="3601" v2="3602" v3="3603" />
     <triangle v1="3603" v2="3602" v3="3604" />
     <triangle v1="3603" v2="3604" v3="3276" />
     <triangle v1="3276" v2="3604" v3="3278" />
     <triangle v1="3278" v2="3604" v3="3280" />
     <triangle v1="3280" v2="3604" v3="3605" />
     <triangle v1="3280" v2="3605" v3="3282" />
     <triangle v1="3282" v2="3605" v3="3606" />
     <triangle v1="3282" v2="3606" v3="3284" />
     <triangle v1="3284" v2="3606" v3="3607" />
     <triangle v1="3284" v2="3607" v3="3286" />
     <triangle v1="3286" v2="3607" v3="3608" />
     <triangle v1="3286" v2="3608" v3="3288" />
     <triangle v1="3288" v2="3608" v3="3609" />
     <triangle v1="3288" v2="3609" v3="3610" />
     <triangle v1="3610" v2="3609" v3="3611" />
     <triangle v1="3611" v2="3609" v3="3612" />
     <triangle v1="3612" v2="3609" v3="3613" />
     <triangle v1="3612" v2="3613" v3="3614" />
     <triangle v1="3614" v2="3613" v3="3615" />
     <triangle v1="3614" v2="3615" v3="3616" />
     <triangle v1="3616" v2="3615" v3="3617" />
     <triangle v1="3616" v2="3617" v3="3601" />
     <triangle v1="3601" v2="3617" v3="3602" />
     <triangle v1="3605" v2="3604" v3="3602" />
     <triangle v1="3605" v2="3602" v3="3617" />
     <triangle v1="3606" v2="3605" v3="3617" />
     <triangle v1="3606" v2="3617" v3="3615" />
     <triangle v1="3607" v2="3606" v3="3615" />
     <triangle v1="3607" v2="3615" v3="3613" />
     <triangle v1="3608" v2="3607" v3="3613" />
     <triangle v1="3608" v2="3613" v3="3609" />
     <triangle v1="3618" v2="3619" v3="3620" />
     <triangle v1="3620" v2="3619" v3="3621" />
     <triangle v1="3620" v2="3621" v3="3622" />
     <triangle v1="3619" v2="3618" v3="3623" />
     <triangle v1="3623" v2="3618" v3="3624" />
     <triangle v1="3623" v2="3624" v3="3625" />
     <triangle v1="3625" v2="3626" v3="3623" />
     <triangle v1="3623" v2="3626" v3="3627" />
     <triangle v1="3622" v2="3621" v3="3628" />
     <triangle v1="3628" v2="3621" v3="3629" />
     <triangle v1="3630" v2="3631" v3="3632" />
     <triangle v1="3632" v2="3631" v3="3633" />
     <triangle v1="3632" v2="3633" v3="3634" />
     <triangle v1="3632" v2="3634" v3="3635" />
     <triangle v1="3635" v2="3634" v3="3636" />
     <triangle v1="3635" v2="3636" v3="3637" />
     <triangle v1="3637" v2="3636" v3="2710" />
     <triangle v1="2710" v2="3636" v3="2711" />
     <triangle v1="3631" v2="3638" v3="3633" />
     <triangle v1="3633" v2="3638" v3="3639" />
     <triangle v1="3633" v2="3639" v3="3640" />
     <triangle v1="3633" v2="3640" v3="3634" />
     <triangle v1="3634" v2="3640" v3="3641" />
     <triangle v1="3634" v2="3641" v3="3636" />
     <triangle v1="3636" v2="3641" v3="2704" />
     <triangle v1="3636" v2="2704" v3="2711" />
     <triangle v1="2711" v2="2704" v3="2706" />
     <triangle v1="2711" v2="2706" v3="2709" />
     <triangle v1="3638" v2="3642" v3="3639" />
     <triangle v1="3639" v2="3642" v3="3643" />
     <triangle v1="3639" v2="3643" v3="3644" />
     <triangle v1="3639" v2="3644" v3="3640" />
     <triangle v1="3640" v2="3644" v3="3645" />
     <triangle v1="3640" v2="3645" v3="3641" />
     <triangle v1="3641" v2="3645" v3="2704" />
     <triangle v1="2704" v2="3645" v3="2705" />
     <triangle v1="3646" v2="3647" v3="3648" />
     <triangle v1="3648" v2="3647" v3="3649" />
     <triangle v1="3648" v2="3649" v3="3650" />
     <triangle v1="3650" v2="3649" v3="3651" />
     <triangle v1="3650" v2="3651" v3="3652" />
     <triangle v1="3652" v2="3651" v3="3653" />
     <triangle v1="3652" v2="3653" v3="3654" />
     <triangle v1="3654" v2="3653" v3="3655" />
     <triangle v1="3654" v2="3655" v3="3656" />
     <triangle v1="3656" v2="3655" v3="3657" />
     <triangle v1="3656" v2="3657" v3="3658" />
     <triangle v1="3658" v2="3657" v3="3659" />
     <triangle v1="3658" v2="3659" v3="3660" />
     <triangle v1="3647" v2="3646" v3="3661" />
     <triangle v1="3661" v2="3646" v3="3662" />
     <triangle v1="3661" v2="3662" v3="3663" />
     <triangle v1="3663" v2="3662" v3="3664" />
     <triangle v1="3663" v2="3664" v3="3665" />
     <triangle v1="3665" v2="3664" v3="3666" />
     <triangle v1="3665" v2="3666" v3="3667" />
     <triangle v1="3667" v2="3666" v3="3668" />
     <triangle v1="3667" v2="3668" v3="3669" />
     <triangle v1="3670" v2="3671" v3="3672" />
     <triangle v1="3672" v2="3671" v3="3673" />
     <triangle v1="3672" v2="3673" v3="3674" />
     <triangle v1="3674" v2="3673" v3="3675" />
     <triangle v1="3674" v2="3675" v3="3676" />
     <triangle v1="3676" v2="3675" v3="3677" />
     <triangle v1="3676" v2="3677" v3="3678" />
     <triangle v1="3678" v2="3677" v3="3679" />
     <triangle v1="3678" v2="3679" v3="3680" />
     <triangle v1="3680" v2="3679" v3="3681" />
     <triangle v1="3680" v2="3681" v3="3682" />
     <triangle v1="3682" v2="3681" v3="3683" />
     <triangle v1="3682" v2="3683" v3="3684" />
     <triangle v1="3671" v2="3670" v3="3685" />
     <triangle v1="3685" v2="3670" v3="3686" />
     <triangle v1="3685" v2="3686" v3="3687" />
     <triangle v1="3687" v2="3686" v3="3688" />
     <triangle v1="3687" v2="3688" v3="3689" />
     <triangle v1="3689" v2="3688" v3="3690" />
     <triangle v1="3689" v2="3690" v3="3691" />
     <triangle v1="3691" v2="3690" v3="3692" />
     <triangle v1="3691" v2="3692" v3="3693" />
     <triangle v1="3694" v2="3695" v3="3696" />
     <triangle v1="3696" v2="3695" v3="3697" />
     <triangle v1="3696" v2="3697" v3="3698" />
     <triangle v1="3699" v2="3700" v3="3694" />
     <triangle v1="3694" v2="3700" v3="3701" />
     <triangle v1="3694" v2="3701" v3="3695" />
     <triangle v1="3699" v2="3702" v3="3700" />
     <triangle v1="3700" v2="3703" v3="3701" />
     <triangle v1="3701" v2="3703" v3="3704" />
     <triangle v1="3701" v2="3704" v3="3705" />
     <triangle v1="3705" v2="3704" v3="3706" />
     <triangle v1="3706" v2="3704" v3="3707" />
     <triangle v1="3706" v2="3707" v3="3708" />
     <triangle v1="3704" v2="3709" v3="3707" />
     <triangle v1="3707" v2="3709" v3="3710" />
     <triangle v1="3710" v2="3709" v3="3711" />
     <triangle v1="3710" v2="3711" v3="3712" />
     <triangle v1="3713" v2="3714" v3="3709" />
     <triangle v1="3709" v2="3714" v3="3715" />
     <triangle v1="3709" v2="3715" v3="3716" />
     <triangle v1="3717" v2="3718" v3="3713" />
     <triangle v1="3713" v2="3718" v3="3719" />
     <triangle v1="3713" v2="3719" v3="3720" />
     <triangle v1="3720" v2="3719" v3="3721" />
     <triangle v1="3721" v2="3719" v3="3722" />
     <triangle v1="3722" v2="3719" v3="3723" />
     <triangle v1="3722" v2="3723" v3="3724" />
     <triangle v1="3720" v2="3725" v3="3713" />
     <triangle v1="3713" v2="3725" v3="3726" />
     <triangle v1="3713" v2="3726" v3="3727" />
     <triangle v1="3727" v2="3714" v3="3713" />
     <triangle v1="3716" v2="3711" v3="3709" />
     <triangle v1="3712" v2="3728" v3="3710" />
     <triangle v1="3710" v2="3728" v3="3729" />
     <triangle v1="3729" v2="3728" v3="3730" />
     <triangle v1="3708" v2="3731" v3="3706" />
     <triangle v1="3732" v2="3733" v3="3695" />
     <triangle v1="3695" v2="3733" v3="3734" />
     <triangle v1="3695" v2="3734" v3="3735" />
     <triangle v1="3736" v2="3737" v3="3732" />
     <triangle v1="3732" v2="3737" v3="3738" />
     <triangle v1="3732" v2="3738" v3="3739" />
     <triangle v1="3739" v2="3738" v3="3740" />
     <triangle v1="3740" v2="3738" v3="3741" />
     <triangle v1="3741" v2="3738" v3="3742" />
     <triangle v1="3741" v2="3742" v3="3743" />
     <triangle v1="3739" v2="3744" v3="3732" />
     <triangle v1="3732" v2="3744" v3="3745" />
     <triangle v1="3732" v2="3745" v3="3733" />
     <triangle v1="3735" v2="3746" v3="3695" />
     <triangle v1="3695" v2="3746" v3="3697" />
     <triangle v1="3698" v2="3747" v3="3696" />
     <triangle v1="3696" v2="3747" v3="3748" />
     <triangle v1="3748" v2="3747" v3="3749" />
     <triangle v1="3750" v2="2635" v3="3751" />
     <triangle v1="3751" v2="2635" v3="3752" />
     <triangle v1="3751" v2="3752" v3="3753" />
     <triangle v1="3754" v2="3755" v3="3750" />
     <triangle v1="3750" v2="3755" v3="3756" />
     <triangle v1="3750" v2="3756" v3="3757" />
     <triangle v1="3754" v2="3758" v3="3755" />
     <triangle v1="3750" v2="3757" v3="2634" />
     <triangle v1="2634" v2="3757" v3="3759" />
     <triangle v1="2634" v2="3759" v3="3760" />
     <triangle v1="3760" v2="3761" v3="2634" />
     <triangle v1="2634" v2="3761" v3="2636" />
     <triangle v1="2636" v2="3761" v3="3762" />
     <triangle v1="2636" v2="3762" v3="3763" />
     <triangle v1="3763" v2="3764" v3="2636" />
     <triangle v1="2636" v2="3764" v3="3765" />
     <triangle v1="2636" v2="3765" v3="3766" />
     <triangle v1="3766" v2="3765" v3="3767" />
     <triangle v1="3766" v2="3767" v3="3768" />
     <triangle v1="3769" v2="3770" v3="3768" />
     <triangle v1="3768" v2="3770" v3="3766" />
     <triangle v1="2636" v2="3766" v3="2637" />
     <triangle v1="2637" v2="3766" v3="3771" />
     <triangle v1="2637" v2="3771" v3="3772" />
     <triangle v1="3772" v2="3771" v3="3773" />
     <triangle v1="3773" v2="3771" v3="3774" />
     <triangle v1="3774" v2="3771" v3="3775" />
     <triangle v1="3774" v2="3775" v3="3776" />
     <triangle v1="3772" v2="3777" v3="2637" />
     <triangle v1="2637" v2="3777" v3="3778" />
     <triangle v1="2637" v2="3778" v3="3779" />
     <triangle v1="3779" v2="3780" v3="2637" />
     <triangle v1="2637" v2="3780" v3="2635" />
     <triangle v1="2635" v2="3780" v3="3781" />
     <triangle v1="2635" v2="3781" v3="3782" />
     <triangle v1="3782" v2="3752" v3="2635" />
     <triangle v1="3753" v2="3783" v3="3751" />
     <triangle v1="3751" v2="3783" v3="3784" />
     <triangle v1="3784" v2="3783" v3="3785" />
     <triangle v1="2634" v2="2635" v3="3750" />
     <triangle v1="3786" v2="3787" v3="3788" />
     <triangle v1="3788" v2="3787" v3="3789" />
     <triangle v1="3788" v2="3789" v3="3790" />
     <triangle v1="3788" v2="3790" v3="3791" />
     <triangle v1="3791" v2="3790" v3="3792" />
     <triangle v1="3791" v2="3792" v3="3793" />
     <triangle v1="3793" v2="3792" v3="3794" />
     <triangle v1="3794" v2="3792" v3="3795" />
     <triangle v1="3794" v2="3795" v3="3796" />
     <triangle v1="3796" v2="3797" v3="3794" />
     <triangle v1="3794" v2="3797" v3="3798" />
     <triangle v1="3794" v2="3798" v3="3799" />
     <triangle v1="3799" v2="3800" v3="3794" />
     <triangle v1="3794" v2="3800" v3="3801" />
     <triangle v1="3794" v2="3801" v3="3802" />
     <triangle v1="3802" v2="3803" v3="3794" />
     <triangle v1="3794" v2="3803" v3="3804" />
     <triangle v1="3794" v2="3804" v3="3805" />
     <triangle v1="3805" v2="3806" v3="3794" />
     <triangle v1="3794" v2="3806" v3="3807" />
     <triangle v1="3794" v2="3807" v3="3808" />
     <triangle v1="3806" v2="3809" v3="3807" />
     <triangle v1="3807" v2="3809" v3="3810" />
     <triangle v1="3794" v2="3808" v3="3811" />
     <triangle v1="3811" v2="3808" v3="3812" />
     <triangle v1="3811" v2="3812" v3="3813" />
     <triangle v1="3813" v2="3812" v3="3814" />
     <triangle v1="3814" v2="3812" v3="3815" />
     <triangle v1="3815" v2="3812" v3="3816" />
     <triangle v1="3815" v2="3816" v3="3817" />
     <triangle v1="3813" v2="3818" v3="3811" />
     <triangle v1="3811" v2="3818" v3="3819" />
     <triangle v1="3811" v2="3819" v3="3820" />
     <triangle v1="3811" v2="3820" v3="3821" />
     <triangle v1="3821" v2="3820" v3="3822" />
     <triangle v1="3821" v2="3822" v3="3823" />
     <triangle v1="3823" v2="3824" v3="3821" />
     <triangle v1="3825" v2="3826" v3="3827" />
     <triangle v1="3827" v2="3826" v3="3828" />
     <triangle v1="3829" v2="2638" v3="3830" />
     <triangle v1="3830" v2="2638" v3="2639" />
     <triangle v1="3830" v2="2639" v3="3831" />
     <triangle v1="3831" v2="2639" v3="3832" />
     <triangle v1="3832" v2="2639" v3="3833" />
     <triangle v1="3833" v2="2639" v3="3834" />
     <triangle v1="3834" v2="2639" v3="3835" />
     <triangle v1="3835" v2="2639" v3="2641" />
     <triangle v1="3835" v2="2641" v3="3836" />
     <triangle v1="3836" v2="2641" v3="3837" />
     <triangle v1="3837" v2="2641" v3="2640" />
     <triangle v1="3837" v2="2640" v3="3838" />
     <triangle v1="3838" v2="2640" v3="2638" />
     <triangle v1="3838" v2="2638" v3="3839" />
     <triangle v1="3839" v2="2638" v3="3840" />
     <triangle v1="3840" v2="2638" v3="3841" />
     <triangle v1="3841" v2="2638" v3="3829" />
     <triangle v1="3841" v2="3829" v3="3842" />
     <triangle v1="3842" v2="3829" v3="3843" />
     <triangle v1="3843" v2="3829" v3="3844" />
     <triangle v1="3843" v2="3844" v3="3845" />
     <triangle v1="3836" v2="3846" v3="3835" />
     <triangle v1="3831" v2="3847" v3="3830" />
     <triangle v1="3830" v2="3847" v3="3848" />
     <triangle v1="3830" v2="3848" v3="3849" />
     <triangle v1="3849" v2="3848" v3="3850" />
     <triangle v1="3851" v2="3852" v3="3853" />
     <triangle v1="3853" v2="3852" v3="3854" />
     <triangle v1="3853" v2="3854" v3="3855" />
     <triangle v1="3855" v2="3854" v3="3856" />
     <triangle v1="3855" v2="3856" v3="3857" />
     <triangle v1="3857" v2="3856" v3="3858" />
     <triangle v1="3858" v2="3856" v3="3859" />
     <triangle v1="3859" v2="3856" v3="3860" />
     <triangle v1="3851" v2="3861" v3="3852" />
     <triangle v1="3852" v2="3861" v3="3862" />
     <triangle v1="3863" v2="3864" v3="3865" />
     <triangle v1="3865" v2="3864" v3="3866" />
     <triangle v1="3865" v2="3866" v3="3867" />
     <triangle v1="3867" v2="3866" v3="3868" />
     <triangle v1="3867" v2="3868" v3="3869" />
     <triangle v1="3869" v2="3868" v3="3870" />
     <triangle v1="3869" v2="3870" v3="3871" />
     <triangle v1="3871" v2="3870" v3="3872" />
     <triangle v1="3871" v2="3872" v3="3873" />
     <triangle v1="3873" v2="3872" v3="3874" />
     <triangle v1="3873" v2="3874" v3="3875" />
     <triangle v1="3875" v2="3874" v3="3876" />
     <triangle v1="3875" v2="3876" v3="3877" />
     <triangle v1="3875" v2="3877" v3="3878" />
     <triangle v1="3878" v2="3877" v3="3879" />
     <triangle v1="3878" v2="3879" v3="3880" />
     <triangle v1="3880" v2="3879" v3="3881" />
     <triangle v1="3880" v2="3881" v3="3882" />
     <triangle v1="3882" v2="3881" v3="3883" />
     <triangle v1="3882" v2="3883" v3="3884" />
     <triangle v1="3884" v2="3883" v3="3885" />
     <triangle v1="3884" v2="3885" v3="3886" />
     <triangle v1="3886" v2="3885" v3="3887" />
     <triangle v1="3886" v2="3887" v3="3888" />
     <triangle v1="3888" v2="3887" v3="3889" />
     <triangle v1="3889" v2="3887" v3="3890" />
     <triangle v1="3889" v2="3890" v3="3891" />
     <triangle v1="3891" v2="3890" v3="3892" />
     <triangle v1="3891" v2="3892" v3="3893" />
     <triangle v1="3893" v2="3892" v3="3894" />
     <triangle v1="3893" v2="3894" v3="3895" />
     <triangle v1="3895" v2="3894" v3="3896" />
     <triangle v1="3896" v2="3894" v3="3897" />
     <triangle v1="3897" v2="3894" v3="3898" />
     <triangle v1="3897" v2="3898" v3="3899" />
     <triangle v1="3899" v2="3898" v3="3883" />
     <triangle v1="3899" v2="3883" v3="3881" />
     <triangle v1="3879" v2="3900" v3="3881" />
     <triangle v1="3881" v2="3900" v3="3899" />
     <triangle v1="3900" v2="3897" v3="3899" />
     <triangle v1="3895" v2="3901" v3="3893" />
     <triangle v1="3893" v2="3901" v3="3891" />
     <triangle v1="3886" v2="3888" v3="3902" />
     <triangle v1="3902" v2="3888" v3="3863" />
     <triangle v1="3902" v2="3863" v3="3865" />
     <triangle v1="3886" v2="3902" v3="3865" />
     <triangle v1="3884" v2="3886" v3="3867" />
     <triangle v1="3867" v2="3886" v3="3865" />
     <triangle v1="3892" v2="3890" v3="3887" />
     <triangle v1="3892" v2="3887" v3="3885" />
     <triangle v1="3882" v2="3884" v3="3869" />
     <triangle v1="3869" v2="3884" v3="3867" />
     <triangle v1="3883" v2="3898" v3="3885" />
     <triangle v1="3885" v2="3898" v3="3892" />
     <triangle v1="3898" v2="3894" v3="3892" />
     <triangle v1="3880" v2="3882" v3="3871" />
     <triangle v1="3871" v2="3882" v3="3869" />
     <triangle v1="3878" v2="3880" v3="3873" />
     <triangle v1="3873" v2="3880" v3="3871" />
     <triangle v1="3875" v2="3878" v3="3873" />
     <triangle v1="3903" v2="3864" v3="3904" />
     <triangle v1="3904" v2="3864" v3="3863" />
     <triangle v1="3904" v2="3863" v3="3905" />
     <triangle v1="3905" v2="3863" v3="3888" />
     <triangle v1="3905" v2="3888" v3="3906" />
     <triangle v1="3906" v2="3888" v3="3889" />
     <triangle v1="3906" v2="3889" v3="3907" />
     <triangle v1="3907" v2="3889" v3="3891" />
     <triangle v1="3907" v2="3891" v3="3908" />
     <triangle v1="3908" v2="3891" v3="3901" />
     <triangle v1="3908" v2="3901" v3="3909" />
     <triangle v1="3909" v2="3901" v3="3895" />
     <triangle v1="3908" v2="3909" v3="3910" />
     <triangle v1="3910" v2="3909" v3="3911" />
     <triangle v1="3910" v2="3911" v3="3912" />
     <triangle v1="3912" v2="3911" v3="3913" />
     <triangle v1="3912" v2="3913" v3="3914" />
     <triangle v1="3914" v2="3913" v3="3915" />
     <triangle v1="3914" v2="3915" v3="3916" />
     <triangle v1="3916" v2="3915" v3="3917" />
     <triangle v1="3916" v2="3917" v3="3918" />
     <triangle v1="3918" v2="3917" v3="3919" />
     <triangle v1="3918" v2="3919" v3="3920" />
     <triangle v1="3920" v2="3919" v3="3921" />
     <triangle v1="3920" v2="3921" v3="3922" />
     <triangle v1="3922" v2="3921" v3="3923" />
     <triangle v1="3922" v2="3923" v3="3924" />
     <triangle v1="3924" v2="3925" v3="3922" />
     <triangle v1="3922" v2="3925" v3="3926" />
     <triangle v1="3922" v2="3926" v3="3920" />
     <triangle v1="3920" v2="3926" v3="3927" />
     <triangle v1="3920" v2="3927" v3="3918" />
     <triangle v1="3918" v2="3927" v3="3928" />
     <triangle v1="3918" v2="3928" v3="3916" />
     <triangle v1="3916" v2="3928" v3="3929" />
     <triangle v1="3916" v2="3929" v3="3914" />
     <triangle v1="3914" v2="3929" v3="3930" />
     <triangle v1="3914" v2="3930" v3="3912" />
     <triangle v1="3912" v2="3930" v3="3931" />
     <triangle v1="3912" v2="3931" v3="3910" />
     <triangle v1="3910" v2="3931" v3="3932" />
     <triangle v1="3910" v2="3932" v3="3908" />
     <triangle v1="3908" v2="3932" v3="3907" />
     <triangle v1="3907" v2="3932" v3="3933" />
     <triangle v1="3907" v2="3933" v3="3906" />
     <triangle v1="3906" v2="3933" v3="3934" />
     <triangle v1="3906" v2="3934" v3="3905" />
     <triangle v1="3905" v2="3934" v3="3935" />
     <triangle v1="3905" v2="3935" v3="3904" />
     <triangle v1="3904" v2="3935" v3="3903" />
     <triangle v1="3903" v2="3935" v3="3936" />
     <triangle v1="3936" v2="3935" v3="3937" />
     <triangle v1="3936" v2="3937" v3="3938" />
     <triangle v1="3938" v2="3937" v3="3939" />
     <triangle v1="3938" v2="3939" v3="3940" />
     <triangle v1="3940" v2="3939" v3="3941" />
     <triangle v1="3940" v2="3941" v3="3942" />
     <triangle v1="3942" v2="3941" v3="3943" />
     <triangle v1="3942" v2="3943" v3="3944" />
     <triangle v1="3944" v2="3943" v3="3945" />
     <triangle v1="3944" v2="3945" v3="3946" />
     <triangle v1="3946" v2="3945" v3="3929" />
     <triangle v1="3946" v2="3929" v3="3928" />
     <triangle v1="3925" v2="3947" v3="3926" />
     <triangle v1="3926" v2="3947" v3="3948" />
     <triangle v1="3926" v2="3948" v3="3927" />
     <triangle v1="3927" v2="3948" v3="3949" />
     <triangle v1="3927" v2="3949" v3="3928" />
     <triangle v1="3928" v2="3949" v3="3946" />
     <triangle v1="3947" v2="3950" v3="3948" />
     <triangle v1="3948" v2="3950" v3="3951" />
     <triangle v1="3948" v2="3951" v3="3949" />
     <triangle v1="3949" v2="3951" v3="3952" />
     <triangle v1="3949" v2="3952" v3="3946" />
     <triangle v1="3946" v2="3952" v3="3944" />
     <triangle v1="3950" v2="3953" v3="3951" />
     <triangle v1="3951" v2="3953" v3="3954" />
     <triangle v1="3951" v2="3954" v3="3952" />
     <triangle v1="3952" v2="3954" v3="3955" />
     <triangle v1="3952" v2="3955" v3="3944" />
     <triangle v1="3944" v2="3955" v3="3942" />
     <triangle v1="3953" v2="3956" v3="3954" />
     <triangle v1="3954" v2="3956" v3="3957" />
     <triangle v1="3954" v2="3957" v3="3955" />
     <triangle v1="3955" v2="3957" v3="3958" />
     <triangle v1="3955" v2="3958" v3="3942" />
     <triangle v1="3942" v2="3958" v3="3940" />
     <triangle v1="3933" v2="3932" v3="3959" />
     <triangle v1="3959" v2="3932" v3="3931" />
     <triangle v1="3959" v2="3931" v3="3960" />
     <triangle v1="3960" v2="3931" v3="3930" />
     <triangle v1="3960" v2="3930" v3="3945" />
     <triangle v1="3945" v2="3930" v3="3929" />
     <triangle v1="3937" v2="3935" v3="3934" />
     <triangle v1="3934" v2="3933" v3="3961" />
     <triangle v1="3961" v2="3933" v3="3959" />
     <triangle v1="3961" v2="3959" v3="3962" />
     <triangle v1="3962" v2="3959" v3="3960" />
     <triangle v1="3962" v2="3960" v3="3943" />
     <triangle v1="3943" v2="3960" v3="3945" />
     <triangle v1="3939" v2="3937" v3="3961" />
     <triangle v1="3961" v2="3937" v3="3934" />
     <triangle v1="3939" v2="3961" v3="3962" />
     <triangle v1="3941" v2="3939" v3="3962" />
     <triangle v1="3941" v2="3962" v3="3943" />
     <triangle v1="2645" v2="2644" v3="3963" />
     <triangle v1="3963" v2="2644" v3="3964" />
     <triangle v1="2646" v2="2645" v3="3965" />
     <triangle v1="3965" v2="2645" v3="3963" />
     <triangle v1="2647" v2="2646" v3="3966" />
     <triangle v1="3966" v2="2646" v3="3965" />
     <triangle v1="2643" v2="2647" v3="3967" />
     <triangle v1="3967" v2="2647" v3="3966" />
     <triangle v1="2642" v2="2643" v3="3968" />
     <triangle v1="3968" v2="2643" v3="3967" />
     <triangle v1="2644" v2="2642" v3="3964" />
     <triangle v1="3964" v2="2642" v3="3968" />
     <triangle v1="1651" v2="1650" v3="1654" />
     <triangle v1="3969" v2="3970" v3="3971" />
     <triangle v1="3971" v2="3970" v3="3972" />
     <triangle v1="3971" v2="3972" v3="3973" />
     <triangle v1="3973" v2="3972" v3="3974" />
     <triangle v1="3973" v2="3974" v3="3975" />
     <triangle v1="3969" v2="3976" v3="3970" />
     <triangle v1="3977" v2="3978" v3="3972" />
     <triangle v1="3972" v2="3978" v3="3974" />
     <triangle v1="3979" v2="3980" v3="3975" />
     <triangle v1="3975" v2="3980" v3="3973" />
     <triangle v1="3981" v2="3982" v3="3983" />
     <triangle v1="3983" v2="3982" v3="3984" />
     <triangle v1="3984" v2="3982" v3="3985" />
     <triangle v1="3984" v2="3985" v3="3986" />
     <triangle v1="3986" v2="3987" v3="3984" />
     <triangle v1="3984" v2="3987" v3="3988" />
     <triangle v1="3984" v2="3988" v3="3989" />
     <triangle v1="3987" v2="3990" v3="3988" />
     <triangle v1="3988" v2="3990" v3="3991" />
     <triangle v1="3988" v2="3991" v3="3992" />
     <triangle v1="3992" v2="3993" v3="3988" />
     <triangle v1="3988" v2="3993" v3="3994" />
     <triangle v1="3994" v2="3993" v3="3995" />
     <triangle v1="3994" v2="3995" v3="3996" />
     <triangle v1="3996" v2="3995" v3="3997" />
     <triangle v1="3996" v2="3997" v3="3998" />
     <triangle v1="3998" v2="3997" v3="3999" />
     <triangle v1="3998" v2="3999" v3="4000" />
     <triangle v1="4000" v2="3999" v3="4001" />
     <triangle v1="4001" v2="3999" v3="4002" />
     <triangle v1="4001" v2="4002" v3="4003" />
     <triangle v1="4003" v2="4002" v3="4004" />
     <triangle v1="4003" v2="4004" v3="4005" />
     <triangle v1="4005" v2="4004" v3="4006" />
     <triangle v1="4006" v2="4004" v3="4007" />
     <triangle v1="4006" v2="4007" v3="4008" />
     <triangle v1="4008" v2="4007" v3="4009" />
     <triangle v1="4008" v2="4009" v3="4010" />
     <triangle v1="4010" v2="4009" v3="4011" />
     <triangle v1="4011" v2="4009" v3="4012" />
     <triangle v1="4011" v2="4012" v3="4013" />
     <triangle v1="4013" v2="4012" v3="4014" />
     <triangle v1="4014" v2="4012" v3="4015" />
     <triangle v1="4014" v2="4015" v3="4016" />
     <triangle v1="4016" v2="4015" v3="4017" />
     <triangle v1="4016" v2="4017" v3="4018" />
     <triangle v1="4018" v2="4017" v3="4019" />
     <triangle v1="4019" v2="4017" v3="4020" />
     <triangle v1="4019" v2="4020" v3="4021" />
     <triangle v1="4022" v2="4023" v3="4021" />
     <triangle v1="4021" v2="4023" v3="4024" />
     <triangle v1="4021" v2="4024" v3="4019" />
     <triangle v1="4019" v2="4024" v3="4025" />
     <triangle v1="4019" v2="4025" v3="4026" />
     <triangle v1="4023" v2="4022" v3="4027" />
     <triangle v1="4027" v2="4022" v3="4028" />
     <triangle v1="4027" v2="4028" v3="4029" />
     <triangle v1="4029" v2="4028" v3="4030" />
     <triangle v1="4029" v2="4030" v3="4031" />
     <triangle v1="4019" v2="4026" v3="4032" />
     <triangle v1="4032" v2="4026" v3="4033" />
     <triangle v1="4032" v2="4033" v3="4034" />
     <triangle v1="4034" v2="4033" v3="4035" />
     <triangle v1="4035" v2="4033" v3="4036" />
     <triangle v1="4035" v2="4036" v3="4037" />
     <triangle v1="4037" v2="4036" v3="4038" />
     <triangle v1="4038" v2="4036" v3="4039" />
     <triangle v1="4038" v2="4039" v3="4040" />
     <triangle v1="4040" v2="4039" v3="4041" />
     <triangle v1="4040" v2="4041" v3="4042" />
     <triangle v1="4042" v2="4041" v3="4043" />
     <triangle v1="4042" v2="4043" v3="4044" />
     <triangle v1="4044" v2="4043" v3="4045" />
     <triangle v1="4044" v2="4045" v3="4046" />
     <triangle v1="4046" v2="4045" v3="4047" />
     <triangle v1="4046" v2="4047" v3="4048" />
     <triangle v1="4048" v2="4047" v3="4049" />
     <triangle v1="4048" v2="4049" v3="4050" />
     <triangle v1="4050" v2="4049" v3="4051" />
     <triangle v1="4050" v2="4051" v3="4052" />
     <triangle v1="4050" v2="4052" v3="4053" />
     <triangle v1="4053" v2="4052" v3="4054" />
     <triangle v1="4053" v2="4054" v3="4055" />
     <triangle v1="4055" v2="4054" v3="4056" />
     <triangle v1="4055" v2="4056" v3="4057" />
     <triangle v1="4055" v2="4057" v3="4058" />
     <triangle v1="4058" v2="4057" v3="4059" />
     <triangle v1="4058" v2="4059" v3="4060" />
     <triangle v1="4061" v2="4062" v3="4060" />
     <triangle v1="4060" v2="4062" v3="4058" />
     <triangle v1="4063" v2="4064" v3="4065" />
     <triangle v1="4065" v2="4064" v3="4066" />
     <triangle v1="4065" v2="4066" v3="4067" />
     <triangle v1="4067" v2="4066" v3="4068" />
     <triangle v1="4067" v2="4068" v3="4069" />
     <triangle v1="4069" v2="4068" v3="4070" />
     <triangle v1="4069" v2="4070" v3="4071" />
     <triangle v1="4071" v2="4070" v3="4072" />
     <triangle v1="4071" v2="4072" v3="4073" />
     <triangle v1="4073" v2="4072" v3="4074" />
     <triangle v1="4073" v2="4074" v3="4075" />
     <triangle v1="4075" v2="4074" v3="4076" />
     <triangle v1="4075" v2="4076" v3="4077" />
     <triangle v1="4077" v2="4076" v3="4078" />
     <triangle v1="4077" v2="4078" v3="4079" />
     <triangle v1="4079" v2="4078" v3="4080" />
     <triangle v1="4079" v2="4080" v3="4081" />
     <triangle v1="4079" v2="4081" v3="4082" />
     <triangle v1="4082" v2="4081" v3="4083" />
     <triangle v1="4082" v2="4083" v3="4084" />
     <triangle v1="4084" v2="4083" v3="4085" />
     <triangle v1="4084" v2="4085" v3="4086" />
     <triangle v1="4086" v2="4085" v3="4087" />
     <triangle v1="4086" v2="4087" v3="4088" />
     <triangle v1="4088" v2="4087" v3="4089" />
     <triangle v1="4088" v2="4089" v3="4090" />
     <triangle v1="4090" v2="4089" v3="4091" />
     <triangle v1="4090" v2="4091" v3="4092" />
     <triangle v1="4092" v2="4091" v3="4093" />
     <triangle v1="4093" v2="4091" v3="4094" />
     <triangle v1="4093" v2="4094" v3="4095" />
     <triangle v1="4095" v2="4094" v3="4096" />
     <triangle v1="4095" v2="4096" v3="4097" />
     <triangle v1="4097" v2="4096" v3="4098" />
     <triangle v1="4097" v2="4098" v3="4099" />
     <triangle v1="4099" v2="4098" v3="4100" />
     <triangle v1="4099" v2="4100" v3="4101" />
     <triangle v1="4101" v2="4100" v3="4102" />
     <triangle v1="4102" v2="4100" v3="4103" />
     <triangle v1="4102" v2="4103" v3="4104" />
     <triangle v1="4104" v2="4103" v3="4105" />
     <triangle v1="4105" v2="4103" v3="4106" />
     <triangle v1="4105" v2="4106" v3="4107" />
     <triangle v1="4107" v2="4106" v3="4108" />
     <triangle v1="4108" v2="4106" v3="4109" />
     <triangle v1="4108" v2="4109" v3="4110" />
     <triangle v1="4110" v2="4109" v3="4111" />
     <triangle v1="4110" v2="4111" v3="4112" />
     <triangle v1="4112" v2="4111" v3="4113" />
     <triangle v1="4112" v2="4113" v3="4114" />
     <triangle v1="4114" v2="4113" v3="4115" />
     <triangle v1="4114" v2="4115" v3="4116" />
     <triangle v1="4116" v2="4115" v3="4117" />
     <triangle v1="4116" v2="4117" v3="4118" />
     <triangle v1="4118" v2="4117" v3="4119" />
     <triangle v1="4118" v2="4119" v3="4120" />
     <triangle v1="4120" v2="4119" v3="4121" />
     <triangle v1="4120" v2="4121" v3="4122" />
     <triangle v1="4122" v2="4121" v3="4123" />
     <triangle v1="4122" v2="4123" v3="4124" />
     <triangle v1="4124" v2="4123" v3="4125" />
     <triangle v1="4124" v2="4125" v3="4126" />
     <triangle v1="4126" v2="4125" v3="4127" />
     <triangle v1="4126" v2="4127" v3="4128" />
     <triangle v1="4128" v2="4127" v3="4129" />
     <triangle v1="4128" v2="4129" v3="4130" />
     <triangle v1="4130" v2="4129" v3="4131" />
     <triangle v1="4130" v2="4131" v3="4132" />
     <triangle v1="4133" v2="4134" v3="4135" />
     <triangle v1="4135" v2="4134" v3="4136" />
     <triangle v1="4135" v2="4136" v3="4137" />
     <triangle v1="4137" v2="4138" v3="4135" />
     <triangle v1="4135" v2="4138" v3="4139" />
     <triangle v1="4135" v2="4139" v3="4140" />
     <triangle v1="4135" v2="4140" v3="4141" />
     <triangle v1="4141" v2="4140" v3="4142" />
     <triangle v1="4141" v2="4142" v3="4143" />
     <triangle v1="4143" v2="4142" v3="4144" />
     <triangle v1="4144" v2="4142" v3="4145" />
     <triangle v1="4144" v2="4145" v3="4146" />
     <triangle v1="4146" v2="4145" v3="4147" />
     <triangle v1="4146" v2="4147" v3="4148" />
     <triangle v1="4148" v2="4147" v3="4149" />
     <triangle v1="4149" v2="4147" v3="4150" />
     <triangle v1="4149" v2="4150" v3="4151" />
     <triangle v1="4151" v2="4150" v3="4152" />
     <triangle v1="4151" v2="4152" v3="4153" />
     <triangle v1="4154" v2="4155" v3="4156" />
     <triangle v1="4156" v2="4155" v3="4157" />
     <triangle v1="4156" v2="4157" v3="4158" />
     <triangle v1="4158" v2="4157" v3="4159" />
     <triangle v1="4158" v2="4159" v3="4160" />
     <triangle v1="4160" v2="4159" v3="4161" />
     <triangle v1="4160" v2="4161" v3="4162" />
     <triangle v1="4162" v2="4161" v3="4163" />
     <triangle v1="4162" v2="4163" v3="4164" />
     <triangle v1="4164" v2="4163" v3="4165" />
     <triangle v1="4164" v2="4165" v3="4166" />
     <triangle v1="4166" v2="4165" v3="4167" />
     <triangle v1="4166" v2="4167" v3="4168" />
     <triangle v1="4155" v2="4154" v3="4169" />
     <triangle v1="4169" v2="4154" v3="4170" />
     <triangle v1="4169" v2="4170" v3="4171" />
     <triangle v1="4171" v2="4170" v3="4172" />
     <triangle v1="4171" v2="4172" v3="4173" />
     <triangle v1="4173" v2="4172" v3="4174" />
     <triangle v1="4173" v2="4174" v3="4175" />
     <triangle v1="4175" v2="4174" v3="4176" />
     <triangle v1="4175" v2="4176" v3="4177" />
     <triangle v1="4178" v2="4179" v3="4180" />
     <triangle v1="4180" v2="4179" v3="4181" />
     <triangle v1="4180" v2="4181" v3="4182" />
     <triangle v1="4182" v2="4181" v3="4183" />
     <triangle v1="4182" v2="4183" v3="4184" />
     <triangle v1="4184" v2="4183" v3="4185" />
     <triangle v1="4184" v2="4185" v3="4186" />
     <triangle v1="4186" v2="4185" v3="4187" />
     <triangle v1="4186" v2="4187" v3="4188" />
     <triangle v1="4188" v2="4187" v3="4189" />
     <triangle v1="4188" v2="4189" v3="4190" />
     <triangle v1="4190" v2="4189" v3="4191" />
     <triangle v1="4190" v2="4191" v3="4192" />
     <triangle v1="4179" v2="4178" v3="4193" />
     <triangle v1="4193" v2="4178" v3="4194" />
     <triangle v1="4193" v2="4194" v3="4195" />
     <triangle v1="4195" v2="4194" v3="4196" />
     <triangle v1="4195" v2="4196" v3="4197" />
     <triangle v1="4197" v2="4196" v3="4198" />
     <triangle v1="4197" v2="4198" v3="4199" />
     <triangle v1="4199" v2="4198" v3="4200" />
     <triangle v1="4199" v2="4200" v3="4201" />
     <triangle v1="4202" v2="4203" v3="4204" />
     <triangle v1="4204" v2="4203" v3="4205" />
     <triangle v1="4204" v2="4205" v3="4206" />
     <triangle v1="4204" v2="4206" v3="4207" />
     <triangle v1="4207" v2="4206" v3="4208" />
     <triangle v1="4207" v2="4208" v3="4209" />
     <triangle v1="4209" v2="4208" v3="2735" />
     <triangle v1="2735" v2="4208" v3="2736" />
     <triangle v1="4203" v2="4210" v3="4205" />
     <triangle v1="4205" v2="4210" v3="4211" />
     <triangle v1="4205" v2="4211" v3="4212" />
     <triangle v1="4205" v2="4212" v3="4206" />
     <triangle v1="4206" v2="4212" v3="4213" />
     <triangle v1="4206" v2="4213" v3="4208" />
     <triangle v1="4208" v2="4213" v3="2729" />
     <triangle v1="4208" v2="2729" v3="2736" />
     <triangle v1="2736" v2="2729" v3="2731" />
     <triangle v1="2736" v2="2731" v3="2734" />
     <triangle v1="4210" v2="4214" v3="4211" />
     <triangle v1="4211" v2="4214" v3="4215" />
     <triangle v1="4211" v2="4215" v3="4216" />
     <triangle v1="4211" v2="4216" v3="4212" />
     <triangle v1="4212" v2="4216" v3="4217" />
     <triangle v1="4212" v2="4217" v3="4213" />
     <triangle v1="4213" v2="4217" v3="2729" />
     <triangle v1="2729" v2="4217" v3="2730" />
     <triangle v1="4218" v2="4219" v3="4220" />
     <triangle v1="4220" v2="4219" v3="4221" />
     <triangle v1="4220" v2="4221" v3="4222" />
     <triangle v1="4222" v2="4221" v3="4223" />
     <triangle v1="4222" v2="4223" v3="4224" />
     <triangle v1="4218" v2="4225" v3="4219" />
     <triangle v1="4224" v2="4226" v3="4222" />
     <triangle v1="4222" v2="4226" v3="4227" />
     <triangle v1="4225" v2="4218" v3="4228" />
     <triangle v1="4228" v2="4218" v3="4229" />
     <triangle v1="4230" v2="4231" v3="4232" />
     <triangle v1="4232" v2="4231" v3="4233" />
     <triangle v1="4232" v2="4233" v3="4234" />
     <triangle v1="4235" v2="4236" v3="4230" />
     <triangle v1="4230" v2="4236" v3="4237" />
     <triangle v1="4230" v2="4237" v3="4231" />
     <triangle v1="4235" v2="4238" v3="4236" />
     <triangle v1="4236" v2="4239" v3="4237" />
     <triangle v1="4237" v2="4239" v3="4240" />
     <triangle v1="4237" v2="4240" v3="4241" />
     <triangle v1="4241" v2="4240" v3="4242" />
     <triangle v1="4242" v2="4240" v3="4243" />
     <triangle v1="4242" v2="4243" v3="4244" />
     <triangle v1="4240" v2="4245" v3="4243" />
     <triangle v1="4243" v2="4245" v3="4246" />
     <triangle v1="4246" v2="4245" v3="4247" />
     <triangle v1="4246" v2="4247" v3="4248" />
     <triangle v1="4249" v2="4250" v3="4245" />
     <triangle v1="4245" v2="4250" v3="4251" />
     <triangle v1="4245" v2="4251" v3="4252" />
     <triangle v1="4253" v2="4254" v3="4249" />
     <triangle v1="4249" v2="4254" v3="4255" />
     <triangle v1="4249" v2="4255" v3="4256" />
     <triangle v1="4256" v2="4255" v3="4257" />
     <triangle v1="4257" v2="4255" v3="4258" />
     <triangle v1="4258" v2="4255" v3="4259" />
     <triangle v1="4258" v2="4259" v3="4260" />
     <triangle v1="4256" v2="4261" v3="4249" />
     <triangle v1="4249" v2="4261" v3="4262" />
     <triangle v1="4249" v2="4262" v3="4263" />
     <triangle v1="4263" v2="4250" v3="4249" />
     <triangle v1="4252" v2="4247" v3="4245" />
     <triangle v1="4248" v2="4264" v3="4246" />
     <triangle v1="4246" v2="4264" v3="4265" />
     <triangle v1="4265" v2="4264" v3="4266" />
     <triangle v1="4244" v2="4267" v3="4242" />
     <triangle v1="4268" v2="4269" v3="4231" />
     <triangle v1="4231" v2="4269" v3="4270" />
     <triangle v1="4231" v2="4270" v3="4271" />
     <triangle v1="4272" v2="4273" v3="4268" />
     <triangle v1="4268" v2="4273" v3="4274" />
     <triangle v1="4268" v2="4274" v3="4275" />
     <triangle v1="4275" v2="4274" v3="4276" />
     <triangle v1="4276" v2="4274" v3="4277" />
     <triangle v1="4277" v2="4274" v3="4278" />
     <triangle v1="4277" v2="4278" v3="4279" />
     <triangle v1="4275" v2="4280" v3="4268" />
     <triangle v1="4268" v2="4280" v3="4281" />
     <triangle v1="4268" v2="4281" v3="4269" />
     <triangle v1="4271" v2="4282" v3="4231" />
     <triangle v1="4231" v2="4282" v3="4233" />
     <triangle v1="4234" v2="4283" v3="4232" />
     <triangle v1="4232" v2="4283" v3="4284" />
     <triangle v1="4284" v2="4283" v3="4285" />
     <triangle v1="4286" v2="2649" v3="4287" />
     <triangle v1="4287" v2="2649" v3="4288" />
     <triangle v1="4287" v2="4288" v3="4289" />
     <triangle v1="4290" v2="4291" v3="4286" />
     <triangle v1="4286" v2="4291" v3="4292" />
     <triangle v1="4286" v2="4292" v3="4293" />
     <triangle v1="4290" v2="4294" v3="4291" />
     <triangle v1="4286" v2="4293" v3="2648" />
     <triangle v1="2648" v2="4293" v3="4295" />
     <triangle v1="2648" v2="4295" v3="4296" />
     <triangle v1="4296" v2="4297" v3="2648" />
     <triangle v1="2648" v2="4297" v3="2650" />
     <triangle v1="2650" v2="4297" v3="4298" />
     <triangle v1="2650" v2="4298" v3="4299" />
     <triangle v1="4299" v2="4300" v3="2650" />
     <triangle v1="2650" v2="4300" v3="4301" />
     <triangle v1="2650" v2="4301" v3="4302" />
     <triangle v1="4302" v2="4301" v3="4303" />
     <triangle v1="4302" v2="4303" v3="4304" />
     <triangle v1="4305" v2="4306" v3="4304" />
     <triangle v1="4304" v2="4306" v3="4302" />
     <triangle v1="2650" v2="4302" v3="2651" />
     <triangle v1="2651" v2="4302" v3="4307" />
     <triangle v1="2651" v2="4307" v3="4308" />
     <triangle v1="4308" v2="4307" v3="4309" />
     <triangle v1="4309" v2="4307" v3="4310" />
     <triangle v1="4310" v2="4307" v3="4311" />
     <triangle v1="4310" v2="4311" v3="4312" />
     <triangle v1="4308" v2="4313" v3="2651" />
     <triangle v1="2651" v2="4313" v3="4314" />
     <triangle v1="2651" v2="4314" v3="4315" />
     <triangle v1="4315" v2="4316" v3="2651" />
     <triangle v1="2651" v2="4316" v3="2649" />
     <triangle v1="2649" v2="4316" v3="4317" />
     <triangle v1="2649" v2="4317" v3="4318" />
     <triangle v1="4318" v2="4288" v3="2649" />
     <triangle v1="4289" v2="4319" v3="4287" />
     <triangle v1="4287" v2="4319" v3="4320" />
     <triangle v1="4320" v2="4319" v3="4321" />
     <triangle v1="2648" v2="2649" v3="4286" />
     <triangle v1="4322" v2="4323" v3="4324" />
     <triangle v1="4324" v2="4323" v3="4325" />
     <triangle v1="4324" v2="4325" v3="4326" />
     <triangle v1="4324" v2="4326" v3="4327" />
     <triangle v1="4327" v2="4326" v3="4328" />
     <triangle v1="4327" v2="4328" v3="4329" />
     <triangle v1="4329" v2="4328" v3="4330" />
     <triangle v1="4330" v2="4328" v3="4331" />
     <triangle v1="4330" v2="4331" v3="4332" />
     <triangle v1="4332" v2="4333" v3="4330" />
     <triangle v1="4330" v2="4333" v3="4334" />
     <triangle v1="4330" v2="4334" v3="4335" />
     <triangle v1="4335" v2="4336" v3="4330" />
     <triangle v1="4330" v2="4336" v3="4337" />
     <triangle v1="4330" v2="4337" v3="4338" />
     <triangle v1="4338" v2="4339" v3="4330" />
     <triangle v1="4330" v2="4339" v3="4340" />
     <triangle v1="4330" v2="4340" v3="4341" />
     <triangle v1="4341" v2="4342" v3="4330" />
     <triangle v1="4330" v2="4342" v3="4343" />
     <triangle v1="4330" v2="4343" v3="4344" />
     <triangle v1="4342" v2="4345" v3="4343" />
     <triangle v1="4343" v2="4345" v3="4346" />
     <triangle v1="4330" v2="4344" v3="4347" />
     <triangle v1="4347" v2="4344" v3="4348" />
     <triangle v1="4347" v2="4348" v3="4349" />
     <triangle v1="4349" v2="4348" v3="4350" />
     <triangle v1="4350" v2="4348" v3="4351" />
     <triangle v1="4351" v2="4348" v3="4352" />
     <triangle v1="4351" v2="4352" v3="4353" />
     <triangle v1="4349" v2="4354" v3="4347" />
     <triangle v1="4347" v2="4354" v3="4355" />
     <triangle v1="4347" v2="4355" v3="4356" />
     <triangle v1="4347" v2="4356" v3="4357" />
     <triangle v1="4357" v2="4356" v3="4358" />
     <triangle v1="4357" v2="4358" v3="4359" />
     <triangle v1="4359" v2="4360" v3="4357" />
     <triangle v1="4361" v2="4362" v3="4363" />
     <triangle v1="4363" v2="4362" v3="4364" />
     <triangle v1="4365" v2="2652" v3="4366" />
     <triangle v1="4366" v2="2652" v3="2653" />
     <triangle v1="4366" v2="2653" v3="4367" />
     <triangle v1="4367" v2="2653" v3="4368" />
     <triangle v1="4368" v2="2653" v3="4369" />
     <triangle v1="4369" v2="2653" v3="4370" />
     <triangle v1="4370" v2="2653" v3="4371" />
     <triangle v1="4371" v2="2653" v3="2655" />
     <triangle v1="4371" v2="2655" v3="4372" />
     <triangle v1="4372" v2="2655" v3="4373" />
     <triangle v1="4373" v2="2655" v3="2654" />
     <triangle v1="4373" v2="2654" v3="4374" />
     <triangle v1="4374" v2="2654" v3="2652" />
     <triangle v1="4374" v2="2652" v3="4375" />
     <triangle v1="4375" v2="2652" v3="4376" />
     <triangle v1="4376" v2="2652" v3="4377" />
     <triangle v1="4377" v2="2652" v3="4365" />
     <triangle v1="4377" v2="4365" v3="4378" />
     <triangle v1="4378" v2="4365" v3="4379" />
     <triangle v1="4379" v2="4365" v3="4380" />
     <triangle v1="4379" v2="4380" v3="4381" />
     <triangle v1="4372" v2="4382" v3="4371" />
     <triangle v1="4367" v2="4383" v3="4366" />
     <triangle v1="4366" v2="4383" v3="4384" />
     <triangle v1="4366" v2="4384" v3="4385" />
     <triangle v1="4385" v2="4384" v3="4386" />
     <triangle v1="4387" v2="4388" v3="4389" />
     <triangle v1="4389" v2="4388" v3="4390" />
     <triangle v1="4389" v2="4390" v3="4391" />
     <triangle v1="4391" v2="4392" v3="4389" />
     <triangle v1="4389" v2="4392" v3="4393" />
     <triangle v1="4393" v2="4392" v3="4394" />
     <triangle v1="4393" v2="4394" v3="4395" />
     <triangle v1="4395" v2="4394" v3="4396" />
     <triangle v1="4396" v2="4397" v3="4395" />
     <triangle v1="4395" v2="4397" v3="4398" />
     <triangle v1="4399" v2="4400" v3="4401" />
     <triangle v1="4401" v2="4400" v3="4402" />
     <triangle v1="4401" v2="4402" v3="4403" />
     <triangle v1="4403" v2="4402" v3="4404" />
     <triangle v1="4403" v2="4404" v3="4405" />
     <triangle v1="4405" v2="4404" v3="4406" />
     <triangle v1="4405" v2="4406" v3="4407" />
     <triangle v1="4407" v2="4406" v3="4408" />
     <triangle v1="4407" v2="4408" v3="4409" />
     <triangle v1="4409" v2="4408" v3="4410" />
     <triangle v1="4409" v2="4410" v3="4411" />
     <triangle v1="4411" v2="4410" v3="4412" />
     <triangle v1="4411" v2="4412" v3="4413" />
     <triangle v1="4400" v2="4399" v3="4414" />
     <triangle v1="4414" v2="4399" v3="4415" />
     <triangle v1="4414" v2="4415" v3="4416" />
     <triangle v1="4416" v2="4415" v3="4417" />
     <triangle v1="4416" v2="4417" v3="4418" />
     <triangle v1="4418" v2="4417" v3="4419" />
     <triangle v1="4418" v2="4419" v3="4420" />
     <triangle v1="4420" v2="4419" v3="4421" />
     <triangle v1="4420" v2="4421" v3="4422" />
     <triangle v1="4423" v2="4424" v3="4425" />
     <triangle v1="4425" v2="4424" v3="4426" />
     <triangle v1="4425" v2="4426" v3="4427" />
     <triangle v1="4427" v2="4426" v3="4428" />
     <triangle v1="4427" v2="4428" v3="4429" />
     <triangle v1="4429" v2="4428" v3="4430" />
     <triangle v1="4429" v2="4430" v3="4431" />
     <triangle v1="4431" v2="4430" v3="4432" />
     <triangle v1="4431" v2="4432" v3="4433" />
     <triangle v1="4433" v2="4432" v3="4434" />
     <triangle v1="4433" v2="4434" v3="4435" />
     <triangle v1="4435" v2="4434" v3="4436" />
     <triangle v1="4435" v2="4436" v3="4437" />
     <triangle v1="4424" v2="4423" v3="4438" />
     <triangle v1="4438" v2="4423" v3="4439" />
     <triangle v1="4438" v2="4439" v3="4440" />
     <triangle v1="4440" v2="4439" v3="4441" />
     <triangle v1="4440" v2="4441" v3="4442" />
     <triangle v1="4442" v2="4441" v3="4443" />
     <triangle v1="4442" v2="4443" v3="4444" />
     <triangle v1="4444" v2="4443" v3="4445" />
     <triangle v1="4444" v2="4445" v3="4446" />
     <triangle v1="4447" v2="4448" v3="4449" />
     <triangle v1="4449" v2="4448" v3="4450" />
     <triangle v1="4449" v2="4450" v3="4451" />
     <triangle v1="4451" v2="4450" v3="4452" />
     <triangle v1="4451" v2="4452" v3="4453" />
     <triangle v1="4453" v2="4452" v3="4454" />
     <triangle v1="4453" v2="4454" v3="4455" />
     <triangle v1="4455" v2="4454" v3="4456" />
     <triangle v1="4455" v2="4456" v3="4457" />
     <triangle v1="4457" v2="4456" v3="4458" />
     <triangle v1="4457" v2="4458" v3="4459" />
     <triangle v1="4459" v2="4458" v3="3903" />
     <triangle v1="4459" v2="3903" v3="4460" />
     <triangle v1="4460" v2="3903" v3="3936" />
     <triangle v1="4460" v2="3936" v3="4461" />
     <triangle v1="4461" v2="3936" v3="3938" />
     <triangle v1="4461" v2="3938" v3="4462" />
     <triangle v1="4462" v2="3938" v3="3940" />
     <triangle v1="4462" v2="3940" v3="4463" />
     <triangle v1="4463" v2="3940" v3="3958" />
     <triangle v1="4463" v2="3958" v3="4464" />
     <triangle v1="4464" v2="3958" v3="3957" />
     <triangle v1="4464" v2="3957" v3="3956" />
     <triangle v1="4448" v2="4447" v3="4465" />
     <triangle v1="4465" v2="4447" v3="4466" />
     <triangle v1="4465" v2="4466" v3="4467" />
     <triangle v1="4467" v2="4466" v3="4468" />
     <triangle v1="4467" v2="4468" v3="4469" />
     <triangle v1="4469" v2="4468" v3="4470" />
     <triangle v1="4469" v2="4470" v3="4471" />
     <triangle v1="4471" v2="4470" v3="4472" />
     <triangle v1="4471" v2="4472" v3="4473" />
     <triangle v1="3903" v2="4474" v3="4473" />
     <triangle v1="4473" v2="4474" v3="4475" />
     <triangle v1="4473" v2="4475" v3="4476" />
     <triangle v1="4476" v2="4475" v3="4477" />
     <triangle v1="4476" v2="4477" v3="4469" />
     <triangle v1="4469" v2="4477" v3="4467" />
     <triangle v1="4449" v2="4478" v3="3956" />
     <triangle v1="3956" v2="4478" v3="4479" />
     <triangle v1="3956" v2="4479" v3="4480" />
     <triangle v1="4480" v2="4479" v3="4481" />
     <triangle v1="4480" v2="4481" v3="4463" />
     <triangle v1="4463" v2="4481" v3="4462" />
     <triangle v1="4450" v2="4448" v3="4482" />
     <triangle v1="4482" v2="4448" v3="4465" />
     <triangle v1="4482" v2="4465" v3="4483" />
     <triangle v1="4483" v2="4465" v3="4467" />
     <triangle v1="4483" v2="4467" v3="4477" />
     <triangle v1="4478" v2="4449" v3="4484" />
     <triangle v1="4484" v2="4449" v3="4451" />
     <triangle v1="4484" v2="4451" v3="4453" />
     <triangle v1="4478" v2="4484" v3="4485" />
     <triangle v1="4485" v2="4484" v3="4453" />
     <triangle v1="4485" v2="4453" v3="4455" />
     <triangle v1="4464" v2="3956" v3="4480" />
     <triangle v1="4479" v2="4478" v3="4486" />
     <triangle v1="4486" v2="4478" v3="4485" />
     <triangle v1="4486" v2="4485" v3="4487" />
     <triangle v1="4487" v2="4485" v3="4455" />
     <triangle v1="4487" v2="4455" v3="4457" />
     <triangle v1="4463" v2="4464" v3="4480" />
     <triangle v1="4450" v2="4482" v3="4452" />
     <triangle v1="4452" v2="4482" v3="4488" />
     <triangle v1="4452" v2="4488" v3="4454" />
     <triangle v1="4454" v2="4488" v3="4489" />
     <triangle v1="4454" v2="4489" v3="4456" />
     <triangle v1="4456" v2="4489" v3="4490" />
     <triangle v1="4456" v2="4490" v3="4458" />
     <triangle v1="4458" v2="4490" v3="3903" />
     <triangle v1="4488" v2="4482" v3="4483" />
     <triangle v1="4479" v2="4486" v3="4481" />
     <triangle v1="4481" v2="4486" v3="4491" />
     <triangle v1="4481" v2="4491" v3="4462" />
     <triangle v1="4462" v2="4491" v3="4461" />
     <triangle v1="4491" v2="4486" v3="4487" />
     <triangle v1="4488" v2="4483" v3="4492" />
     <triangle v1="4492" v2="4483" v3="4477" />
     <triangle v1="4492" v2="4477" v3="4475" />
     <triangle v1="4491" v2="4487" v3="4493" />
     <triangle v1="4493" v2="4487" v3="4457" />
     <triangle v1="4493" v2="4457" v3="4459" />
     <triangle v1="4476" v2="4469" v3="4471" />
     <triangle v1="4488" v2="4492" v3="4489" />
     <triangle v1="4489" v2="4492" v3="4474" />
     <triangle v1="4489" v2="4474" v3="4490" />
     <triangle v1="4490" v2="4474" v3="3903" />
     <triangle v1="4474" v2="4492" v3="4475" />
     <triangle v1="4460" v2="4461" v3="4493" />
     <triangle v1="4493" v2="4461" v3="4491" />
     <triangle v1="4460" v2="4493" v3="4459" />
     <triangle v1="4473" v2="4476" v3="4471" />
     <triangle v1="3864" v2="3903" v3="4494" />
     <triangle v1="4494" v2="3903" v3="4473" />
     <triangle v1="4494" v2="4473" v3="2678" />
     <triangle v1="2678" v2="4473" v3="2679" />
     <triangle v1="2679" v2="4473" v3="2656" />
     <triangle v1="2656" v2="4473" v3="2657" />
     <triangle v1="2657" v2="4473" v3="2658" />
     <triangle v1="2658" v2="4473" v3="2659" />
     <triangle v1="2659" v2="4473" v3="2660" />
     <triangle v1="2660" v2="4473" v3="2661" />
     <triangle v1="2661" v2="4473" v3="2662" />
     <triangle v1="2662" v2="4473" v3="2663" />
     <triangle v1="2663" v2="4473" v3="2664" />
     <triangle v1="2664" v2="4473" v3="4495" />
     <triangle v1="2664" v2="4495" v3="2686" />
     <triangle v1="2686" v2="4495" v3="2687" />
     <triangle v1="2687" v2="4495" v3="2688" />
     <triangle v1="2688" v2="4495" v3="2689" />
     <triangle v1="2689" v2="4495" v3="2690" />
     <triangle v1="2690" v2="4495" v3="2691" />
     <triangle v1="2691" v2="4495" v3="2692" />
     <triangle v1="2692" v2="4495" v3="2693" />
     <triangle v1="2693" v2="4495" v3="2694" />
     <triangle v1="2694" v2="4495" v3="2695" />
     <triangle v1="2695" v2="4495" v3="2696" />
     <triangle v1="2696" v2="4495" v3="3610" />
     <triangle v1="2696" v2="3610" v3="2697" />
     <triangle v1="2697" v2="3610" v3="2698" />
     <triangle v1="2698" v2="3610" v3="2699" />
     <triangle v1="2699" v2="3610" v3="3628" />
     <triangle v1="2699" v2="3628" v3="2700" />
     <triangle v1="2700" v2="3628" v3="2701" />
     <triangle v1="2701" v2="3628" v3="2702" />
     <triangle v1="2702" v2="3628" v3="3861" />
     <triangle v1="2702" v2="3861" v3="2672" />
     <triangle v1="2672" v2="3861" v3="2673" />
     <triangle v1="2673" v2="3861" v3="2674" />
     <triangle v1="2674" v2="3861" v3="2675" />
     <triangle v1="2675" v2="3861" v3="4494" />
     <triangle v1="2675" v2="4494" v3="2676" />
     <triangle v1="2676" v2="4494" v3="2677" />
     <triangle v1="2677" v2="4494" v3="2678" />
     <triangle v1="4495" v2="3355" v3="3610" />
     <triangle v1="3610" v2="3355" v3="3288" />
     <triangle v1="3629" v2="3630" v3="3628" />
     <triangle v1="3628" v2="3630" v3="3642" />
     <triangle v1="3628" v2="3642" v3="3861" />
     <triangle v1="3861" v2="3642" v3="3862" />
     <triangle v1="3642" v2="3630" v3="3643" />
     <triangle v1="3643" v2="3630" v3="3632" />
     <triangle v1="3643" v2="3632" v3="3644" />
     <triangle v1="3644" v2="3632" v3="3635" />
     <triangle v1="3644" v2="3635" v3="3645" />
     <triangle v1="3645" v2="3635" v3="3637" />
     <triangle v1="3645" v2="3637" v3="2705" />
     <triangle v1="2705" v2="3637" v3="2710" />
     <triangle v1="2705" v2="2710" v3="2707" />
     <triangle v1="2707" v2="2710" v3="2708" />
     <triangle v1="2680" v2="2670" v3="2681" />
     <triangle v1="2681" v2="2670" v3="2669" />
     <triangle v1="2681" v2="2669" v3="2682" />
     <triangle v1="2682" v2="2669" v3="2668" />
     <triangle v1="2682" v2="2668" v3="2683" />
     <triangle v1="2683" v2="2668" v3="2667" />
     <triangle v1="2683" v2="2667" v3="2684" />
     <triangle v1="2684" v2="2667" v3="2666" />
     <triangle v1="2684" v2="2666" v3="2685" />
     <triangle v1="2685" v2="2666" v3="2665" />
     <triangle v1="2685" v2="2665" v3="2686" />
     <triangle v1="2686" v2="2665" v3="2664" />
     <triangle v1="2670" v2="2680" v3="2671" />
     <triangle v1="2671" v2="2680" v3="2703" />
     <triangle v1="2671" v2="2703" v3="2672" />
     <triangle v1="2672" v2="2703" v3="2702" />
     <triangle v1="2720" v2="2719" v3="3381" />
     <triangle v1="3381" v2="2719" v3="3380" />
     <triangle v1="3380" v2="2719" v3="4496" />
     <triangle v1="3380" v2="4496" v3="3362" />
     <triangle v1="2719" v2="2718" v3="4496" />
     <triangle v1="4496" v2="2718" v3="4497" />
     <triangle v1="4497" v2="2718" v3="4498" />
     <triangle v1="4497" v2="4498" v3="4499" />
     <triangle v1="4499" v2="4498" v3="4500" />
     <triangle v1="4499" v2="4500" v3="4501" />
     <triangle v1="4501" v2="4500" v3="4502" />
     <triangle v1="4501" v2="4502" v3="4503" />
     <triangle v1="4503" v2="4502" v3="4504" />
     <triangle v1="4503" v2="4504" v3="4505" />
     <triangle v1="4505" v2="4504" v3="4506" />
     <triangle v1="4505" v2="4506" v3="4495" />
     <triangle v1="4495" v2="4506" v3="4507" />
     <triangle v1="4495" v2="4507" v3="4508" />
     <triangle v1="4508" v2="4507" v3="4509" />
     <triangle v1="4508" v2="4509" v3="4510" />
     <triangle v1="4510" v2="4509" v3="4511" />
     <triangle v1="4510" v2="4511" v3="4512" />
     <triangle v1="4512" v2="4511" v3="4513" />
     <triangle v1="4512" v2="4513" v3="4514" />
     <triangle v1="4514" v2="4513" v3="4515" />
     <triangle v1="4514" v2="4515" v3="4516" />
     <triangle v1="4516" v2="4515" v3="2718" />
     <triangle v1="4516" v2="2718" v3="4517" />
     <triangle v1="4517" v2="2718" v3="2717" />
     <triangle v1="4517" v2="2717" v3="2713" />
     <triangle v1="4517" v2="2713" v3="4518" />
     <triangle v1="4518" v2="2713" v3="2712" />
     <triangle v1="4518" v2="2712" v3="3412" />
     <triangle v1="4518" v2="3412" v3="4519" />
     <triangle v1="4519" v2="3412" v3="3415" />
     <triangle v1="4519" v2="3415" v3="4520" />
     <triangle v1="4520" v2="3415" v3="3414" />
     <triangle v1="4520" v2="3414" v3="4521" />
     <triangle v1="4521" v2="3414" v3="3413" />
     <triangle v1="4521" v2="3413" v3="4522" />
     <triangle v1="4522" v2="3413" v3="4495" />
     <triangle v1="4522" v2="4495" v3="4523" />
     <triangle v1="4523" v2="4495" v3="4524" />
     <triangle v1="4523" v2="4524" v3="4525" />
     <triangle v1="4525" v2="4524" v3="4526" />
     <triangle v1="4525" v2="4526" v3="4527" />
     <triangle v1="4527" v2="4526" v3="4512" />
     <triangle v1="4527" v2="4512" v3="4514" />
     <triangle v1="3413" v2="3355" v3="4495" />
     <triangle v1="4516" v2="4517" v3="4528" />
     <triangle v1="4528" v2="4517" v3="4518" />
     <triangle v1="4528" v2="4518" v3="4529" />
     <triangle v1="4529" v2="4518" v3="4519" />
     <triangle v1="4529" v2="4519" v3="4530" />
     <triangle v1="4530" v2="4519" v3="4520" />
     <triangle v1="4530" v2="4520" v3="4522" />
     <triangle v1="4522" v2="4520" v3="4521" />
     <triangle v1="4515" v2="4531" v3="2718" />
     <triangle v1="2718" v2="4531" v3="4532" />
     <triangle v1="2718" v2="4532" v3="4533" />
     <triangle v1="4533" v2="4532" v3="4534" />
     <triangle v1="4533" v2="4534" v3="4535" />
     <triangle v1="4535" v2="4534" v3="4536" />
     <triangle v1="4535" v2="4536" v3="4502" />
     <triangle v1="4502" v2="4536" v3="4504" />
     <triangle v1="4515" v2="4513" v3="4531" />
     <triangle v1="4531" v2="4513" v3="4537" />
     <triangle v1="4531" v2="4537" v3="4532" />
     <triangle v1="4532" v2="4537" v3="4534" />
     <triangle v1="4498" v2="2718" v3="4538" />
     <triangle v1="4538" v2="2718" v3="4533" />
     <triangle v1="4538" v2="4533" v3="4535" />
     <triangle v1="4500" v2="4498" v3="4538" />
     <triangle v1="4500" v2="4538" v3="4535" />
     <triangle v1="4527" v2="4514" v3="4528" />
     <triangle v1="4528" v2="4514" v3="4516" />
     <triangle v1="4527" v2="4528" v3="4529" />
     <triangle v1="4513" v2="4511" v3="4537" />
     <triangle v1="4537" v2="4511" v3="4539" />
     <triangle v1="4537" v2="4539" v3="4534" />
     <triangle v1="4534" v2="4539" v3="4536" />
     <triangle v1="4502" v2="4500" v3="4535" />
     <triangle v1="4525" v2="4527" v3="4529" />
     <triangle v1="4525" v2="4529" v3="4530" />
     <triangle v1="4510" v2="4512" v3="4526" />
     <triangle v1="4511" v2="4509" v3="4539" />
     <triangle v1="4539" v2="4509" v3="4540" />
     <triangle v1="4539" v2="4540" v3="4536" />
     <triangle v1="4536" v2="4540" v3="4504" />
     <triangle v1="4523" v2="4525" v3="4530" />
     <triangle v1="4523" v2="4530" v3="4522" />
     <triangle v1="4510" v2="4526" v3="4541" />
     <triangle v1="4541" v2="4526" v3="4524" />
     <triangle v1="4541" v2="4524" v3="4495" />
     <triangle v1="4506" v2="4504" v3="4540" />
     <triangle v1="4506" v2="4540" v3="4507" />
     <triangle v1="4507" v2="4540" v3="4509" />
     <triangle v1="4495" v2="4508" v3="4541" />
     <triangle v1="4541" v2="4508" v3="4510" />
     <triangle v1="2761" v2="2762" v3="4449" />
     <triangle v1="4449" v2="2762" v3="2763" />
     <triangle v1="4449" v2="2763" v3="2764" />
     <triangle v1="2764" v2="2765" v3="4449" />
     <triangle v1="4449" v2="2765" v3="2766" />
     <triangle v1="4449" v2="2766" v3="2767" />
     <triangle v1="2767" v2="2768" v3="4449" />
     <triangle v1="4449" v2="2768" v3="2769" />
     <triangle v1="4449" v2="2769" v3="2745" />
     <triangle v1="2745" v2="2769" v3="2746" />
     <triangle v1="2746" v2="2769" v3="2770" />
     <triangle v1="2746" v2="2770" v3="2747" />
     <triangle v1="2747" v2="2770" v3="2771" />
     <triangle v1="2747" v2="2771" v3="2748" />
     <triangle v1="2748" v2="2771" v3="2772" />
     <triangle v1="2748" v2="2772" v3="2749" />
     <triangle v1="2749" v2="2772" v3="2773" />
     <triangle v1="2749" v2="2773" v3="2750" />
     <triangle v1="2750" v2="2773" v3="2774" />
     <triangle v1="2750" v2="2774" v3="2751" />
     <triangle v1="2751" v2="2774" v3="2775" />
     <triangle v1="2751" v2="2775" v3="2752" />
     <triangle v1="2752" v2="2775" v3="2776" />
     <triangle v1="2752" v2="2776" v3="2753" />
     <triangle v1="2753" v2="2776" v3="2777" />
     <triangle v1="2753" v2="2777" v3="4397" />
     <triangle v1="4397" v2="2777" v3="4228" />
     <triangle v1="4397" v2="4228" v3="4214" />
     <triangle v1="4214" v2="4228" v3="4202" />
     <triangle v1="4214" v2="4202" v3="4215" />
     <triangle v1="4215" v2="4202" v3="4204" />
     <triangle v1="4215" v2="4204" v3="4216" />
     <triangle v1="4216" v2="4204" v3="4207" />
     <triangle v1="4216" v2="4207" v3="4217" />
     <triangle v1="4217" v2="4207" v3="4209" />
     <triangle v1="4217" v2="4209" v3="2730" />
     <triangle v1="2730" v2="4209" v3="2735" />
     <triangle v1="2730" v2="2735" v3="2732" />
     <triangle v1="2732" v2="2735" v3="2733" />
     <triangle v1="2777" v2="2778" v3="4228" />
     <triangle v1="4228" v2="2778" v3="2779" />
     <triangle v1="4228" v2="2779" v3="2780" />
     <triangle v1="4228" v2="2780" v3="4542" />
     <triangle v1="4542" v2="2780" v3="2781" />
     <triangle v1="4542" v2="2781" v3="2782" />
     <triangle v1="2782" v2="2783" v3="4542" />
     <triangle v1="4542" v2="2783" v3="4449" />
     <triangle v1="4542" v2="4449" v3="3956" />
     <triangle v1="2783" v2="2784" v3="4449" />
     <triangle v1="4449" v2="2784" v3="2761" />
     <triangle v1="2739" v2="2738" v3="4543" />
     <triangle v1="4543" v2="2738" v3="2737" />
     <triangle v1="4543" v2="2737" v3="2760" />
     <triangle v1="2760" v2="2759" v3="4543" />
     <triangle v1="4543" v2="2759" v3="4544" />
     <triangle v1="4543" v2="4544" v3="4545" />
     <triangle v1="4545" v2="4544" v3="4546" />
     <triangle v1="2759" v2="2758" v3="4544" />
     <triangle v1="4544" v2="2758" v3="2757" />
     <triangle v1="4544" v2="2757" v3="2756" />
     <triangle v1="4544" v2="2756" v3="4397" />
     <triangle v1="4397" v2="2756" v3="2755" />
     <triangle v1="4397" v2="2755" v3="2754" />
     <triangle v1="2754" v2="2753" v3="4397" />
     <triangle v1="4449" v2="2745" v3="4543" />
     <triangle v1="4543" v2="2745" v3="2744" />
     <triangle v1="4543" v2="2744" v3="2743" />
     <triangle v1="2743" v2="2742" v3="4543" />
     <triangle v1="4543" v2="2742" v3="2741" />
     <triangle v1="4543" v2="2741" v3="2740" />
     <triangle v1="2740" v2="2739" v3="4543" />
     <triangle v1="3956" v2="4547" v3="4542" />
     <triangle v1="4228" v2="4229" v3="4202" />
     <triangle v1="4214" v2="4398" v3="4397" />
     <triangle v1="2242" v2="4548" v3="2214" />
     <triangle v1="2214" v2="4548" v3="4549" />
     <triangle v1="2214" v2="4549" v3="4550" />
     <triangle v1="4550" v2="4549" v3="4551" />
     <triangle v1="4550" v2="4551" v3="4552" />
     <triangle v1="4552" v2="4551" v3="4553" />
     <triangle v1="4552" v2="4553" v3="4554" />
     <triangle v1="4554" v2="4553" v3="4555" />
     <triangle v1="4554" v2="4555" v3="4556" />
     <triangle v1="4556" v2="4555" v3="4557" />
     <triangle v1="4556" v2="4557" v3="4558" />
     <triangle v1="4558" v2="4557" v3="4559" />
     <triangle v1="4558" v2="4559" v3="4560" />
     <triangle v1="4560" v2="4559" v3="4561" />
     <triangle v1="4560" v2="4561" v3="4562" />
     <triangle v1="4562" v2="4561" v3="4563" />
     <triangle v1="4562" v2="4563" v3="4564" />
     <triangle v1="4564" v2="4563" v3="4565" />
     <triangle v1="4564" v2="4565" v3="4566" />
     <triangle v1="4566" v2="4565" v3="4567" />
     <triangle v1="4566" v2="4567" v3="4568" />
     <triangle v1="4568" v2="4567" v3="4569" />
     <triangle v1="4568" v2="4569" v3="4570" />
     <triangle v1="4548" v2="2242" v3="4571" />
     <triangle v1="4571" v2="2242" v3="2241" />
     <triangle v1="4571" v2="2241" v3="4572" />
     <triangle v1="4572" v2="2241" v3="2240" />
     <triangle v1="4572" v2="2240" v3="4573" />
     <triangle v1="4573" v2="2240" v3="2239" />
     <triangle v1="4573" v2="2239" v3="4574" />
     <triangle v1="4574" v2="2239" v3="2238" />
     <triangle v1="4574" v2="2238" v3="2219" />
     <triangle v1="4559" v2="4575" v3="2219" />
     <triangle v1="2219" v2="4575" v3="4576" />
     <triangle v1="2219" v2="4576" v3="4577" />
     <triangle v1="4577" v2="4576" v3="4578" />
     <triangle v1="4577" v2="4578" v3="4573" />
     <triangle v1="4573" v2="4578" v3="4572" />
     <triangle v1="2214" v2="4579" v3="4570" />
     <triangle v1="4570" v2="4579" v3="4580" />
     <triangle v1="4570" v2="4580" v3="4581" />
     <triangle v1="4581" v2="4580" v3="4582" />
     <triangle v1="4581" v2="4582" v3="4566" />
     <triangle v1="4566" v2="4582" v3="4564" />
     <triangle v1="4549" v2="4548" v3="4583" />
     <triangle v1="4583" v2="4548" v3="4571" />
     <triangle v1="4583" v2="4571" v3="4584" />
     <triangle v1="4584" v2="4571" v3="4572" />
     <triangle v1="4584" v2="4572" v3="4578" />
     <triangle v1="4579" v2="2214" v3="4585" />
     <triangle v1="4585" v2="2214" v3="4550" />
     <triangle v1="4585" v2="4550" v3="4552" />
     <triangle v1="4579" v2="4585" v3="4586" />
     <triangle v1="4586" v2="4585" v3="4552" />
     <triangle v1="4586" v2="4552" v3="4554" />
     <triangle v1="4568" v2="4570" v3="4581" />
     <triangle v1="4580" v2="4579" v3="4587" />
     <triangle v1="4587" v2="4579" v3="4586" />
     <triangle v1="4587" v2="4586" v3="4588" />
     <triangle v1="4588" v2="4586" v3="4554" />
     <triangle v1="4588" v2="4554" v3="4556" />
     <triangle v1="4566" v2="4568" v3="4581" />
     <triangle v1="4549" v2="4583" v3="4551" />
     <triangle v1="4551" v2="4583" v3="4589" />
     <triangle v1="4551" v2="4589" v3="4553" />
     <triangle v1="4553" v2="4589" v3="4590" />
     <triangle v1="4553" v2="4590" v3="4555" />
     <triangle v1="4555" v2="4590" v3="4591" />
     <triangle v1="4555" v2="4591" v3="4557" />
     <triangle v1="4557" v2="4591" v3="4559" />
     <triangle v1="4589" v2="4583" v3="4584" />
     <triangle v1="4580" v2="4587" v3="4582" />
     <triangle v1="4582" v2="4587" v3="4592" />
     <triangle v1="4582" v2="4592" v3="4564" />
     <triangle v1="4564" v2="4592" v3="4562" />
     <triangle v1="4592" v2="4587" v3="4588" />
     <triangle v1="4589" v2="4584" v3="4593" />
     <triangle v1="4593" v2="4584" v3="4578" />
     <triangle v1="4593" v2="4578" v3="4576" />
     <triangle v1="4592" v2="4588" v3="4594" />
     <triangle v1="4594" v2="4588" v3="4556" />
     <triangle v1="4594" v2="4556" v3="4558" />
     <triangle v1="4577" v2="4573" v3="4574" />
     <triangle v1="4589" v2="4593" v3="4590" />
     <triangle v1="4590" v2="4593" v3="4575" />
     <triangle v1="4590" v2="4575" v3="4591" />
     <triangle v1="4591" v2="4575" v3="4559" />
     <triangle v1="4575" v2="4593" v3="4576" />
     <triangle v1="4560" v2="4562" v3="4594" />
     <triangle v1="4594" v2="4562" v3="4592" />
     <triangle v1="4560" v2="4594" v3="4558" />
     <triangle v1="2219" v2="4577" v3="4574" />
     <triangle v1="2203" v2="2214" v3="4595" />
     <triangle v1="4595" v2="2214" v3="4570" />
     <triangle v1="2204" v2="4596" v3="2199" />
     <triangle v1="2199" v2="4596" v3="4597" />
     <triangle v1="2199" v2="4597" v3="4598" />
     <triangle v1="4598" v2="4597" v3="4599" />
     <triangle v1="4598" v2="4599" v3="4600" />
     <triangle v1="4600" v2="4599" v3="4601" />
     <triangle v1="4600" v2="4601" v3="4602" />
     <triangle v1="4602" v2="4601" v3="4603" />
     <triangle v1="4602" v2="4603" v3="4604" />
     <triangle v1="4604" v2="4603" v3="4605" />
     <triangle v1="4604" v2="4605" v3="4606" />
     <triangle v1="4606" v2="4605" v3="4595" />
     <triangle v1="4606" v2="4595" v3="4607" />
     <triangle v1="4607" v2="4595" v3="4608" />
     <triangle v1="4607" v2="4608" v3="4609" />
     <triangle v1="4609" v2="4608" v3="4610" />
     <triangle v1="4609" v2="4610" v3="4611" />
     <triangle v1="4611" v2="4610" v3="4612" />
     <triangle v1="4611" v2="4612" v3="4613" />
     <triangle v1="4613" v2="4612" v3="4614" />
     <triangle v1="4613" v2="4614" v3="4615" />
     <triangle v1="4615" v2="4614" v3="4616" />
     <triangle v1="4615" v2="4616" v3="4617" />
     <triangle v1="4596" v2="2204" v3="4618" />
     <triangle v1="4618" v2="2204" v3="2205" />
     <triangle v1="4618" v2="2205" v3="4619" />
     <triangle v1="4619" v2="2205" v3="2206" />
     <triangle v1="4619" v2="2206" v3="4620" />
     <triangle v1="4620" v2="2206" v3="2207" />
     <triangle v1="4620" v2="2207" v3="4621" />
     <triangle v1="4621" v2="2207" v3="2208" />
     <triangle v1="4621" v2="2208" v3="2203" />
     <triangle v1="4595" v2="4622" v3="2203" />
     <triangle v1="2203" v2="4622" v3="4623" />
     <triangle v1="2203" v2="4623" v3="4624" />
     <triangle v1="4624" v2="4623" v3="4625" />
     <triangle v1="4624" v2="4625" v3="4620" />
     <triangle v1="4620" v2="4625" v3="4619" />
     <triangle v1="2199" v2="4626" v3="4617" />
     <triangle v1="4617" v2="4626" v3="4627" />
     <triangle v1="4617" v2="4627" v3="4628" />
     <triangle v1="4628" v2="4627" v3="4629" />
     <triangle v1="4628" v2="4629" v3="4613" />
     <triangle v1="4613" v2="4629" v3="4611" />
     <triangle v1="4597" v2="4596" v3="4630" />
     <triangle v1="4630" v2="4596" v3="4618" />
     <triangle v1="4630" v2="4618" v3="4631" />
     <triangle v1="4631" v2="4618" v3="4619" />
     <triangle v1="4631" v2="4619" v3="4625" />
     <triangle v1="4626" v2="2199" v3="4632" />
     <triangle v1="4632" v2="2199" v3="4598" />
     <triangle v1="4632" v2="4598" v3="4600" />
     <triangle v1="4626" v2="4632" v3="4633" />
     <triangle v1="4633" v2="4632" v3="4600" />
     <triangle v1="4633" v2="4600" v3="4602" />
     <triangle v1="4615" v2="4617" v3="4628" />
     <triangle v1="4627" v2="4626" v3="4634" />
     <triangle v1="4634" v2="4626" v3="4633" />
     <triangle v1="4634" v2="4633" v3="4635" />
     <triangle v1="4635" v2="4633" v3="4602" />
     <triangle v1="4635" v2="4602" v3="4604" />
     <triangle v1="4613" v2="4615" v3="4628" />
     <triangle v1="4597" v2="4630" v3="4599" />
     <triangle v1="4599" v2="4630" v3="4636" />
     <triangle v1="4599" v2="4636" v3="4601" />
     <triangle v1="4601" v2="4636" v3="4637" />
     <triangle v1="4601" v2="4637" v3="4603" />
     <triangle v1="4603" v2="4637" v3="4638" />
     <triangle v1="4603" v2="4638" v3="4605" />
     <triangle v1="4605" v2="4638" v3="4595" />
     <triangle v1="4636" v2="4630" v3="4631" />
     <triangle v1="4627" v2="4634" v3="4629" />
     <triangle v1="4629" v2="4634" v3="4639" />
     <triangle v1="4629" v2="4639" v3="4611" />
     <triangle v1="4611" v2="4639" v3="4609" />
     <triangle v1="4639" v2="4634" v3="4635" />
     <triangle v1="4636" v2="4631" v3="4640" />
     <triangle v1="4640" v2="4631" v3="4625" />
     <triangle v1="4640" v2="4625" v3="4623" />
     <triangle v1="4639" v2="4635" v3="4641" />
     <triangle v1="4641" v2="4635" v3="4604" />
     <triangle v1="4641" v2="4604" v3="4606" />
     <triangle v1="4624" v2="4620" v3="4621" />
     <triangle v1="4636" v2="4640" v3="4637" />
     <triangle v1="4637" v2="4640" v3="4622" />
     <triangle v1="4637" v2="4622" v3="4638" />
     <triangle v1="4638" v2="4622" v3="4595" />
     <triangle v1="4622" v2="4640" v3="4623" />
     <triangle v1="4607" v2="4609" v3="4641" />
     <triangle v1="4641" v2="4609" v3="4639" />
     <triangle v1="4607" v2="4641" v3="4606" />
     <triangle v1="2203" v2="4624" v3="4621" />
     <triangle v1="2103" v2="2199" v3="2105" />
     <triangle v1="2105" v2="2199" v3="4617" />
     <triangle v1="2105" v2="4617" v3="4642" />
     <triangle v1="4642" v2="2111" v3="2105" />
     <triangle v1="4642" v2="4643" v3="2111" />
     <triangle v1="2111" v2="4643" v3="4644" />
     <triangle v1="2111" v2="4644" v3="4645" />
     <triangle v1="4645" v2="4644" v3="4646" />
     <triangle v1="4645" v2="4646" v3="4647" />
     <triangle v1="4647" v2="4646" v3="4648" />
     <triangle v1="4647" v2="4648" v3="2119" />
     <triangle v1="2119" v2="4648" v3="2120" />
     <triangle v1="2120" v2="4648" v3="4649" />
     <triangle v1="2120" v2="4649" v3="2121" />
     <triangle v1="2121" v2="4649" v3="4650" />
     <triangle v1="2121" v2="4650" v3="2122" />
     <triangle v1="2122" v2="4650" v3="4651" />
     <triangle v1="2122" v2="4651" v3="4652" />
     <triangle v1="4652" v2="4651" v3="4653" />
     <triangle v1="4652" v2="4653" v3="4654" />
     <triangle v1="4654" v2="4653" v3="4655" />
     <triangle v1="4654" v2="4655" v3="4656" />
     <triangle v1="4656" v2="4655" v3="4657" />
     <triangle v1="4656" v2="4657" v3="4658" />
     <triangle v1="4658" v2="4657" v3="4659" />
     <triangle v1="4658" v2="4659" v3="4660" />
     <triangle v1="4660" v2="4659" v3="4642" />
     <triangle v1="4660" v2="4642" v3="4661" />
     <triangle v1="4661" v2="4642" v3="4662" />
     <triangle v1="4661" v2="4662" v3="4663" />
     <triangle v1="4663" v2="4662" v3="4664" />
     <triangle v1="4663" v2="4664" v3="4665" />
     <triangle v1="4665" v2="4664" v3="4666" />
     <triangle v1="4665" v2="4666" v3="4667" />
     <triangle v1="4667" v2="4666" v3="4668" />
     <triangle v1="4667" v2="4668" v3="4669" />
     <triangle v1="4669" v2="4668" v3="4670" />
     <triangle v1="4669" v2="4670" v3="2244" />
     <triangle v1="2122" v2="4671" v3="2244" />
     <triangle v1="2244" v2="4671" v3="4672" />
     <triangle v1="2244" v2="4672" v3="4673" />
     <triangle v1="4673" v2="4672" v3="4674" />
     <triangle v1="4673" v2="4674" v3="4667" />
     <triangle v1="4667" v2="4674" v3="4665" />
     <triangle v1="2119" v2="2118" v3="4647" />
     <triangle v1="4647" v2="2118" v3="4675" />
     <triangle v1="4647" v2="4675" v3="4645" />
     <triangle v1="4645" v2="4675" v3="2111" />
     <triangle v1="2118" v2="2115" v3="4675" />
     <triangle v1="4675" v2="2115" v3="2111" />
     <triangle v1="4660" v2="4661" v3="4676" />
     <triangle v1="4676" v2="4661" v3="4663" />
     <triangle v1="4676" v2="4663" v3="4677" />
     <triangle v1="4677" v2="4663" v3="4665" />
     <triangle v1="4677" v2="4665" v3="4674" />
     <triangle v1="4643" v2="4642" v3="4678" />
     <triangle v1="4678" v2="4642" v3="4659" />
     <triangle v1="4678" v2="4659" v3="4657" />
     <triangle v1="4643" v2="4678" v3="4679" />
     <triangle v1="4679" v2="4678" v3="4657" />
     <triangle v1="4679" v2="4657" v3="4655" />
     <triangle v1="4644" v2="4643" v3="4680" />
     <triangle v1="4680" v2="4643" v3="4679" />
     <triangle v1="4680" v2="4679" v3="4681" />
     <triangle v1="4681" v2="4679" v3="4655" />
     <triangle v1="4681" v2="4655" v3="4653" />
     <triangle v1="4660" v2="4676" v3="4658" />
     <triangle v1="4658" v2="4676" v3="4682" />
     <triangle v1="4658" v2="4682" v3="4656" />
     <triangle v1="4656" v2="4682" v3="4683" />
     <triangle v1="4656" v2="4683" v3="4654" />
     <triangle v1="4654" v2="4683" v3="4684" />
     <triangle v1="4654" v2="4684" v3="4652" />
     <triangle v1="4652" v2="4684" v3="2122" />
     <triangle v1="4682" v2="4676" v3="4677" />
     <triangle v1="4644" v2="4680" v3="4646" />
     <triangle v1="4646" v2="4680" v3="4685" />
     <triangle v1="4646" v2="4685" v3="4648" />
     <triangle v1="4648" v2="4685" v3="4649" />
     <triangle v1="4685" v2="4680" v3="4681" />
     <triangle v1="4682" v2="4677" v3="4686" />
     <triangle v1="4686" v2="4677" v3="4674" />
     <triangle v1="4686" v2="4674" v3="4672" />
     <triangle v1="4685" v2="4681" v3="4687" />
     <triangle v1="4687" v2="4681" v3="4653" />
     <triangle v1="4687" v2="4653" v3="4651" />
     <triangle v1="4673" v2="4667" v3="4669" />
     <triangle v1="4682" v2="4686" v3="4683" />
     <triangle v1="4683" v2="4686" v3="4671" />
     <triangle v1="4683" v2="4671" v3="4684" />
     <triangle v1="4684" v2="4671" v3="2122" />
     <triangle v1="4671" v2="4686" v3="4672" />
     <triangle v1="4650" v2="4649" v3="4687" />
     <triangle v1="4687" v2="4649" v3="4685" />
     <triangle v1="4650" v2="4687" v3="4651" />
     <triangle v1="2244" v2="4673" v3="4669" />
     <triangle v1="2237" v2="4688" v3="2225" />
     <triangle v1="2225" v2="4688" v3="4689" />
     <triangle v1="2225" v2="4689" v3="4690" />
     <triangle v1="4690" v2="4689" v3="4691" />
     <triangle v1="4690" v2="4691" v3="4692" />
     <triangle v1="4692" v2="4691" v3="4693" />
     <triangle v1="4692" v2="4693" v3="4694" />
     <triangle v1="4694" v2="4693" v3="4695" />
     <triangle v1="4694" v2="4695" v3="4696" />
     <triangle v1="4696" v2="4695" v3="4697" />
     <triangle v1="4696" v2="4697" v3="4698" />
     <triangle v1="4698" v2="4697" v3="2243" />
     <triangle v1="4698" v2="2243" v3="4699" />
     <triangle v1="4699" v2="2243" v3="4700" />
     <triangle v1="4699" v2="4700" v3="4701" />
     <triangle v1="4701" v2="4700" v3="4702" />
     <triangle v1="4701" v2="4702" v3="4703" />
     <triangle v1="4703" v2="4702" v3="4704" />
     <triangle v1="4703" v2="4704" v3="4705" />
     <triangle v1="4705" v2="4704" v3="4706" />
     <triangle v1="4705" v2="4706" v3="4707" />
     <triangle v1="4707" v2="4706" v3="4708" />
     <triangle v1="4707" v2="4708" v3="4709" />
     <triangle v1="4688" v2="2237" v3="4710" />
     <triangle v1="4710" v2="2237" v3="2236" />
     <triangle v1="4710" v2="2236" v3="4711" />
     <triangle v1="4711" v2="2236" v3="2235" />
     <triangle v1="4711" v2="2235" v3="4712" />
     <triangle v1="4712" v2="2235" v3="2234" />
     <triangle v1="4712" v2="2234" v3="4713" />
     <triangle v1="4713" v2="2234" v3="2233" />
     <triangle v1="4713" v2="2233" v3="2198" />
     <triangle v1="2243" v2="4714" v3="2198" />
     <triangle v1="2198" v2="4714" v3="4715" />
     <triangle v1="2198" v2="4715" v3="4716" />
     <triangle v1="4716" v2="4715" v3="4717" />
     <triangle v1="4716" v2="4717" v3="4712" />
     <triangle v1="4712" v2="4717" v3="4711" />
     <triangle v1="2225" v2="4718" v3="4709" />
     <triangle v1="4709" v2="4718" v3="4719" />
     <triangle v1="4709" v2="4719" v3="4720" />
     <triangle v1="4720" v2="4719" v3="4721" />
     <triangle v1="4720" v2="4721" v3="4705" />
     <triangle v1="4705" v2="4721" v3="4703" />
     <triangle v1="4689" v2="4688" v3="4722" />
     <triangle v1="4722" v2="4688" v3="4710" />
     <triangle v1="4722" v2="4710" v3="4723" />
     <triangle v1="4723" v2="4710" v3="4711" />
     <triangle v1="4723" v2="4711" v3="4717" />
     <triangle v1="4718" v2="2225" v3="4724" />
     <triangle v1="4724" v2="2225" v3="4690" />
     <triangle v1="4724" v2="4690" v3="4692" />
     <triangle v1="4718" v2="4724" v3="4725" />
     <triangle v1="4725" v2="4724" v3="4692" />
     <triangle v1="4725" v2="4692" v3="4694" />
     <triangle v1="4707" v2="4709" v3="4720" />
     <triangle v1="4719" v2="4718" v3="4726" />
     <triangle v1="4726" v2="4718" v3="4725" />
     <triangle v1="4726" v2="4725" v3="4727" />
     <triangle v1="4727" v2="4725" v3="4694" />
     <triangle v1="4727" v2="4694" v3="4696" />
     <triangle v1="4705" v2="4707" v3="4720" />
     <triangle v1="4689" v2="4722" v3="4691" />
     <triangle v1="4691" v2="4722" v3="4728" />
     <triangle v1="4691" v2="4728" v3="4693" />
     <triangle v1="4693" v2="4728" v3="4729" />
     <triangle v1="4693" v2="4729" v3="4695" />
     <triangle v1="4695" v2="4729" v3="4730" />
     <triangle v1="4695" v2="4730" v3="4697" />
     <triangle v1="4697" v2="4730" v3="2243" />
     <triangle v1="4728" v2="4722" v3="4723" />
     <triangle v1="4719" v2="4726" v3="4721" />
     <triangle v1="4721" v2="4726" v3="4731" />
     <triangle v1="4721" v2="4731" v3="4703" />
     <triangle v1="4703" v2="4731" v3="4701" />
     <triangle v1="4731" v2="4726" v3="4727" />
     <triangle v1="4728" v2="4723" v3="4732" />
     <triangle v1="4732" v2="4723" v3="4717" />
     <triangle v1="4732" v2="4717" v3="4715" />
     <triangle v1="4731" v2="4727" v3="4733" />
     <triangle v1="4733" v2="4727" v3="4696" />
     <triangle v1="4733" v2="4696" v3="4698" />
     <triangle v1="4716" v2="4712" v3="4713" />
     <triangle v1="4728" v2="4732" v3="4729" />
     <triangle v1="4729" v2="4732" v3="4714" />
     <triangle v1="4729" v2="4714" v3="4730" />
     <triangle v1="4730" v2="4714" v3="2243" />
     <triangle v1="4714" v2="4732" v3="4715" />
     <triangle v1="4699" v2="4701" v3="4733" />
     <triangle v1="4733" v2="4701" v3="4731" />
     <triangle v1="4699" v2="4733" v3="4698" />
     <triangle v1="2198" v2="4716" v3="4713" />
     <triangle v1="2219" v2="2225" v3="4559" />
     <triangle v1="4559" v2="2225" v3="4709" />
     <triangle v1="3316" v2="3362" v3="4734" />
     <triangle v1="4734" v2="3362" v3="4496" />
     <triangle v1="4734" v2="4496" v3="2813" />
     <triangle v1="2813" v2="4496" v3="2812" />
     <triangle v1="2812" v2="4496" v3="2811" />
     <triangle v1="2811" v2="4496" v3="2810" />
     <triangle v1="2810" v2="4496" v3="2809" />
     <triangle v1="2809" v2="4496" v3="2832" />
     <triangle v1="2832" v2="4496" v3="2831" />
     <triangle v1="2831" v2="4496" v3="2830" />
     <triangle v1="2830" v2="4496" v3="2829" />
     <triangle v1="2829" v2="4496" v3="2828" />
     <triangle v1="2828" v2="4496" v3="2827" />
     <triangle v1="2827" v2="4496" v3="4735" />
     <triangle v1="2827" v2="4735" v3="2791" />
     <triangle v1="2791" v2="4735" v3="2792" />
     <triangle v1="2792" v2="4735" v3="2793" />
     <triangle v1="2793" v2="4735" v3="2794" />
     <triangle v1="2794" v2="4735" v3="2795" />
     <triangle v1="2795" v2="4735" v3="2796" />
     <triangle v1="2796" v2="4735" v3="2797" />
     <triangle v1="2797" v2="4735" v3="2798" />
     <triangle v1="2798" v2="4735" v3="2799" />
     <triangle v1="2799" v2="4735" v3="2800" />
     <triangle v1="2800" v2="4735" v3="2801" />
     <triangle v1="2801" v2="4735" v3="4736" />
     <triangle v1="2801" v2="4736" v3="2802" />
     <triangle v1="2802" v2="4736" v3="2803" />
     <triangle v1="2803" v2="4736" v3="2804" />
     <triangle v1="2804" v2="4736" v3="3019" />
     <triangle v1="2804" v2="3019" v3="2805" />
     <triangle v1="2805" v2="3019" v3="2806" />
     <triangle v1="2806" v2="3019" v3="2807" />
     <triangle v1="2807" v2="3019" v3="3273" />
     <triangle v1="2807" v2="3273" v3="2819" />
     <triangle v1="2819" v2="3273" v3="2818" />
     <triangle v1="2818" v2="3273" v3="2817" />
     <triangle v1="2817" v2="3273" v3="2816" />
     <triangle v1="2816" v2="3273" v3="4734" />
     <triangle v1="2816" v2="4734" v3="2815" />
     <triangle v1="2815" v2="4734" v3="2814" />
     <triangle v1="2814" v2="4734" v3="2813" />
     <triangle v1="4735" v2="4737" v3="4736" />
     <triangle v1="4736" v2="4737" v3="4738" />
     <triangle v1="3020" v2="3021" v3="3019" />
     <triangle v1="3019" v2="3021" v3="3033" />
     <triangle v1="3019" v2="3033" v3="3273" />
     <triangle v1="3273" v2="3033" v3="3274" />
     <triangle v1="3033" v2="3021" v3="3034" />
     <triangle v1="3034" v2="3021" v3="3023" />
     <triangle v1="3034" v2="3023" v3="3035" />
     <triangle v1="3035" v2="3023" v3="3026" />
     <triangle v1="3035" v2="3026" v3="3036" />
     <triangle v1="3036" v2="3026" v3="3028" />
     <triangle v1="3036" v2="3028" v3="2834" />
     <triangle v1="2834" v2="3028" v3="2839" />
     <triangle v1="2834" v2="2839" v3="2836" />
     <triangle v1="2836" v2="2839" v3="2837" />
     <triangle v1="2807" v2="2819" v3="2808" />
     <triangle v1="2808" v2="2819" v3="2820" />
     <triangle v1="2808" v2="2820" v3="2785" />
     <triangle v1="2785" v2="2820" v3="2821" />
     <triangle v1="2785" v2="2821" v3="2786" />
     <triangle v1="2786" v2="2821" v3="2822" />
     <triangle v1="2786" v2="2822" v3="2787" />
     <triangle v1="2787" v2="2822" v3="2823" />
     <triangle v1="2787" v2="2823" v3="2788" />
     <triangle v1="2788" v2="2823" v3="2824" />
     <triangle v1="2788" v2="2824" v3="2789" />
     <triangle v1="2789" v2="2824" v3="2825" />
     <triangle v1="2789" v2="2825" v3="2790" />
     <triangle v1="2790" v2="2825" v3="2826" />
     <triangle v1="2790" v2="2826" v3="2791" />
     <triangle v1="2791" v2="2826" v3="2827" />
     <triangle v1="4739" v2="4740" v3="4741" />
     <triangle v1="4741" v2="4740" v3="4742" />
     <triangle v1="4741" v2="4742" v3="4743" />
     <triangle v1="4743" v2="4742" v3="4744" />
     <triangle v1="4743" v2="4744" v3="4745" />
     <triangle v1="4745" v2="4744" v3="4746" />
     <triangle v1="4745" v2="4746" v3="4747" />
     <triangle v1="4747" v2="4746" v3="4748" />
     <triangle v1="4747" v2="4748" v3="4749" />
     <triangle v1="4749" v2="4748" v3="4750" />
     <triangle v1="4749" v2="4750" v3="4751" />
     <triangle v1="4751" v2="4750" v3="4738" />
     <triangle v1="4751" v2="4738" v3="4752" />
     <triangle v1="4751" v2="4752" v3="4753" />
     <triangle v1="4753" v2="4752" v3="4754" />
     <triangle v1="4753" v2="4754" v3="4755" />
     <triangle v1="4755" v2="4754" v3="4756" />
     <triangle v1="4755" v2="4756" v3="4757" />
     <triangle v1="4757" v2="4756" v3="4758" />
     <triangle v1="4757" v2="4758" v3="4759" />
     <triangle v1="4759" v2="4758" v3="4760" />
     <triangle v1="4759" v2="4760" v3="4761" />
     <triangle v1="4761" v2="4760" v3="4762" />
     <triangle v1="4761" v2="4762" v3="4763" />
     <triangle v1="4763" v2="4762" v3="4764" />
     <triangle v1="4764" v2="4762" v3="4765" />
     <triangle v1="4764" v2="4765" v3="4766" />
     <triangle v1="4766" v2="4765" v3="4767" />
     <triangle v1="4766" v2="4767" v3="4768" />
     <triangle v1="4768" v2="4767" v3="4769" />
     <triangle v1="4768" v2="4769" v3="4770" />
     <triangle v1="4770" v2="4769" v3="4771" />
     <triangle v1="4771" v2="4769" v3="4772" />
     <triangle v1="4772" v2="4769" v3="4773" />
     <triangle v1="4772" v2="4773" v3="4774" />
     <triangle v1="4774" v2="4773" v3="4758" />
     <triangle v1="4774" v2="4758" v3="4756" />
     <triangle v1="4754" v2="4775" v3="4756" />
     <triangle v1="4756" v2="4775" v3="4774" />
     <triangle v1="4775" v2="4772" v3="4774" />
     <triangle v1="4770" v2="4776" v3="4768" />
     <triangle v1="4768" v2="4776" v3="4766" />
     <triangle v1="4761" v2="4763" v3="4777" />
     <triangle v1="4777" v2="4763" v3="4739" />
     <triangle v1="4777" v2="4739" v3="4741" />
     <triangle v1="4761" v2="4777" v3="4741" />
     <triangle v1="4759" v2="4761" v3="4743" />
     <triangle v1="4743" v2="4761" v3="4741" />
     <triangle v1="4767" v2="4765" v3="4762" />
     <triangle v1="4767" v2="4762" v3="4760" />
     <triangle v1="4757" v2="4759" v3="4745" />
     <triangle v1="4745" v2="4759" v3="4743" />
     <triangle v1="4758" v2="4773" v3="4760" />
     <triangle v1="4760" v2="4773" v3="4767" />
     <triangle v1="4773" v2="4769" v3="4767" />
     <triangle v1="4755" v2="4757" v3="4747" />
     <triangle v1="4747" v2="4757" v3="4745" />
     <triangle v1="4753" v2="4755" v3="4749" />
     <triangle v1="4749" v2="4755" v3="4747" />
     <triangle v1="4751" v2="4753" v3="4749" />
     <triangle v1="4778" v2="4779" v3="4780" />
     <triangle v1="4780" v2="4779" v3="4781" />
     <triangle v1="4780" v2="4781" v3="4740" />
     <triangle v1="4740" v2="4781" v3="4742" />
     <triangle v1="4742" v2="4781" v3="4744" />
     <triangle v1="4744" v2="4781" v3="4782" />
     <triangle v1="4744" v2="4782" v3="4746" />
     <triangle v1="4746" v2="4782" v3="4783" />
     <triangle v1="4746" v2="4783" v3="4748" />
     <triangle v1="4748" v2="4783" v3="4784" />
     <triangle v1="4748" v2="4784" v3="4750" />
     <triangle v1="4750" v2="4784" v3="4785" />
     <triangle v1="4750" v2="4785" v3="4738" />
     <triangle v1="4738" v2="4785" v3="4786" />
     <triangle v1="4738" v2="4786" v3="4736" />
     <triangle v1="4736" v2="4786" v3="4787" />
     <triangle v1="4787" v2="4786" v3="4788" />
     <triangle v1="4788" v2="4786" v3="4789" />
     <triangle v1="4788" v2="4789" v3="4790" />
     <triangle v1="4790" v2="4789" v3="4791" />
     <triangle v1="4790" v2="4791" v3="4792" />
     <triangle v1="4792" v2="4791" v3="4793" />
     <triangle v1="4792" v2="4793" v3="4778" />
     <triangle v1="4778" v2="4793" v3="4779" />
     <triangle v1="4782" v2="4781" v3="4779" />
     <triangle v1="4782" v2="4779" v3="4793" />
     <triangle v1="4783" v2="4782" v3="4793" />
     <triangle v1="4783" v2="4793" v3="4791" />
     <triangle v1="4784" v2="4783" v3="4791" />
     <triangle v1="4784" v2="4791" v3="4789" />
     <triangle v1="4785" v2="4784" v3="4789" />
     <triangle v1="4785" v2="4789" v3="4786" />
     <triangle v1="4738" v2="4737" v3="4752" />
     <triangle v1="4752" v2="4737" v3="4794" />
     <triangle v1="4752" v2="4794" v3="4754" />
     <triangle v1="4754" v2="4794" v3="4795" />
     <triangle v1="4754" v2="4795" v3="4775" />
     <triangle v1="4775" v2="4795" v3="4796" />
     <triangle v1="4775" v2="4796" v3="4772" />
     <triangle v1="4772" v2="4796" v3="4797" />
     <triangle v1="4772" v2="4797" v3="4771" />
     <triangle v1="4771" v2="4797" v3="4798" />
     <triangle v1="4771" v2="4798" v3="4770" />
     <triangle v1="4770" v2="4798" v3="4799" />
     <triangle v1="4800" v2="4801" v3="4802" />
     <triangle v1="4802" v2="4801" v3="4803" />
     <triangle v1="4802" v2="4803" v3="4804" />
     <triangle v1="4804" v2="4803" v3="4805" />
     <triangle v1="4804" v2="4805" v3="4806" />
     <triangle v1="4806" v2="4805" v3="4807" />
     <triangle v1="4806" v2="4807" v3="4808" />
     <triangle v1="4808" v2="4807" v3="4809" />
     <triangle v1="4808" v2="4809" v3="4810" />
     <triangle v1="4810" v2="4809" v3="4811" />
     <triangle v1="4810" v2="4811" v3="4812" />
     <triangle v1="4812" v2="4811" v3="4813" />
     <triangle v1="4812" v2="4813" v3="4814" />
     <triangle v1="4814" v2="4813" v3="4799" />
     <triangle v1="4814" v2="4799" v3="4798" />
     <triangle v1="4798" v2="4797" v3="4814" />
     <triangle v1="4814" v2="4797" v3="4815" />
     <triangle v1="4814" v2="4815" v3="4812" />
     <triangle v1="4812" v2="4815" v3="4816" />
     <triangle v1="4812" v2="4816" v3="4810" />
     <triangle v1="4810" v2="4816" v3="4817" />
     <triangle v1="4810" v2="4817" v3="4808" />
     <triangle v1="4808" v2="4817" v3="4818" />
     <triangle v1="4808" v2="4818" v3="4806" />
     <triangle v1="4806" v2="4818" v3="4819" />
     <triangle v1="4806" v2="4819" v3="4804" />
     <triangle v1="4804" v2="4819" v3="4820" />
     <triangle v1="4804" v2="4820" v3="4802" />
     <triangle v1="4802" v2="4820" v3="4821" />
     <triangle v1="4802" v2="4821" v3="4800" />
     <triangle v1="4800" v2="4821" v3="4822" />
     <triangle v1="4822" v2="4821" v3="4823" />
     <triangle v1="4822" v2="4823" v3="4824" />
     <triangle v1="4824" v2="4823" v3="4825" />
     <triangle v1="4824" v2="4825" v3="4826" />
     <triangle v1="4826" v2="4825" v3="4827" />
     <triangle v1="4826" v2="4827" v3="4828" />
     <triangle v1="4828" v2="4827" v3="4829" />
     <triangle v1="4829" v2="4827" v3="4830" />
     <triangle v1="4830" v2="4827" v3="4831" />
     <triangle v1="4830" v2="4831" v3="4832" />
     <triangle v1="4832" v2="4831" v3="4833" />
     <triangle v1="4832" v2="4833" v3="4834" />
     <triangle v1="4834" v2="4833" v3="4835" />
     <triangle v1="4834" v2="4835" v3="4836" />
     <triangle v1="4836" v2="4835" v3="4837" />
     <triangle v1="4836" v2="4837" v3="4838" />
     <triangle v1="4838" v2="4837" v3="4839" />
     <triangle v1="4838" v2="4839" v3="4840" />
     <triangle v1="4840" v2="4839" v3="4818" />
     <triangle v1="4840" v2="4818" v3="4817" />
     <triangle v1="4797" v2="4796" v3="4815" />
     <triangle v1="4815" v2="4796" v3="4841" />
     <triangle v1="4815" v2="4841" v3="4816" />
     <triangle v1="4816" v2="4841" v3="4842" />
     <triangle v1="4816" v2="4842" v3="4817" />
     <triangle v1="4817" v2="4842" v3="4840" />
     <triangle v1="4796" v2="4795" v3="4841" />
     <triangle v1="4841" v2="4795" v3="4843" />
     <triangle v1="4841" v2="4843" v3="4842" />
     <triangle v1="4842" v2="4843" v3="4844" />
     <triangle v1="4842" v2="4844" v3="4840" />
     <triangle v1="4840" v2="4844" v3="4838" />
     <triangle v1="4795" v2="4794" v3="4843" />
     <triangle v1="4843" v2="4794" v3="4845" />
     <triangle v1="4843" v2="4845" v3="4844" />
     <triangle v1="4844" v2="4845" v3="4846" />
     <triangle v1="4844" v2="4846" v3="4838" />
     <triangle v1="4838" v2="4846" v3="4836" />
     <triangle v1="4794" v2="4737" v3="4845" />
     <triangle v1="4845" v2="4737" v3="4847" />
     <triangle v1="4845" v2="4847" v3="4846" />
     <triangle v1="4846" v2="4847" v3="4848" />
     <triangle v1="4846" v2="4848" v3="4836" />
     <triangle v1="4836" v2="4848" v3="4834" />
     <triangle v1="4823" v2="4821" v3="4849" />
     <triangle v1="4849" v2="4821" v3="4820" />
     <triangle v1="4849" v2="4820" v3="4850" />
     <triangle v1="4850" v2="4820" v3="4819" />
     <triangle v1="4850" v2="4819" v3="4839" />
     <triangle v1="4839" v2="4819" v3="4818" />
     <triangle v1="4831" v2="4827" v3="4825" />
     <triangle v1="4825" v2="4823" v3="4851" />
     <triangle v1="4851" v2="4823" v3="4849" />
     <triangle v1="4851" v2="4849" v3="4852" />
     <triangle v1="4852" v2="4849" v3="4850" />
     <triangle v1="4852" v2="4850" v3="4837" />
     <triangle v1="4837" v2="4850" v3="4839" />
     <triangle v1="4833" v2="4831" v3="4851" />
     <triangle v1="4851" v2="4831" v3="4825" />
     <triangle v1="4833" v2="4851" v3="4852" />
     <triangle v1="4835" v2="4833" v3="4852" />
     <triangle v1="4835" v2="4852" v3="4837" />
     <triangle v1="4853" v2="4854" v3="4855" />
     <triangle v1="4855" v2="4854" v3="4856" />
     <triangle v1="4857" v2="4858" v3="4859" />
     <triangle v1="4859" v2="4858" v3="4860" />
     <triangle v1="4861" v2="4862" v3="2858" />
     <triangle v1="2858" v2="4862" v3="2859" />
     <triangle v1="2859" v2="4862" v3="4863" />
     <triangle v1="2859" v2="4863" v3="2861" />
     <triangle v1="2861" v2="4863" v3="4864" />
     <triangle v1="2861" v2="4864" v3="2863" />
     <triangle v1="2863" v2="4864" v3="4865" />
     <triangle v1="2863" v2="4865" v3="2865" />
     <triangle v1="4865" v2="4866" v3="2865" />
     <triangle v1="2865" v2="4866" v3="2867" />
     <triangle v1="2867" v2="4866" v3="4867" />
     <triangle v1="2867" v2="4867" v3="2869" />
     <triangle v1="2869" v2="4867" v3="4868" />
     <triangle v1="2869" v2="4868" v3="2872" />
     <triangle v1="2872" v2="4868" v3="4869" />
     <triangle v1="2872" v2="4869" v3="2874" />
     <triangle v1="4869" v2="4870" v3="2874" />
     <triangle v1="2874" v2="4870" v3="2876" />
     <triangle v1="2876" v2="4870" v3="4871" />
     <triangle v1="2876" v2="4871" v3="2878" />
     <triangle v1="2878" v2="4871" v3="4872" />
     <triangle v1="2878" v2="4872" v3="2881" />
     <triangle v1="2881" v2="4872" v3="4873" />
     <triangle v1="2881" v2="4873" v3="2884" />
     <triangle v1="4873" v2="4874" v3="2884" />
     <triangle v1="2884" v2="4874" v3="2887" />
     <triangle v1="2887" v2="4874" v3="4875" />
     <triangle v1="2887" v2="4875" v3="2889" />
     <triangle v1="2889" v2="4875" v3="4876" />
     <triangle v1="2889" v2="4876" v3="2891" />
     <triangle v1="2891" v2="4876" v3="4877" />
     <triangle v1="2891" v2="4877" v3="2893" />
     <triangle v1="4877" v2="4878" v3="2893" />
     <triangle v1="2893" v2="4878" v3="2895" />
     <triangle v1="2895" v2="4878" v3="4879" />
     <triangle v1="2895" v2="4879" v3="2897" />
     <triangle v1="2897" v2="4879" v3="4880" />
     <triangle v1="2897" v2="4880" v3="2899" />
     <triangle v1="2899" v2="4880" v3="4881" />
     <triangle v1="2899" v2="4881" v3="2901" />
     <triangle v1="4881" v2="4882" v3="2901" />
     <triangle v1="2901" v2="4882" v3="2903" />
     <triangle v1="2903" v2="4882" v3="4883" />
     <triangle v1="2903" v2="4883" v3="2905" />
     <triangle v1="2905" v2="4883" v3="4884" />
     <triangle v1="2905" v2="4884" v3="2907" />
     <triangle v1="2907" v2="4884" v3="4885" />
     <triangle v1="2907" v2="4885" v3="2909" />
     <triangle v1="4885" v2="4886" v3="2909" />
     <triangle v1="2909" v2="4886" v3="2910" />
     <triangle v1="4886" v2="4887" v3="2910" />
     <triangle v1="2910" v2="4887" v3="2908" />
     <triangle v1="2908" v2="4887" v3="4888" />
     <triangle v1="2908" v2="4888" v3="2906" />
     <triangle v1="2906" v2="4888" v3="4889" />
     <triangle v1="2906" v2="4889" v3="2904" />
     <triangle v1="2904" v2="4889" v3="4890" />
     <triangle v1="2904" v2="4890" v3="2902" />
     <triangle v1="4890" v2="4891" v3="2902" />
     <triangle v1="2902" v2="4891" v3="2900" />
     <triangle v1="2900" v2="4891" v3="4892" />
     <triangle v1="2900" v2="4892" v3="2898" />
     <triangle v1="2898" v2="4892" v3="4893" />
     <triangle v1="2898" v2="4893" v3="2896" />
     <triangle v1="2896" v2="4893" v3="4894" />
     <triangle v1="2896" v2="4894" v3="2894" />
     <triangle v1="4894" v2="4895" v3="2894" />
     <triangle v1="2894" v2="4895" v3="2892" />
     <triangle v1="2892" v2="4895" v3="4896" />
     <triangle v1="2892" v2="4896" v3="2890" />
     <triangle v1="2890" v2="4896" v3="4897" />
     <triangle v1="2890" v2="4897" v3="2888" />
     <triangle v1="2888" v2="4897" v3="4898" />
     <triangle v1="2888" v2="4898" v3="2886" />
     <triangle v1="4898" v2="4899" v3="2886" />
     <triangle v1="2886" v2="4899" v3="2885" />
     <triangle v1="2885" v2="4899" v3="4900" />
     <triangle v1="2885" v2="4900" v3="2883" />
     <triangle v1="2883" v2="4900" v3="4901" />
     <triangle v1="2883" v2="4901" v3="2882" />
     <triangle v1="2882" v2="4901" v3="4902" />
     <triangle v1="2882" v2="4902" v3="2880" />
     <triangle v1="4902" v2="4903" v3="2880" />
     <triangle v1="2880" v2="4903" v3="2879" />
     <triangle v1="2879" v2="4903" v3="4904" />
     <triangle v1="2879" v2="4904" v3="2877" />
     <triangle v1="2877" v2="4904" v3="4905" />
     <triangle v1="2877" v2="4905" v3="2875" />
     <triangle v1="2875" v2="4905" v3="4906" />
     <triangle v1="2875" v2="4906" v3="2873" />
     <triangle v1="4906" v2="4907" v3="2873" />
     <triangle v1="2873" v2="4907" v3="2871" />
     <triangle v1="2871" v2="4907" v3="4908" />
     <triangle v1="2871" v2="4908" v3="2870" />
     <triangle v1="2870" v2="4908" v3="4909" />
     <triangle v1="2870" v2="4909" v3="2868" />
     <triangle v1="2868" v2="4909" v3="4910" />
     <triangle v1="2868" v2="4910" v3="2866" />
     <triangle v1="4910" v2="4911" v3="2866" />
     <triangle v1="2866" v2="4911" v3="2864" />
     <triangle v1="2864" v2="4911" v3="4912" />
     <triangle v1="2864" v2="4912" v3="2862" />
     <triangle v1="2862" v2="4912" v3="4913" />
     <triangle v1="2862" v2="4913" v3="2860" />
     <triangle v1="2860" v2="4913" v3="4914" />
     <triangle v1="2860" v2="4914" v3="2857" />
     <triangle v1="4914" v2="4915" v3="2857" />
     <triangle v1="2857" v2="4915" v3="2855" />
     <triangle v1="2855" v2="4915" v3="4916" />
     <triangle v1="2855" v2="4916" v3="2853" />
     <triangle v1="2853" v2="4916" v3="4917" />
     <triangle v1="2853" v2="4917" v3="2851" />
     <triangle v1="2851" v2="4917" v3="4918" />
     <triangle v1="2851" v2="4918" v3="2849" />
     <triangle v1="4918" v2="4919" v3="2849" />
     <triangle v1="2849" v2="4919" v3="2847" />
     <triangle v1="2847" v2="4919" v3="4920" />
     <triangle v1="2847" v2="4920" v3="2845" />
     <triangle v1="2845" v2="4920" v3="4921" />
     <triangle v1="2845" v2="4921" v3="2843" />
     <triangle v1="2843" v2="4921" v3="4922" />
     <triangle v1="2843" v2="4922" v3="2841" />
     <triangle v1="4922" v2="4923" v3="2841" />
     <triangle v1="2841" v2="4923" v3="2842" />
     <triangle v1="4923" v2="4924" v3="2842" />
     <triangle v1="2842" v2="4924" v3="2844" />
     <triangle v1="2844" v2="4924" v3="4925" />
     <triangle v1="2844" v2="4925" v3="2846" />
     <triangle v1="2846" v2="4925" v3="4926" />
     <triangle v1="2846" v2="4926" v3="2848" />
     <triangle v1="2848" v2="4926" v3="4927" />
     <triangle v1="2848" v2="4927" v3="2850" />
     <triangle v1="4927" v2="4928" v3="2850" />
     <triangle v1="2850" v2="4928" v3="2852" />
     <triangle v1="2852" v2="4928" v3="4929" />
     <triangle v1="2852" v2="4929" v3="2854" />
     <triangle v1="2854" v2="4929" v3="4930" />
     <triangle v1="2854" v2="4930" v3="2856" />
     <triangle v1="2856" v2="4930" v3="4861" />
     <triangle v1="2856" v2="4861" v3="2858" />
     <triangle v1="4931" v2="4932" v3="2913" />
     <triangle v1="2913" v2="4932" v3="2911" />
     <triangle v1="4932" v2="4933" v3="2911" />
     <triangle v1="2911" v2="4933" v3="2912" />
     <triangle v1="4933" v2="4934" v3="2912" />
     <triangle v1="2912" v2="4934" v3="2915" />
     <triangle v1="2915" v2="4934" v3="4935" />
     <triangle v1="2915" v2="4935" v3="2916" />
     <triangle v1="2916" v2="4935" v3="4936" />
     <triangle v1="2916" v2="4936" v3="2917" />
     <triangle v1="2917" v2="4936" v3="4937" />
     <triangle v1="2917" v2="4937" v3="2920" />
     <triangle v1="4937" v2="4938" v3="2920" />
     <triangle v1="2920" v2="4938" v3="2921" />
     <triangle v1="2921" v2="4938" v3="4939" />
     <triangle v1="2921" v2="4939" v3="2922" />
     <triangle v1="2922" v2="4939" v3="4940" />
     <triangle v1="2922" v2="4940" v3="2923" />
     <triangle v1="2923" v2="4940" v3="4941" />
     <triangle v1="2923" v2="4941" v3="2925" />
     <triangle v1="4941" v2="4942" v3="2925" />
     <triangle v1="2925" v2="4942" v3="2927" />
     <triangle v1="2927" v2="4942" v3="4943" />
     <triangle v1="2927" v2="4943" v3="2929" />
     <triangle v1="2929" v2="4943" v3="4944" />
     <triangle v1="2929" v2="4944" v3="2932" />
     <triangle v1="2932" v2="4944" v3="4945" />
     <triangle v1="2932" v2="4945" v3="2934" />
     <triangle v1="4945" v2="4946" v3="2934" />
     <triangle v1="2934" v2="4946" v3="2937" />
     <triangle v1="2937" v2="4946" v3="4947" />
     <triangle v1="2937" v2="4947" v3="2939" />
     <triangle v1="2939" v2="4947" v3="4948" />
     <triangle v1="2939" v2="4948" v3="2942" />
     <triangle v1="2942" v2="4948" v3="4949" />
     <triangle v1="2942" v2="4949" v3="2945" />
     <triangle v1="2945" v2="4949" v3="4950" />
     <triangle v1="2945" v2="4950" v3="2947" />
     <triangle v1="4950" v2="4951" v3="2947" />
     <triangle v1="2947" v2="4951" v3="2950" />
     <triangle v1="2950" v2="4951" v3="4952" />
     <triangle v1="2950" v2="4952" v3="2951" />
     <triangle v1="2951" v2="4952" v3="4953" />
     <triangle v1="2951" v2="4953" v3="2952" />
     <triangle v1="2952" v2="4953" v3="4954" />
     <triangle v1="2952" v2="4954" v3="2958" />
     <triangle v1="4954" v2="4955" v3="2958" />
     <triangle v1="2958" v2="4955" v3="2960" />
     <triangle v1="4955" v2="4956" v3="2960" />
     <triangle v1="2960" v2="4956" v3="2961" />
     <triangle v1="4956" v2="4957" v3="2961" />
     <triangle v1="2961" v2="4957" v3="2959" />
     <triangle v1="4957" v2="4958" v3="2959" />
     <triangle v1="2959" v2="4958" v3="2957" />
     <triangle v1="2957" v2="4958" v3="4959" />
     <triangle v1="2957" v2="4959" v3="2953" />
     <triangle v1="2953" v2="4959" v3="4960" />
     <triangle v1="2953" v2="4960" v3="2954" />
     <triangle v1="2954" v2="4960" v3="4961" />
     <triangle v1="2954" v2="4961" v3="2955" />
     <triangle v1="4961" v2="4962" v3="2955" />
     <triangle v1="2955" v2="4962" v3="2956" />
     <triangle v1="2956" v2="4962" v3="4963" />
     <triangle v1="2956" v2="4963" v3="2963" />
     <triangle v1="2963" v2="4963" v3="4964" />
     <triangle v1="2963" v2="4964" v3="2966" />
     <triangle v1="2966" v2="4964" v3="4965" />
     <triangle v1="2966" v2="4965" v3="2969" />
     <triangle v1="4965" v2="4966" v3="2969" />
     <triangle v1="2969" v2="4966" v3="2971" />
     <triangle v1="2971" v2="4966" v3="4967" />
     <triangle v1="2971" v2="4967" v3="2973" />
     <triangle v1="2973" v2="4967" v3="4968" />
     <triangle v1="2973" v2="4968" v3="2975" />
     <triangle v1="2975" v2="4968" v3="4969" />
     <triangle v1="2975" v2="4969" v3="2977" />
     <triangle v1="4969" v2="4970" v3="2977" />
     <triangle v1="2977" v2="4970" v3="2979" />
     <triangle v1="2979" v2="4970" v3="4971" />
     <triangle v1="2979" v2="4971" v3="2981" />
     <triangle v1="2981" v2="4971" v3="4972" />
     <triangle v1="2981" v2="4972" v3="2982" />
     <triangle v1="2982" v2="4972" v3="4973" />
     <triangle v1="2982" v2="4973" v3="2984" />
     <triangle v1="4973" v2="4974" v3="2984" />
     <triangle v1="2984" v2="4974" v3="2986" />
     <triangle v1="2986" v2="4974" v3="4975" />
     <triangle v1="2986" v2="4975" v3="2987" />
     <triangle v1="2987" v2="4975" v3="4976" />
     <triangle v1="2987" v2="4976" v3="2989" />
     <triangle v1="2989" v2="4976" v3="4977" />
     <triangle v1="2989" v2="4977" v3="2990" />
     <triangle v1="4977" v2="4978" v3="2990" />
     <triangle v1="2990" v2="4978" v3="2991" />
     <triangle v1="4978" v2="4979" v3="2991" />
     <triangle v1="2991" v2="4979" v3="2992" />
     <triangle v1="4979" v2="4980" v3="2992" />
     <triangle v1="2992" v2="4980" v3="2988" />
     <triangle v1="4980" v2="4981" v3="2988" />
     <triangle v1="2988" v2="4981" v3="2985" />
     <triangle v1="2985" v2="4981" v3="4982" />
     <triangle v1="2985" v2="4982" v3="2983" />
     <triangle v1="2983" v2="4982" v3="4983" />
     <triangle v1="2983" v2="4983" v3="2980" />
     <triangle v1="2980" v2="4983" v3="4984" />
     <triangle v1="2980" v2="4984" v3="2978" />
     <triangle v1="4984" v2="4985" v3="2978" />
     <triangle v1="2978" v2="4985" v3="2976" />
     <triangle v1="2976" v2="4985" v3="4986" />
     <triangle v1="2976" v2="4986" v3="2974" />
     <triangle v1="2974" v2="4986" v3="4987" />
     <triangle v1="2974" v2="4987" v3="2972" />
     <triangle v1="2972" v2="4987" v3="4988" />
     <triangle v1="2972" v2="4988" v3="2970" />
     <triangle v1="4988" v2="4989" v3="2970" />
     <triangle v1="2970" v2="4989" v3="2968" />
     <triangle v1="2968" v2="4989" v3="4990" />
     <triangle v1="2968" v2="4990" v3="2967" />
     <triangle v1="2967" v2="4990" v3="4991" />
     <triangle v1="2967" v2="4991" v3="2965" />
     <triangle v1="2965" v2="4991" v3="4992" />
     <triangle v1="2965" v2="4992" v3="2964" />
     <triangle v1="2964" v2="4992" v3="4993" />
     <triangle v1="2964" v2="4993" v3="2962" />
     <triangle v1="2962" v2="4993" v3="4994" />
     <triangle v1="2962" v2="4994" v3="2949" />
     <triangle v1="4994" v2="4995" v3="2949" />
     <triangle v1="2949" v2="4995" v3="2948" />
     <triangle v1="2948" v2="4995" v3="4996" />
     <triangle v1="2948" v2="4996" v3="2946" />
     <triangle v1="2946" v2="4996" v3="4997" />
     <triangle v1="2946" v2="4997" v3="2944" />
     <triangle v1="2944" v2="4997" v3="4998" />
     <triangle v1="2944" v2="4998" v3="2943" />
     <triangle v1="4998" v2="4999" v3="2943" />
     <triangle v1="2943" v2="4999" v3="2941" />
     <triangle v1="2941" v2="4999" v3="5000" />
     <triangle v1="2941" v2="5000" v3="2940" />
     <triangle v1="2940" v2="5000" v3="5001" />
     <triangle v1="2940" v2="5001" v3="2938" />
     <triangle v1="2938" v2="5001" v3="5002" />
     <triangle v1="2938" v2="5002" v3="2936" />
     <triangle v1="5002" v2="5003" v3="2936" />
     <triangle v1="2936" v2="5003" v3="2935" />
     <triangle v1="2935" v2="5003" v3="5004" />
     <triangle v1="2935" v2="5004" v3="2933" />
     <triangle v1="2933" v2="5004" v3="5005" />
     <triangle v1="2933" v2="5005" v3="2931" />
     <triangle v1="2931" v2="5005" v3="5006" />
     <triangle v1="2931" v2="5006" v3="2930" />
     <triangle v1="5006" v2="5007" v3="2930" />
     <triangle v1="2930" v2="5007" v3="2928" />
     <triangle v1="2928" v2="5007" v3="5008" />
     <triangle v1="2928" v2="5008" v3="2926" />
     <triangle v1="2926" v2="5008" v3="5009" />
     <triangle v1="2926" v2="5009" v3="2924" />
     <triangle v1="2924" v2="5009" v3="5010" />
     <triangle v1="2924" v2="5010" v3="2918" />
     <triangle v1="5010" v2="5011" v3="2918" />
     <triangle v1="2918" v2="5011" v3="2919" />
     <triangle v1="5011" v2="5012" v3="2919" />
     <triangle v1="2919" v2="5012" v3="2914" />
     <triangle v1="5012" v2="4931" v3="2914" />
     <triangle v1="2914" v2="4931" v3="2913" />
     <triangle v1="5013" v2="5014" v3="2995" />
     <triangle v1="2995" v2="5014" v3="2994" />
     <triangle v1="5014" v2="5015" v3="2994" />
     <triangle v1="2994" v2="5015" v3="2993" />
     <triangle v1="5015" v2="5016" v3="2993" />
     <triangle v1="2993" v2="5016" v3="2996" />
     <triangle v1="5016" v2="5013" v3="2996" />
     <triangle v1="2996" v2="5013" v3="2995" />
     <triangle v1="5017" v2="5018" v3="2999" />
     <triangle v1="2999" v2="5018" v3="2997" />
     <triangle v1="5018" v2="5019" v3="2997" />
     <triangle v1="2997" v2="5019" v3="3004" />
     <triangle v1="5019" v2="5020" v3="3004" />
     <triangle v1="3004" v2="5020" v3="2998" />
     <triangle v1="5020" v2="5021" v3="2998" />
     <triangle v1="2998" v2="5021" v3="3000" />
     <triangle v1="5021" v2="5022" v3="3000" />
     <triangle v1="3000" v2="5022" v3="3005" />
     <triangle v1="5022" v2="5023" v3="3005" />
     <triangle v1="3005" v2="5023" v3="3006" />
     <triangle v1="5023" v2="5024" v3="3006" />
     <triangle v1="3006" v2="5024" v3="3002" />
     <triangle v1="5024" v2="5025" v3="3002" />
     <triangle v1="3002" v2="5025" v3="3003" />
     <triangle v1="5025" v2="5026" v3="3003" />
     <triangle v1="3003" v2="5026" v3="3007" />
     <triangle v1="5026" v2="5027" v3="3007" />
     <triangle v1="3007" v2="5027" v3="3008" />
     <triangle v1="5027" v2="5028" v3="3008" />
     <triangle v1="3008" v2="5028" v3="3001" />
     <triangle v1="5028" v2="5017" v3="3001" />
     <triangle v1="3001" v2="5017" v3="2999" />
     <triangle v1="5029" v2="3265" v3="5030" />
     <triangle v1="5030" v2="3265" v3="3267" />
     <triangle v1="5030" v2="3267" v3="5031" />
     <triangle v1="5031" v2="3267" v3="3269" />
     <triangle v1="5031" v2="3269" v3="5032" />
     <triangle v1="5032" v2="3269" v3="3270" />
     <triangle v1="5032" v2="3270" v3="5033" />
     <triangle v1="5033" v2="3270" v3="3271" />
     <triangle v1="5033" v2="3271" v3="5034" />
     <triangle v1="5034" v2="3271" v3="3272" />
     <triangle v1="5034" v2="3272" v3="5035" />
     <triangle v1="5035" v2="3272" v3="3268" />
     <triangle v1="4780" v2="5036" v3="3013" />
     <triangle v1="3013" v2="5036" v3="5037" />
     <triangle v1="3013" v2="5037" v3="3011" />
     <triangle v1="3013" v2="3019" v3="4780" />
     <triangle v1="4780" v2="3019" v3="4778" />
     <triangle v1="4778" v2="3019" v3="4792" />
     <triangle v1="4792" v2="3019" v3="4790" />
     <triangle v1="4790" v2="3019" v3="4788" />
     <triangle v1="4788" v2="3019" v3="4787" />
     <triangle v1="4787" v2="3019" v3="4736" />
     <triangle v1="5038" v2="3014" v3="5039" />
     <triangle v1="5039" v2="3014" v3="3018" />
     <triangle v1="5039" v2="3018" v3="5040" />
     <triangle v1="5040" v2="3018" v3="3017" />
     <triangle v1="5040" v2="3017" v3="5041" />
     <triangle v1="5041" v2="3017" v3="3016" />
     <triangle v1="5041" v2="3016" v3="5042" />
     <triangle v1="5042" v2="3016" v3="3015" />
     <triangle v1="5042" v2="3015" v3="5043" />
     <triangle v1="5043" v2="3015" v3="3009" />
     <triangle v1="5043" v2="3009" v3="5037" />
     <triangle v1="5037" v2="3009" v3="3011" />
     <triangle v1="5044" v2="3010" v3="5038" />
     <triangle v1="5038" v2="3010" v3="3014" />
     <triangle v1="3264" v2="3274" v3="3266" />
     <triangle v1="3266" v2="3274" v3="3029" />
     <triangle v1="3266" v2="3029" v3="5045" />
     <triangle v1="5045" v2="3029" v3="3022" />
     <triangle v1="5045" v2="3022" v3="5044" />
     <triangle v1="5044" v2="3022" v3="3010" />
     <triangle v1="3010" v2="3022" v3="3020" />
     <triangle v1="3010" v2="3020" v3="3012" />
     <triangle v1="3274" v2="3033" v3="3029" />
     <triangle v1="3022" v2="3021" v3="3020" />
     <triangle v1="5045" v2="5035" v3="3266" />
     <triangle v1="3266" v2="5035" v3="3268" />
     <triangle v1="5046" v2="5047" v3="3056" />
     <triangle v1="3056" v2="5047" v3="3057" />
     <triangle v1="5047" v2="5048" v3="3057" />
     <triangle v1="3057" v2="5048" v3="3055" />
     <triangle v1="3055" v2="5048" v3="5049" />
     <triangle v1="3055" v2="5049" v3="3053" />
     <triangle v1="3053" v2="5049" v3="5050" />
     <triangle v1="3053" v2="5050" v3="3052" />
     <triangle v1="3052" v2="5050" v3="5051" />
     <triangle v1="3052" v2="5051" v3="3050" />
     <triangle v1="5051" v2="5052" v3="3050" />
     <triangle v1="3050" v2="5052" v3="3048" />
     <triangle v1="3048" v2="5052" v3="5053" />
     <triangle v1="3048" v2="5053" v3="3047" />
     <triangle v1="3047" v2="5053" v3="5054" />
     <triangle v1="3047" v2="5054" v3="3045" />
     <triangle v1="3045" v2="5054" v3="5055" />
     <triangle v1="3045" v2="5055" v3="3039" />
     <triangle v1="5055" v2="5056" v3="3039" />
     <triangle v1="3039" v2="5056" v3="3037" />
     <triangle v1="5056" v2="5057" v3="3037" />
     <triangle v1="3037" v2="5057" v3="3038" />
     <triangle v1="5057" v2="5058" v3="3038" />
     <triangle v1="3038" v2="5058" v3="3040" />
     <triangle v1="5058" v2="5059" v3="3040" />
     <triangle v1="3040" v2="5059" v3="3041" />
     <triangle v1="5059" v2="5060" v3="3041" />
     <triangle v1="3041" v2="5060" v3="3042" />
     <triangle v1="3042" v2="5060" v3="5061" />
     <triangle v1="3042" v2="5061" v3="3043" />
     <triangle v1="3043" v2="5061" v3="5062" />
     <triangle v1="3043" v2="5062" v3="3044" />
     <triangle v1="3044" v2="5062" v3="5063" />
     <triangle v1="3044" v2="5063" v3="3046" />
     <triangle v1="5063" v2="5064" v3="3046" />
     <triangle v1="3046" v2="5064" v3="3049" />
     <triangle v1="3049" v2="5064" v3="5065" />
     <triangle v1="3049" v2="5065" v3="3051" />
     <triangle v1="3051" v2="5065" v3="5066" />
     <triangle v1="3051" v2="5066" v3="3054" />
     <triangle v1="3054" v2="5066" v3="5046" />
     <triangle v1="3054" v2="5046" v3="3056" />
     <triangle v1="5067" v2="3058" v3="5068" />
     <triangle v1="5068" v2="3058" v3="3060" />
     <triangle v1="5068" v2="3060" v3="5069" />
     <triangle v1="5069" v2="3060" v3="3062" />
     <triangle v1="5069" v2="3062" v3="5070" />
     <triangle v1="5070" v2="3062" v3="3064" />
     <triangle v1="5070" v2="3064" v3="5071" />
     <triangle v1="5071" v2="3064" v3="3066" />
     <triangle v1="5071" v2="3066" v3="5072" />
     <triangle v1="5072" v2="3066" v3="3068" />
     <triangle v1="5072" v2="3068" v3="5073" />
     <triangle v1="5073" v2="3068" v3="3070" />
     <triangle v1="5073" v2="3070" v3="5074" />
     <triangle v1="5074" v2="3070" v3="3072" />
     <triangle v1="5074" v2="3072" v3="5075" />
     <triangle v1="5075" v2="3072" v3="3071" />
     <triangle v1="5075" v2="3071" v3="5076" />
     <triangle v1="5076" v2="3071" v3="3069" />
     <triangle v1="5076" v2="3069" v3="5077" />
     <triangle v1="5077" v2="3069" v3="3067" />
     <triangle v1="5077" v2="3067" v3="5078" />
     <triangle v1="5078" v2="3067" v3="3065" />
     <triangle v1="5078" v2="3065" v3="5079" />
     <triangle v1="5079" v2="3065" v3="3063" />
     <triangle v1="5079" v2="3063" v3="5080" />
     <triangle v1="5080" v2="3063" v3="3061" />
     <triangle v1="5080" v2="3061" v3="5081" />
     <triangle v1="5081" v2="3061" v3="3059" />
     <triangle v1="5081" v2="3059" v3="5082" />
     <triangle v1="5082" v2="3059" v3="3073" />
     <triangle v1="5082" v2="3073" v3="5083" />
     <triangle v1="5083" v2="3073" v3="3075" />
     <triangle v1="5083" v2="3075" v3="5084" />
     <triangle v1="5084" v2="3075" v3="3077" />
     <triangle v1="5084" v2="3077" v3="5085" />
     <triangle v1="5085" v2="3077" v3="3079" />
     <triangle v1="5085" v2="3079" v3="5086" />
     <triangle v1="5086" v2="3079" v3="3081" />
     <triangle v1="5086" v2="3081" v3="5087" />
     <triangle v1="5087" v2="3081" v3="3080" />
     <triangle v1="5087" v2="3080" v3="5088" />
     <triangle v1="5088" v2="3080" v3="3078" />
     <triangle v1="5088" v2="3078" v3="5089" />
     <triangle v1="5089" v2="3078" v3="3076" />
     <triangle v1="5089" v2="3076" v3="5090" />
     <triangle v1="5090" v2="3076" v3="3074" />
     <triangle v1="5090" v2="3074" v3="5067" />
     <triangle v1="5067" v2="3074" v3="3058" />
     <triangle v1="3086" v2="5091" v3="3084" />
     <triangle v1="3084" v2="5091" v3="5092" />
     <triangle v1="3084" v2="5092" v3="3082" />
     <triangle v1="3082" v2="5092" v3="5093" />
     <triangle v1="3082" v2="5093" v3="3098" />
     <triangle v1="3098" v2="5093" v3="5094" />
     <triangle v1="3098" v2="5094" v3="3100" />
     <triangle v1="3100" v2="5094" v3="5095" />
     <triangle v1="3100" v2="5095" v3="3102" />
     <triangle v1="3102" v2="5095" v3="5096" />
     <triangle v1="3102" v2="5096" v3="3104" />
     <triangle v1="3104" v2="5096" v3="5097" />
     <triangle v1="3104" v2="5097" v3="3105" />
     <triangle v1="3105" v2="5097" v3="5098" />
     <triangle v1="3105" v2="5098" v3="3103" />
     <triangle v1="3103" v2="5098" v3="5099" />
     <triangle v1="3103" v2="5099" v3="3101" />
     <triangle v1="3101" v2="5099" v3="5100" />
     <triangle v1="3101" v2="5100" v3="3099" />
     <triangle v1="3099" v2="5100" v3="5101" />
     <triangle v1="3099" v2="5101" v3="3097" />
     <triangle v1="3097" v2="5101" v3="5102" />
     <triangle v1="3097" v2="5102" v3="3083" />
     <triangle v1="3083" v2="5102" v3="5103" />
     <triangle v1="3083" v2="5103" v3="3085" />
     <triangle v1="3085" v2="5103" v3="5104" />
     <triangle v1="3085" v2="5104" v3="3087" />
     <triangle v1="3087" v2="5104" v3="5105" />
     <triangle v1="3087" v2="5105" v3="3089" />
     <triangle v1="3089" v2="5105" v3="5106" />
     <triangle v1="3089" v2="5106" v3="3091" />
     <triangle v1="3091" v2="5106" v3="5107" />
     <triangle v1="3091" v2="5107" v3="3093" />
     <triangle v1="3093" v2="5107" v3="5108" />
     <triangle v1="3093" v2="5108" v3="3095" />
     <triangle v1="3095" v2="5108" v3="5109" />
     <triangle v1="3095" v2="5109" v3="3096" />
     <triangle v1="3096" v2="5109" v3="5110" />
     <triangle v1="3096" v2="5110" v3="3094" />
     <triangle v1="3094" v2="5110" v3="5111" />
     <triangle v1="3094" v2="5111" v3="3092" />
     <triangle v1="3092" v2="5111" v3="5112" />
     <triangle v1="3092" v2="5112" v3="3090" />
     <triangle v1="3090" v2="5112" v3="5113" />
     <triangle v1="3090" v2="5113" v3="3088" />
     <triangle v1="3088" v2="5113" v3="5114" />
     <triangle v1="3088" v2="5114" v3="3086" />
     <triangle v1="3086" v2="5114" v3="5091" />
     <triangle v1="5115" v2="5116" v3="3115" />
     <triangle v1="3115" v2="5116" v3="3116" />
     <triangle v1="5116" v2="5117" v3="3116" />
     <triangle v1="3116" v2="5117" v3="3121" />
     <triangle v1="5117" v2="5118" v3="3121" />
     <triangle v1="3121" v2="5118" v3="3125" />
     <triangle v1="5118" v2="5119" v3="3125" />
     <triangle v1="3125" v2="5119" v3="3129" />
     <triangle v1="5119" v2="5120" v3="3129" />
     <triangle v1="3129" v2="5120" v3="3130" />
     <triangle v1="5120" v2="5121" v3="3130" />
     <triangle v1="3130" v2="5121" v3="3131" />
     <triangle v1="5121" v2="5122" v3="3131" />
     <triangle v1="3131" v2="5122" v3="3135" />
     <triangle v1="3135" v2="5122" v3="5123" />
     <triangle v1="3135" v2="5123" v3="3136" />
     <triangle v1="3136" v2="5123" v3="5124" />
     <triangle v1="3136" v2="5124" v3="3134" />
     <triangle v1="3134" v2="5124" v3="5125" />
     <triangle v1="3134" v2="5125" v3="3133" />
     <triangle v1="5125" v2="5126" v3="3133" />
     <triangle v1="3133" v2="5126" v3="3132" />
     <triangle v1="3132" v2="5126" v3="5127" />
     <triangle v1="3132" v2="5127" v3="3137" />
     <triangle v1="3137" v2="5127" v3="5128" />
     <triangle v1="3137" v2="5128" v3="3138" />
     <triangle v1="3138" v2="5128" v3="5129" />
     <triangle v1="3138" v2="5129" v3="3139" />
     <triangle v1="5129" v2="5130" v3="3139" />
     <triangle v1="3139" v2="5130" v3="3126" />
     <triangle v1="5130" v2="5131" v3="3126" />
     <triangle v1="3126" v2="5131" v3="3127" />
     <triangle v1="3127" v2="5131" v3="5132" />
     <triangle v1="3127" v2="5132" v3="3128" />
     <triangle v1="3128" v2="5132" v3="5133" />
     <triangle v1="3128" v2="5133" v3="3123" />
     <triangle v1="3123" v2="5133" v3="5134" />
     <triangle v1="3123" v2="5134" v3="3124" />
     <triangle v1="5134" v2="5135" v3="3124" />
     <triangle v1="3124" v2="5135" v3="3140" />
     <triangle v1="3140" v2="5135" v3="5136" />
     <triangle v1="3140" v2="5136" v3="3142" />
     <triangle v1="3142" v2="5136" v3="5137" />
     <triangle v1="3142" v2="5137" v3="3141" />
     <triangle v1="3141" v2="5137" v3="5138" />
     <triangle v1="3141" v2="5138" v3="3122" />
     <triangle v1="5138" v2="5139" v3="3122" />
     <triangle v1="3122" v2="5139" v3="3119" />
     <triangle v1="5139" v2="5140" v3="3119" />
     <triangle v1="3119" v2="5140" v3="3120" />
     <triangle v1="3120" v2="5140" v3="5141" />
     <triangle v1="3120" v2="5141" v3="3143" />
     <triangle v1="3143" v2="5141" v3="5142" />
     <triangle v1="3143" v2="5142" v3="3118" />
     <triangle v1="3118" v2="5142" v3="5143" />
     <triangle v1="3118" v2="5143" v3="3117" />
     <triangle v1="5143" v2="5144" v3="3117" />
     <triangle v1="3117" v2="5144" v3="3113" />
     <triangle v1="5144" v2="5145" v3="3113" />
     <triangle v1="3113" v2="5145" v3="3107" />
     <triangle v1="5145" v2="5146" v3="3107" />
     <triangle v1="3107" v2="5146" v3="3144" />
     <triangle v1="5146" v2="5147" v3="3144" />
     <triangle v1="3144" v2="5147" v3="3148" />
     <triangle v1="5147" v2="5148" v3="3148" />
     <triangle v1="3148" v2="5148" v3="3149" />
     <triangle v1="5148" v2="5149" v3="3149" />
     <triangle v1="3149" v2="5149" v3="3150" />
     <triangle v1="5149" v2="5150" v3="3150" />
     <triangle v1="3150" v2="5150" v3="3154" />
     <triangle v1="3154" v2="5150" v3="5151" />
     <triangle v1="3154" v2="5151" v3="3155" />
     <triangle v1="3155" v2="5151" v3="5152" />
     <triangle v1="3155" v2="5152" v3="3153" />
     <triangle v1="3153" v2="5152" v3="5153" />
     <triangle v1="3153" v2="5153" v3="3152" />
     <triangle v1="5153" v2="5154" v3="3152" />
     <triangle v1="3152" v2="5154" v3="3151" />
     <triangle v1="3151" v2="5154" v3="5155" />
     <triangle v1="3151" v2="5155" v3="3156" />
     <triangle v1="3156" v2="5155" v3="5156" />
     <triangle v1="3156" v2="5156" v3="3157" />
     <triangle v1="3157" v2="5156" v3="5157" />
     <triangle v1="3157" v2="5157" v3="3145" />
     <triangle v1="5157" v2="5158" v3="3145" />
     <triangle v1="3145" v2="5158" v3="3146" />
     <triangle v1="5158" v2="5159" v3="3146" />
     <triangle v1="3146" v2="5159" v3="3147" />
     <triangle v1="3147" v2="5159" v3="5160" />
     <triangle v1="3147" v2="5160" v3="3158" />
     <triangle v1="3158" v2="5160" v3="5161" />
     <triangle v1="3158" v2="5161" v3="3109" />
     <triangle v1="3109" v2="5161" v3="5162" />
     <triangle v1="3109" v2="5162" v3="3110" />
     <triangle v1="5162" v2="5163" v3="3110" />
     <triangle v1="3110" v2="5163" v3="3159" />
     <triangle v1="3159" v2="5163" v3="5164" />
     <triangle v1="3159" v2="5164" v3="3161" />
     <triangle v1="3161" v2="5164" v3="5165" />
     <triangle v1="3161" v2="5165" v3="3160" />
     <triangle v1="3160" v2="5165" v3="5166" />
     <triangle v1="3160" v2="5166" v3="3108" />
     <triangle v1="5166" v2="5167" v3="3108" />
     <triangle v1="3108" v2="5167" v3="3106" />
     <triangle v1="5167" v2="5168" v3="3106" />
     <triangle v1="3106" v2="5168" v3="3111" />
     <triangle v1="3111" v2="5168" v3="5169" />
     <triangle v1="3111" v2="5169" v3="3114" />
     <triangle v1="3114" v2="5169" v3="5170" />
     <triangle v1="3114" v2="5170" v3="3112" />
     <triangle v1="3112" v2="5170" v3="5115" />
     <triangle v1="3112" v2="5115" v3="3115" />
     <triangle v1="5171" v2="5172" v3="3168" />
     <triangle v1="3168" v2="5172" v3="3169" />
     <triangle v1="3169" v2="5172" v3="5173" />
     <triangle v1="3169" v2="5173" v3="3171" />
     <triangle v1="3171" v2="5173" v3="5174" />
     <triangle v1="3171" v2="5174" v3="3172" />
     <triangle v1="3172" v2="5174" v3="5175" />
     <triangle v1="3172" v2="5175" v3="3173" />
     <triangle v1="5175" v2="5176" v3="3173" />
     <triangle v1="3173" v2="5176" v3="3174" />
     <triangle v1="5176" v2="5177" v3="3174" />
     <triangle v1="3174" v2="5177" v3="3175" />
     <triangle v1="3175" v2="5177" v3="5178" />
     <triangle v1="3175" v2="5178" v3="3176" />
     <triangle v1="3176" v2="5178" v3="5179" />
     <triangle v1="3176" v2="5179" v3="3177" />
     <triangle v1="3177" v2="5179" v3="5180" />
     <triangle v1="3177" v2="5180" v3="3179" />
     <triangle v1="5180" v2="5181" v3="3179" />
     <triangle v1="3179" v2="5181" v3="3180" />
     <triangle v1="3180" v2="5181" v3="5182" />
     <triangle v1="3180" v2="5182" v3="3181" />
     <triangle v1="3181" v2="5182" v3="5183" />
     <triangle v1="3181" v2="5183" v3="3182" />
     <triangle v1="3182" v2="5183" v3="5184" />
     <triangle v1="3182" v2="5184" v3="3178" />
     <triangle v1="5184" v2="5185" v3="3178" />
     <triangle v1="3178" v2="5185" v3="3183" />
     <triangle v1="5185" v2="5186" v3="3183" />
     <triangle v1="3183" v2="5186" v3="3187" />
     <triangle v1="3187" v2="5186" v3="5187" />
     <triangle v1="3187" v2="5187" v3="3188" />
     <triangle v1="3188" v2="5187" v3="5188" />
     <triangle v1="3188" v2="5188" v3="3186" />
     <triangle v1="3186" v2="5188" v3="5189" />
     <triangle v1="3186" v2="5189" v3="3185" />
     <triangle v1="5189" v2="5190" v3="3185" />
     <triangle v1="3185" v2="5190" v3="3184" />
     <triangle v1="3184" v2="5190" v3="5191" />
     <triangle v1="3184" v2="5191" v3="3189" />
     <triangle v1="3189" v2="5191" v3="5192" />
     <triangle v1="3189" v2="5192" v3="3190" />
     <triangle v1="3190" v2="5192" v3="5193" />
     <triangle v1="3190" v2="5193" v3="3191" />
     <triangle v1="5193" v2="5194" v3="3191" />
     <triangle v1="3191" v2="5194" v3="3192" />
     <triangle v1="5194" v2="5195" v3="3192" />
     <triangle v1="3192" v2="5195" v3="3193" />
     <triangle v1="3193" v2="5195" v3="5196" />
     <triangle v1="3193" v2="5196" v3="3194" />
     <triangle v1="3194" v2="5196" v3="5197" />
     <triangle v1="3194" v2="5197" v3="3164" />
     <triangle v1="3164" v2="5197" v3="5198" />
     <triangle v1="3164" v2="5198" v3="3165" />
     <triangle v1="5198" v2="5199" v3="3165" />
     <triangle v1="3165" v2="5199" v3="3195" />
     <triangle v1="3195" v2="5199" v3="5200" />
     <triangle v1="3195" v2="5200" v3="3197" />
     <triangle v1="3197" v2="5200" v3="5201" />
     <triangle v1="3197" v2="5201" v3="3196" />
     <triangle v1="3196" v2="5201" v3="5202" />
     <triangle v1="3196" v2="5202" v3="3163" />
     <triangle v1="5202" v2="5203" v3="3163" />
     <triangle v1="3163" v2="5203" v3="3162" />
     <triangle v1="5203" v2="5204" v3="3162" />
     <triangle v1="3162" v2="5204" v3="3166" />
     <triangle v1="3166" v2="5204" v3="5205" />
     <triangle v1="3166" v2="5205" v3="3170" />
     <triangle v1="3170" v2="5205" v3="5206" />
     <triangle v1="3170" v2="5206" v3="3167" />
     <triangle v1="3167" v2="5206" v3="5171" />
     <triangle v1="3167" v2="5171" v3="3168" />
     <triangle v1="5207" v2="5208" v3="3210" />
     <triangle v1="3210" v2="5208" v3="3211" />
     <triangle v1="3211" v2="5208" v3="5209" />
     <triangle v1="3211" v2="5209" v3="3212" />
     <triangle v1="3212" v2="5209" v3="5210" />
     <triangle v1="3212" v2="5210" v3="3213" />
     <triangle v1="3213" v2="5210" v3="5211" />
     <triangle v1="3213" v2="5211" v3="3214" />
     <triangle v1="5211" v2="5212" v3="3214" />
     <triangle v1="3214" v2="5212" v3="3215" />
     <triangle v1="3215" v2="5212" v3="5213" />
     <triangle v1="3215" v2="5213" v3="3216" />
     <triangle v1="3216" v2="5213" v3="5214" />
     <triangle v1="3216" v2="5214" v3="3217" />
     <triangle v1="3217" v2="5214" v3="5215" />
     <triangle v1="3217" v2="5215" v3="3218" />
     <triangle v1="3218" v2="5215" v3="5216" />
     <triangle v1="3218" v2="5216" v3="3221" />
     <triangle v1="3221" v2="5216" v3="5217" />
     <triangle v1="3221" v2="5217" v3="3222" />
     <triangle v1="3222" v2="5217" v3="5218" />
     <triangle v1="3222" v2="5218" v3="3219" />
     <triangle v1="3219" v2="5218" v3="5219" />
     <triangle v1="3219" v2="5219" v3="3220" />
     <triangle v1="5219" v2="5220" v3="3220" />
     <triangle v1="3220" v2="5220" v3="3224" />
     <triangle v1="5220" v2="5221" v3="3224" />
     <triangle v1="3224" v2="5221" v3="3228" />
     <triangle v1="3228" v2="5221" v3="5222" />
     <triangle v1="3228" v2="5222" v3="3229" />
     <triangle v1="3229" v2="5222" v3="5223" />
     <triangle v1="3229" v2="5223" v3="3227" />
     <triangle v1="3227" v2="5223" v3="5224" />
     <triangle v1="3227" v2="5224" v3="3226" />
     <triangle v1="5224" v2="5225" v3="3226" />
     <triangle v1="3226" v2="5225" v3="3225" />
     <triangle v1="3225" v2="5225" v3="5226" />
     <triangle v1="3225" v2="5226" v3="3230" />
     <triangle v1="3230" v2="5226" v3="5227" />
     <triangle v1="3230" v2="5227" v3="3231" />
     <triangle v1="3231" v2="5227" v3="5228" />
     <triangle v1="3231" v2="5228" v3="3232" />
     <triangle v1="5228" v2="5229" v3="3232" />
     <triangle v1="3232" v2="5229" v3="3234" />
     <triangle v1="5229" v2="5230" v3="3234" />
     <triangle v1="3234" v2="5230" v3="3235" />
     <triangle v1="5230" v2="5231" v3="3235" />
     <triangle v1="3235" v2="5231" v3="3236" />
     <triangle v1="5231" v2="5232" v3="3236" />
     <triangle v1="3236" v2="5232" v3="3233" />
     <triangle v1="5232" v2="5233" v3="3233" />
     <triangle v1="3233" v2="5233" v3="3223" />
     <triangle v1="5233" v2="5234" v3="3223" />
     <triangle v1="3223" v2="5234" v3="3206" />
     <triangle v1="5234" v2="5235" v3="3206" />
     <triangle v1="3206" v2="5235" v3="3205" />
     <triangle v1="5235" v2="5236" v3="3205" />
     <triangle v1="3205" v2="5236" v3="3203" />
     <triangle v1="5236" v2="5237" v3="3203" />
     <triangle v1="3203" v2="5237" v3="3200" />
     <triangle v1="5237" v2="5238" v3="3200" />
     <triangle v1="3200" v2="5238" v3="3198" />
     <triangle v1="5238" v2="5239" v3="3198" />
     <triangle v1="3198" v2="5239" v3="3199" />
     <triangle v1="3199" v2="5239" v3="5240" />
     <triangle v1="3199" v2="5240" v3="3201" />
     <triangle v1="3201" v2="5240" v3="5241" />
     <triangle v1="3201" v2="5241" v3="3202" />
     <triangle v1="3202" v2="5241" v3="5242" />
     <triangle v1="3202" v2="5242" v3="3204" />
     <triangle v1="5242" v2="5243" v3="3204" />
     <triangle v1="3204" v2="5243" v3="3207" />
     <triangle v1="3207" v2="5243" v3="5244" />
     <triangle v1="3207" v2="5244" v3="3208" />
     <triangle v1="3208" v2="5244" v3="5245" />
     <triangle v1="3208" v2="5245" v3="3209" />
     <triangle v1="3209" v2="5245" v3="5207" />
     <triangle v1="3209" v2="5207" v3="3210" />
     <triangle v1="5246" v2="5247" v3="3240" />
     <triangle v1="3240" v2="5247" v3="3239" />
     <triangle v1="5247" v2="5248" v3="3239" />
     <triangle v1="3239" v2="5248" v3="3237" />
     <triangle v1="5248" v2="5249" v3="3237" />
     <triangle v1="3237" v2="5249" v3="3238" />
     <triangle v1="5249" v2="5246" v3="3238" />
     <triangle v1="3238" v2="5246" v3="3240" />
     <triangle v1="5250" v2="5251" v3="3254" />
     <triangle v1="3254" v2="5251" v3="3253" />
     <triangle v1="3253" v2="5251" v3="5252" />
     <triangle v1="3253" v2="5252" v3="3252" />
     <triangle v1="3252" v2="5252" v3="5253" />
     <triangle v1="3252" v2="5253" v3="3251" />
     <triangle v1="3251" v2="5253" v3="5254" />
     <triangle v1="3251" v2="5254" v3="3250" />
     <triangle v1="5254" v2="5255" v3="3250" />
     <triangle v1="3250" v2="5255" v3="3249" />
     <triangle v1="5255" v2="5256" v3="3249" />
     <triangle v1="3249" v2="5256" v3="3248" />
     <triangle v1="5256" v2="5257" v3="3248" />
     <triangle v1="3248" v2="5257" v3="3258" />
     <triangle v1="5257" v2="5258" v3="3258" />
     <triangle v1="3258" v2="5258" v3="3247" />
     <triangle v1="5258" v2="5259" v3="3247" />
     <triangle v1="3247" v2="5259" v3="3246" />
     <triangle v1="5259" v2="5260" v3="3246" />
     <triangle v1="3246" v2="5260" v3="3245" />
     <triangle v1="3245" v2="5260" v3="5261" />
     <triangle v1="3245" v2="5261" v3="3244" />
     <triangle v1="3244" v2="5261" v3="5262" />
     <triangle v1="3244" v2="5262" v3="3243" />
     <triangle v1="3243" v2="5262" v3="5263" />
     <triangle v1="3243" v2="5263" v3="3259" />
     <triangle v1="5263" v2="5264" v3="3259" />
     <triangle v1="3259" v2="5264" v3="3260" />
     <triangle v1="3260" v2="5264" v3="5265" />
     <triangle v1="3260" v2="5265" v3="3262" />
     <triangle v1="3262" v2="5265" v3="5266" />
     <triangle v1="3262" v2="5266" v3="3261" />
     <triangle v1="3261" v2="5266" v3="5267" />
     <triangle v1="3261" v2="5267" v3="3242" />
     <triangle v1="5267" v2="5268" v3="3242" />
     <triangle v1="3242" v2="5268" v3="3241" />
     <triangle v1="5268" v2="5269" v3="3241" />
     <triangle v1="3241" v2="5269" v3="3256" />
     <triangle v1="3256" v2="5269" v3="5270" />
     <triangle v1="3256" v2="5270" v3="3257" />
     <triangle v1="3257" v2="5270" v3="5271" />
     <triangle v1="3257" v2="5271" v3="3255" />
     <triangle v1="3255" v2="5271" v3="5250" />
     <triangle v1="3255" v2="5250" v3="3254" />
     <triangle v1="5029" v2="5272" v3="3263" />
     <triangle v1="3263" v2="5272" v3="5273" />
     <triangle v1="3263" v2="5273" v3="5274" />
     <triangle v1="3263" v2="5274" v3="3273" />
     <triangle v1="3273" v2="5274" v3="5275" />
     <triangle v1="3273" v2="5275" v3="5276" />
     <triangle v1="5276" v2="5277" v3="3273" />
     <triangle v1="3273" v2="5277" v3="5278" />
     <triangle v1="3273" v2="5278" v3="5279" />
     <triangle v1="5279" v2="4734" v3="3273" />
     <triangle v1="3263" v2="3265" v3="5029" />
     <triangle v1="3326" v2="5280" v3="3328" />
     <triangle v1="3328" v2="5280" v3="5281" />
     <triangle v1="3328" v2="5281" v3="5274" />
     <triangle v1="5274" v2="5281" v3="5275" />
     <triangle v1="5275" v2="5281" v3="5276" />
     <triangle v1="5276" v2="5281" v3="5282" />
     <triangle v1="5276" v2="5282" v3="5277" />
     <triangle v1="5277" v2="5282" v3="5283" />
     <triangle v1="5277" v2="5283" v3="5278" />
     <triangle v1="5278" v2="5283" v3="5284" />
     <triangle v1="5278" v2="5284" v3="5279" />
     <triangle v1="5279" v2="5284" v3="5285" />
     <triangle v1="5279" v2="5285" v3="4734" />
     <triangle v1="4734" v2="5285" v3="5286" />
     <triangle v1="4734" v2="5286" v3="3316" />
     <triangle v1="3316" v2="5286" v3="3318" />
     <triangle v1="3318" v2="5286" v3="3320" />
     <triangle v1="3320" v2="5286" v3="5287" />
     <triangle v1="3320" v2="5287" v3="3322" />
     <triangle v1="3322" v2="5287" v3="5288" />
     <triangle v1="3322" v2="5288" v3="3324" />
     <triangle v1="3324" v2="5288" v3="5289" />
     <triangle v1="3324" v2="5289" v3="3326" />
     <triangle v1="3326" v2="5289" v3="5280" />
     <triangle v1="5282" v2="5281" v3="5280" />
     <triangle v1="5282" v2="5280" v3="5289" />
     <triangle v1="5283" v2="5282" v3="5289" />
     <triangle v1="5283" v2="5289" v3="5288" />
     <triangle v1="5284" v2="5283" v3="5288" />
     <triangle v1="5284" v2="5288" v3="5287" />
     <triangle v1="5285" v2="5284" v3="5287" />
     <triangle v1="5285" v2="5287" v3="5286" />
     <triangle v1="1536" v2="1535" v3="3307" />
     <triangle v1="3307" v2="1535" v3="3313" />
     <triangle v1="3313" v2="1535" v3="1534" />
     <triangle v1="3313" v2="1534" v3="3303" />
     <triangle v1="3303" v2="1534" v3="1533" />
     <triangle v1="3303" v2="1533" v3="1532" />
     <triangle v1="3303" v2="1532" v3="3301" />
     <triangle v1="3301" v2="1532" v3="1531" />
     <triangle v1="3301" v2="1531" v3="3300" />
     <triangle v1="3300" v2="1531" v3="1530" />
     <triangle v1="3300" v2="1530" v3="3275" />
     <triangle v1="3275" v2="1530" v3="1529" />
     <triangle v1="3275" v2="1529" v3="3276" />
     <triangle v1="3276" v2="1529" v3="1528" />
     <triangle v1="1550" v2="1549" v3="3328" />
     <triangle v1="3328" v2="1549" v3="3329" />
     <triangle v1="3329" v2="1549" v3="1548" />
     <triangle v1="3329" v2="1548" v3="3331" />
     <triangle v1="3331" v2="1548" v3="1547" />
     <triangle v1="3331" v2="1547" v3="3352" />
     <triangle v1="3352" v2="1547" v3="1546" />
     <triangle v1="3352" v2="1546" v3="3349" />
     <triangle v1="3349" v2="1546" v3="1545" />
     <triangle v1="3349" v2="1545" v3="1544" />
     <triangle v1="3349" v2="1544" v3="3348" />
     <triangle v1="3348" v2="1544" v3="1543" />
     <triangle v1="3348" v2="1543" v3="3347" />
     <triangle v1="3347" v2="1543" v3="1542" />
     <triangle v1="3389" v2="1538" v3="3361" />
     <triangle v1="3361" v2="1538" v3="1537" />
     <triangle v1="3361" v2="1537" v3="3307" />
     <triangle v1="3307" v2="1537" v3="1536" />
     <triangle v1="3389" v2="3387" v3="1538" />
     <triangle v1="1538" v2="3387" v3="1539" />
     <triangle v1="1539" v2="3387" v3="3385" />
     <triangle v1="1539" v2="3385" v3="3383" />
     <triangle v1="3383" v2="3379" v3="1539" />
     <triangle v1="1539" v2="3379" v3="1540" />
     <triangle v1="1540" v2="3379" v3="3378" />
     <triangle v1="1540" v2="3378" v3="3368" />
     <triangle v1="1540" v2="3368" v3="1541" />
     <triangle v1="1541" v2="3368" v3="3347" />
     <triangle v1="1541" v2="3347" v3="1542" />
     <triangle v1="5290" v2="5291" v3="2253" />
     <triangle v1="2253" v2="5291" v3="2254" />
     <triangle v1="5291" v2="5292" v3="2254" />
     <triangle v1="2254" v2="5292" v3="2251" />
     <triangle v1="5292" v2="5293" v3="2251" />
     <triangle v1="2251" v2="5293" v3="2252" />
     <triangle v1="5293" v2="5290" v3="2252" />
     <triangle v1="2252" v2="5290" v3="2253" />
     <triangle v1="5294" v2="5295" v3="3423" />
     <triangle v1="3423" v2="5295" v3="3417" />
     <triangle v1="5295" v2="5296" v3="3417" />
     <triangle v1="3417" v2="5296" v3="3419" />
     <triangle v1="5296" v2="5297" v3="3419" />
     <triangle v1="3419" v2="5297" v3="3424" />
     <triangle v1="5297" v2="5298" v3="3424" />
     <triangle v1="3424" v2="5298" v3="3425" />
     <triangle v1="5298" v2="5299" v3="3425" />
     <triangle v1="3425" v2="5299" v3="3421" />
     <triangle v1="5299" v2="5300" v3="3421" />
     <triangle v1="3421" v2="5300" v3="3422" />
     <triangle v1="5300" v2="5301" v3="3422" />
     <triangle v1="3422" v2="5301" v3="3426" />
     <triangle v1="5301" v2="5302" v3="3426" />
     <triangle v1="3426" v2="5302" v3="3427" />
     <triangle v1="5302" v2="5303" v3="3427" />
     <triangle v1="3427" v2="5303" v3="3420" />
     <triangle v1="5303" v2="5304" v3="3420" />
     <triangle v1="3420" v2="5304" v3="3418" />
     <triangle v1="5304" v2="5305" v3="3418" />
     <triangle v1="3418" v2="5305" v3="3416" />
     <triangle v1="5305" v2="5294" v3="3416" />
     <triangle v1="3416" v2="5294" v3="3423" />
     <triangle v1="5306" v2="5307" v3="3429" />
     <triangle v1="3429" v2="5307" v3="3432" />
     <triangle v1="3432" v2="5307" v3="5308" />
     <triangle v1="3432" v2="5308" v3="3433" />
     <triangle v1="3433" v2="5308" v3="5309" />
     <triangle v1="3433" v2="5309" v3="3434" />
     <triangle v1="3434" v2="5309" v3="5310" />
     <triangle v1="3434" v2="5310" v3="3437" />
     <triangle v1="5310" v2="5311" v3="3437" />
     <triangle v1="3437" v2="5311" v3="3438" />
     <triangle v1="3438" v2="5311" v3="5312" />
     <triangle v1="3438" v2="5312" v3="3439" />
     <triangle v1="3439" v2="5312" v3="5313" />
     <triangle v1="3439" v2="5313" v3="3440" />
     <triangle v1="3440" v2="5313" v3="5314" />
     <triangle v1="3440" v2="5314" v3="3442" />
     <triangle v1="5314" v2="5315" v3="3442" />
     <triangle v1="3442" v2="5315" v3="3444" />
     <triangle v1="3444" v2="5315" v3="5316" />
     <triangle v1="3444" v2="5316" v3="3446" />
     <triangle v1="3446" v2="5316" v3="5317" />
     <triangle v1="3446" v2="5317" v3="3449" />
     <triangle v1="3449" v2="5317" v3="5318" />
     <triangle v1="3449" v2="5318" v3="3451" />
     <triangle v1="5318" v2="5319" v3="3451" />
     <triangle v1="3451" v2="5319" v3="3454" />
     <triangle v1="3454" v2="5319" v3="5320" />
     <triangle v1="3454" v2="5320" v3="3456" />
     <triangle v1="3456" v2="5320" v3="5321" />
     <triangle v1="3456" v2="5321" v3="3459" />
     <triangle v1="3459" v2="5321" v3="5322" />
     <triangle v1="3459" v2="5322" v3="3462" />
     <triangle v1="3462" v2="5322" v3="5323" />
     <triangle v1="3462" v2="5323" v3="3464" />
     <triangle v1="5323" v2="5324" v3="3464" />
     <triangle v1="3464" v2="5324" v3="3467" />
     <triangle v1="3467" v2="5324" v3="5325" />
     <triangle v1="3467" v2="5325" v3="3468" />
     <triangle v1="3468" v2="5325" v3="5326" />
     <triangle v1="3468" v2="5326" v3="3469" />
     <triangle v1="3469" v2="5326" v3="5327" />
     <triangle v1="3469" v2="5327" v3="3475" />
     <triangle v1="5327" v2="5328" v3="3475" />
     <triangle v1="3475" v2="5328" v3="3477" />
     <triangle v1="5328" v2="5329" v3="3477" />
     <triangle v1="3477" v2="5329" v3="3478" />
     <triangle v1="5329" v2="5330" v3="3478" />
     <triangle v1="3478" v2="5330" v3="3476" />
     <triangle v1="5330" v2="5331" v3="3476" />
     <triangle v1="3476" v2="5331" v3="3474" />
     <triangle v1="3474" v2="5331" v3="5332" />
     <triangle v1="3474" v2="5332" v3="3470" />
     <triangle v1="3470" v2="5332" v3="5333" />
     <triangle v1="3470" v2="5333" v3="3471" />
     <triangle v1="3471" v2="5333" v3="5334" />
     <triangle v1="3471" v2="5334" v3="3472" />
     <triangle v1="5334" v2="5335" v3="3472" />
     <triangle v1="3472" v2="5335" v3="3473" />
     <triangle v1="3473" v2="5335" v3="5336" />
     <triangle v1="3473" v2="5336" v3="3480" />
     <triangle v1="3480" v2="5336" v3="5337" />
     <triangle v1="3480" v2="5337" v3="3483" />
     <triangle v1="3483" v2="5337" v3="5338" />
     <triangle v1="3483" v2="5338" v3="3486" />
     <triangle v1="5338" v2="5339" v3="3486" />
     <triangle v1="3486" v2="5339" v3="3488" />
     <triangle v1="3488" v2="5339" v3="5340" />
     <triangle v1="3488" v2="5340" v3="3490" />
     <triangle v1="3490" v2="5340" v3="5341" />
     <triangle v1="3490" v2="5341" v3="3492" />
     <triangle v1="3492" v2="5341" v3="5342" />
     <triangle v1="3492" v2="5342" v3="3494" />
     <triangle v1="5342" v2="5343" v3="3494" />
     <triangle v1="3494" v2="5343" v3="3496" />
     <triangle v1="3496" v2="5343" v3="5344" />
     <triangle v1="3496" v2="5344" v3="3498" />
     <triangle v1="3498" v2="5344" v3="5345" />
     <triangle v1="3498" v2="5345" v3="3499" />
     <triangle v1="3499" v2="5345" v3="5346" />
     <triangle v1="3499" v2="5346" v3="3501" />
     <triangle v1="5346" v2="5347" v3="3501" />
     <triangle v1="3501" v2="5347" v3="3503" />
     <triangle v1="3503" v2="5347" v3="5348" />
     <triangle v1="3503" v2="5348" v3="3504" />
     <triangle v1="3504" v2="5348" v3="5349" />
     <triangle v1="3504" v2="5349" v3="3506" />
     <triangle v1="3506" v2="5349" v3="5350" />
     <triangle v1="3506" v2="5350" v3="3507" />
     <triangle v1="5350" v2="5351" v3="3507" />
     <triangle v1="3507" v2="5351" v3="3508" />
     <triangle v1="5351" v2="5352" v3="3508" />
     <triangle v1="3508" v2="5352" v3="3509" />
     <triangle v1="5352" v2="5353" v3="3509" />
     <triangle v1="3509" v2="5353" v3="3505" />
     <triangle v1="5353" v2="5354" v3="3505" />
     <triangle v1="3505" v2="5354" v3="3502" />
     <triangle v1="3502" v2="5354" v3="5355" />
     <triangle v1="3502" v2="5355" v3="3500" />
     <triangle v1="3500" v2="5355" v3="5356" />
     <triangle v1="3500" v2="5356" v3="3497" />
     <triangle v1="3497" v2="5356" v3="5357" />
     <triangle v1="3497" v2="5357" v3="3495" />
     <triangle v1="5357" v2="5358" v3="3495" />
     <triangle v1="3495" v2="5358" v3="3493" />
     <triangle v1="3493" v2="5358" v3="5359" />
     <triangle v1="3493" v2="5359" v3="3491" />
     <triangle v1="3491" v2="5359" v3="5360" />
     <triangle v1="3491" v2="5360" v3="3489" />
     <triangle v1="3489" v2="5360" v3="5361" />
     <triangle v1="3489" v2="5361" v3="3487" />
     <triangle v1="5361" v2="5362" v3="3487" />
     <triangle v1="3487" v2="5362" v3="3485" />
     <triangle v1="3485" v2="5362" v3="5363" />
     <triangle v1="3485" v2="5363" v3="3484" />
     <triangle v1="3484" v2="5363" v3="5364" />
     <triangle v1="3484" v2="5364" v3="3482" />
     <triangle v1="3482" v2="5364" v3="5365" />
     <triangle v1="3482" v2="5365" v3="3481" />
     <triangle v1="3481" v2="5365" v3="5366" />
     <triangle v1="3481" v2="5366" v3="3479" />
     <triangle v1="3479" v2="5366" v3="5367" />
     <triangle v1="3479" v2="5367" v3="3466" />
     <triangle v1="5367" v2="5368" v3="3466" />
     <triangle v1="3466" v2="5368" v3="3465" />
     <triangle v1="3465" v2="5368" v3="5369" />
     <triangle v1="3465" v2="5369" v3="3463" />
     <triangle v1="3463" v2="5369" v3="5370" />
     <triangle v1="3463" v2="5370" v3="3461" />
     <triangle v1="3461" v2="5370" v3="5371" />
     <triangle v1="3461" v2="5371" v3="3460" />
     <triangle v1="5371" v2="5372" v3="3460" />
     <triangle v1="3460" v2="5372" v3="3458" />
     <triangle v1="3458" v2="5372" v3="5373" />
     <triangle v1="3458" v2="5373" v3="3457" />
     <triangle v1="3457" v2="5373" v3="5374" />
     <triangle v1="3457" v2="5374" v3="3455" />
     <triangle v1="3455" v2="5374" v3="5375" />
     <triangle v1="3455" v2="5375" v3="3453" />
     <triangle v1="5375" v2="5376" v3="3453" />
     <triangle v1="3453" v2="5376" v3="3452" />
     <triangle v1="3452" v2="5376" v3="5377" />
     <triangle v1="3452" v2="5377" v3="3450" />
     <triangle v1="3450" v2="5377" v3="5378" />
     <triangle v1="3450" v2="5378" v3="3448" />
     <triangle v1="3448" v2="5378" v3="5379" />
     <triangle v1="3448" v2="5379" v3="3447" />
     <triangle v1="5379" v2="5380" v3="3447" />
     <triangle v1="3447" v2="5380" v3="3445" />
     <triangle v1="3445" v2="5380" v3="5381" />
     <triangle v1="3445" v2="5381" v3="3443" />
     <triangle v1="3443" v2="5381" v3="5382" />
     <triangle v1="3443" v2="5382" v3="3441" />
     <triangle v1="3441" v2="5382" v3="5383" />
     <triangle v1="3441" v2="5383" v3="3435" />
     <triangle v1="5383" v2="5384" v3="3435" />
     <triangle v1="3435" v2="5384" v3="3436" />
     <triangle v1="5384" v2="5385" v3="3436" />
     <triangle v1="3436" v2="5385" v3="3431" />
     <triangle v1="5385" v2="5386" v3="3431" />
     <triangle v1="3431" v2="5386" v3="3430" />
     <triangle v1="5386" v2="5387" v3="3430" />
     <triangle v1="3430" v2="5387" v3="3428" />
     <triangle v1="5387" v2="5306" v3="3428" />
     <triangle v1="3428" v2="5306" v3="3429" />
     <triangle v1="5388" v2="5389" v3="3527" />
     <triangle v1="3527" v2="5389" v3="3528" />
     <triangle v1="3528" v2="5389" v3="5390" />
     <triangle v1="3528" v2="5390" v3="3530" />
     <triangle v1="3530" v2="5390" v3="5391" />
     <triangle v1="3530" v2="5391" v3="3532" />
     <triangle v1="3532" v2="5391" v3="5392" />
     <triangle v1="3532" v2="5392" v3="3534" />
     <triangle v1="5392" v2="5393" v3="3534" />
     <triangle v1="3534" v2="5393" v3="3536" />
     <triangle v1="3536" v2="5393" v3="5394" />
     <triangle v1="3536" v2="5394" v3="3538" />
     <triangle v1="3538" v2="5394" v3="5395" />
     <triangle v1="3538" v2="5395" v3="3541" />
     <triangle v1="3541" v2="5395" v3="5396" />
     <triangle v1="3541" v2="5396" v3="3543" />
     <triangle v1="5396" v2="5397" v3="3543" />
     <triangle v1="3543" v2="5397" v3="3545" />
     <triangle v1="3545" v2="5397" v3="5398" />
     <triangle v1="3545" v2="5398" v3="3547" />
     <triangle v1="3547" v2="5398" v3="5399" />
     <triangle v1="3547" v2="5399" v3="3550" />
     <triangle v1="3550" v2="5399" v3="5400" />
     <triangle v1="3550" v2="5400" v3="3553" />
     <triangle v1="5400" v2="5401" v3="3553" />
     <triangle v1="3553" v2="5401" v3="3556" />
     <triangle v1="3556" v2="5401" v3="5402" />
     <triangle v1="3556" v2="5402" v3="3558" />
     <triangle v1="3558" v2="5402" v3="5403" />
     <triangle v1="3558" v2="5403" v3="3560" />
     <triangle v1="3560" v2="5403" v3="5404" />
     <triangle v1="3560" v2="5404" v3="3562" />
     <triangle v1="5404" v2="5405" v3="3562" />
     <triangle v1="3562" v2="5405" v3="3564" />
     <triangle v1="3564" v2="5405" v3="5406" />
     <triangle v1="3564" v2="5406" v3="3566" />
     <triangle v1="3566" v2="5406" v3="5407" />
     <triangle v1="3566" v2="5407" v3="3568" />
     <triangle v1="3568" v2="5407" v3="5408" />
     <triangle v1="3568" v2="5408" v3="3570" />
     <triangle v1="5408" v2="5409" v3="3570" />
     <triangle v1="3570" v2="5409" v3="3572" />
     <triangle v1="3572" v2="5409" v3="5410" />
     <triangle v1="3572" v2="5410" v3="3574" />
     <triangle v1="3574" v2="5410" v3="5411" />
     <triangle v1="3574" v2="5411" v3="3576" />
     <triangle v1="3576" v2="5411" v3="5412" />
     <triangle v1="3576" v2="5412" v3="3578" />
     <triangle v1="5412" v2="5413" v3="3578" />
     <triangle v1="3578" v2="5413" v3="3579" />
     <triangle v1="5413" v2="5414" v3="3579" />
     <triangle v1="3579" v2="5414" v3="3577" />
     <triangle v1="3577" v2="5414" v3="5415" />
     <triangle v1="3577" v2="5415" v3="3575" />
     <triangle v1="3575" v2="5415" v3="5416" />
     <triangle v1="3575" v2="5416" v3="3573" />
     <triangle v1="3573" v2="5416" v3="5417" />
     <triangle v1="3573" v2="5417" v3="3571" />
     <triangle v1="5417" v2="5418" v3="3571" />
     <triangle v1="3571" v2="5418" v3="3569" />
     <triangle v1="3569" v2="5418" v3="5419" />
     <triangle v1="3569" v2="5419" v3="3567" />
     <triangle v1="3567" v2="5419" v3="5420" />
     <triangle v1="3567" v2="5420" v3="3565" />
     <triangle v1="3565" v2="5420" v3="5421" />
     <triangle v1="3565" v2="5421" v3="3563" />
     <triangle v1="5421" v2="5422" v3="3563" />
     <triangle v1="3563" v2="5422" v3="3561" />
     <triangle v1="3561" v2="5422" v3="5423" />
     <triangle v1="3561" v2="5423" v3="3559" />
     <triangle v1="3559" v2="5423" v3="5424" />
     <triangle v1="3559" v2="5424" v3="3557" />
     <triangle v1="3557" v2="5424" v3="5425" />
     <triangle v1="3557" v2="5425" v3="3555" />
     <triangle v1="5425" v2="5426" v3="3555" />
     <triangle v1="3555" v2="5426" v3="3554" />
     <triangle v1="3554" v2="5426" v3="5427" />
     <triangle v1="3554" v2="5427" v3="3552" />
     <triangle v1="3552" v2="5427" v3="5428" />
     <triangle v1="3552" v2="5428" v3="3551" />
     <triangle v1="3551" v2="5428" v3="5429" />
     <triangle v1="3551" v2="5429" v3="3549" />
     <triangle v1="5429" v2="5430" v3="3549" />
     <triangle v1="3549" v2="5430" v3="3548" />
     <triangle v1="3548" v2="5430" v3="5431" />
     <triangle v1="3548" v2="5431" v3="3546" />
     <triangle v1="3546" v2="5431" v3="5432" />
     <triangle v1="3546" v2="5432" v3="3544" />
     <triangle v1="3544" v2="5432" v3="5433" />
     <triangle v1="3544" v2="5433" v3="3542" />
     <triangle v1="5433" v2="5434" v3="3542" />
     <triangle v1="3542" v2="5434" v3="3540" />
     <triangle v1="3540" v2="5434" v3="5435" />
     <triangle v1="3540" v2="5435" v3="3539" />
     <triangle v1="3539" v2="5435" v3="5436" />
     <triangle v1="3539" v2="5436" v3="3537" />
     <triangle v1="3537" v2="5436" v3="5437" />
     <triangle v1="3537" v2="5437" v3="3535" />
     <triangle v1="5437" v2="5438" v3="3535" />
     <triangle v1="3535" v2="5438" v3="3533" />
     <triangle v1="3533" v2="5438" v3="5439" />
     <triangle v1="3533" v2="5439" v3="3531" />
     <triangle v1="3531" v2="5439" v3="5440" />
     <triangle v1="3531" v2="5440" v3="3529" />
     <triangle v1="3529" v2="5440" v3="5441" />
     <triangle v1="3529" v2="5441" v3="3526" />
     <triangle v1="5441" v2="5442" v3="3526" />
     <triangle v1="3526" v2="5442" v3="3524" />
     <triangle v1="3524" v2="5442" v3="5443" />
     <triangle v1="3524" v2="5443" v3="3522" />
     <triangle v1="3522" v2="5443" v3="5444" />
     <triangle v1="3522" v2="5444" v3="3520" />
     <triangle v1="3520" v2="5444" v3="5445" />
     <triangle v1="3520" v2="5445" v3="3518" />
     <triangle v1="5445" v2="5446" v3="3518" />
     <triangle v1="3518" v2="5446" v3="3516" />
     <triangle v1="3516" v2="5446" v3="5447" />
     <triangle v1="3516" v2="5447" v3="3514" />
     <triangle v1="3514" v2="5447" v3="5448" />
     <triangle v1="3514" v2="5448" v3="3512" />
     <triangle v1="3512" v2="5448" v3="5449" />
     <triangle v1="3512" v2="5449" v3="3510" />
     <triangle v1="5449" v2="5450" v3="3510" />
     <triangle v1="3510" v2="5450" v3="3511" />
     <triangle v1="5450" v2="5451" v3="3511" />
     <triangle v1="3511" v2="5451" v3="3513" />
     <triangle v1="3513" v2="5451" v3="5452" />
     <triangle v1="3513" v2="5452" v3="3515" />
     <triangle v1="3515" v2="5452" v3="5453" />
     <triangle v1="3515" v2="5453" v3="3517" />
     <triangle v1="3517" v2="5453" v3="5454" />
     <triangle v1="3517" v2="5454" v3="3519" />
     <triangle v1="5454" v2="5455" v3="3519" />
     <triangle v1="3519" v2="5455" v3="3521" />
     <triangle v1="3521" v2="5455" v3="5456" />
     <triangle v1="3521" v2="5456" v3="3523" />
     <triangle v1="3523" v2="5456" v3="5457" />
     <triangle v1="3523" v2="5457" v3="3525" />
     <triangle v1="3525" v2="5457" v3="5388" />
     <triangle v1="3525" v2="5388" v3="3527" />
     <triangle v1="5458" v2="5459" v3="3584" />
     <triangle v1="3584" v2="5459" v3="3585" />
     <triangle v1="3585" v2="5459" v3="5460" />
     <triangle v1="3585" v2="5460" v3="3586" />
     <triangle v1="3586" v2="5460" v3="5461" />
     <triangle v1="3586" v2="5461" v3="3587" />
     <triangle v1="3587" v2="5461" v3="5462" />
     <triangle v1="3587" v2="5462" v3="3589" />
     <triangle v1="5462" v2="5463" v3="3589" />
     <triangle v1="3589" v2="5463" v3="3592" />
     <triangle v1="3592" v2="5463" v3="5464" />
     <triangle v1="3592" v2="5464" v3="3594" />
     <triangle v1="3594" v2="5464" v3="5465" />
     <triangle v1="3594" v2="5465" v3="3597" />
     <triangle v1="3597" v2="5465" v3="5466" />
     <triangle v1="3597" v2="5466" v3="3599" />
     <triangle v1="5466" v2="5467" v3="3599" />
     <triangle v1="3599" v2="5467" v3="3600" />
     <triangle v1="5467" v2="5468" v3="3600" />
     <triangle v1="3600" v2="5468" v3="3598" />
     <triangle v1="3598" v2="5468" v3="5469" />
     <triangle v1="3598" v2="5469" v3="3596" />
     <triangle v1="3596" v2="5469" v3="5470" />
     <triangle v1="3596" v2="5470" v3="3595" />
     <triangle v1="3595" v2="5470" v3="5471" />
     <triangle v1="3595" v2="5471" v3="3593" />
     <triangle v1="5471" v2="5472" v3="3593" />
     <triangle v1="3593" v2="5472" v3="3591" />
     <triangle v1="3591" v2="5472" v3="5473" />
     <triangle v1="3591" v2="5473" v3="3590" />
     <triangle v1="3590" v2="5473" v3="5474" />
     <triangle v1="3590" v2="5474" v3="3588" />
     <triangle v1="3588" v2="5474" v3="5475" />
     <triangle v1="3588" v2="5475" v3="3582" />
     <triangle v1="5475" v2="5476" v3="3582" />
     <triangle v1="3582" v2="5476" v3="3580" />
     <triangle v1="5476" v2="5477" v3="3580" />
     <triangle v1="3580" v2="5477" v3="3581" />
     <triangle v1="5477" v2="5478" v3="3581" />
     <triangle v1="3581" v2="5478" v3="3583" />
     <triangle v1="5478" v2="5458" v3="3583" />
     <triangle v1="3583" v2="5458" v3="3584" />
     <triangle v1="1412" v2="1413" v3="1528" />
     <triangle v1="1528" v2="1413" v3="5479" />
     <triangle v1="1528" v2="5479" v3="3603" />
     <triangle v1="3603" v2="3276" v3="1528" />
     <triangle v1="3603" v2="5479" v3="3622" />
     <triangle v1="3622" v2="5479" v3="5480" />
     <triangle v1="3622" v2="5480" v3="3620" />
     <triangle v1="3622" v2="3628" v3="3603" />
     <triangle v1="3603" v2="3628" v3="3601" />
     <triangle v1="3601" v2="3628" v3="3616" />
     <triangle v1="3616" v2="3628" v3="3614" />
     <triangle v1="3614" v2="3628" v3="3612" />
     <triangle v1="3612" v2="3628" v3="3611" />
     <triangle v1="3611" v2="3628" v3="3610" />
     <triangle v1="5481" v2="3623" v3="5482" />
     <triangle v1="5482" v2="3623" v3="3627" />
     <triangle v1="5482" v2="3627" v3="5483" />
     <triangle v1="5483" v2="3627" v3="3626" />
     <triangle v1="5483" v2="3626" v3="5484" />
     <triangle v1="5484" v2="3626" v3="3625" />
     <triangle v1="5484" v2="3625" v3="5485" />
     <triangle v1="5485" v2="3625" v3="3624" />
     <triangle v1="5485" v2="3624" v3="5486" />
     <triangle v1="5486" v2="3624" v3="3618" />
     <triangle v1="5486" v2="3618" v3="5480" />
     <triangle v1="5480" v2="3618" v3="3620" />
     <triangle v1="5487" v2="3619" v3="5481" />
     <triangle v1="5481" v2="3619" v3="3623" />
     <triangle v1="3852" v2="3862" v3="3854" />
     <triangle v1="3854" v2="3862" v3="3638" />
     <triangle v1="3854" v2="3638" v3="5488" />
     <triangle v1="5488" v2="3638" v3="3631" />
     <triangle v1="5488" v2="3631" v3="5487" />
     <triangle v1="5487" v2="3631" v3="3619" />
     <triangle v1="3619" v2="3631" v3="3629" />
     <triangle v1="3619" v2="3629" v3="3621" />
     <triangle v1="3862" v2="3642" v3="3638" />
     <triangle v1="3631" v2="3630" v3="3629" />
     <triangle v1="5488" v2="5489" v3="3854" />
     <triangle v1="3854" v2="5489" v3="3856" />
     <triangle v1="5490" v2="3853" v3="5491" />
     <triangle v1="5491" v2="3853" v3="3855" />
     <triangle v1="5491" v2="3855" v3="5492" />
     <triangle v1="5492" v2="3855" v3="3857" />
     <triangle v1="5492" v2="3857" v3="5493" />
     <triangle v1="5493" v2="3857" v3="3858" />
     <triangle v1="5493" v2="3858" v3="5494" />
     <triangle v1="5494" v2="3858" v3="3859" />
     <triangle v1="5494" v2="3859" v3="5495" />
     <triangle v1="5495" v2="3859" v3="3860" />
     <triangle v1="5495" v2="3860" v3="5489" />
     <triangle v1="5489" v2="3860" v3="3856" />
     <triangle v1="5496" v2="3646" v3="5497" />
     <triangle v1="5497" v2="3646" v3="3648" />
     <triangle v1="5497" v2="3648" v3="5498" />
     <triangle v1="5498" v2="3648" v3="3650" />
     <triangle v1="5498" v2="3650" v3="5499" />
     <triangle v1="5499" v2="3650" v3="3652" />
     <triangle v1="5499" v2="3652" v3="5500" />
     <triangle v1="5500" v2="3652" v3="3654" />
     <triangle v1="5500" v2="3654" v3="5501" />
     <triangle v1="5501" v2="3654" v3="3656" />
     <triangle v1="5501" v2="3656" v3="5502" />
     <triangle v1="5502" v2="3656" v3="3658" />
     <triangle v1="5502" v2="3658" v3="5503" />
     <triangle v1="5503" v2="3658" v3="3660" />
     <triangle v1="5503" v2="3660" v3="5504" />
     <triangle v1="5504" v2="3660" v3="3659" />
     <triangle v1="5504" v2="3659" v3="5505" />
     <triangle v1="5505" v2="3659" v3="3657" />
     <triangle v1="5505" v2="3657" v3="5506" />
     <triangle v1="5506" v2="3657" v3="3655" />
     <triangle v1="5506" v2="3655" v3="5507" />
     <triangle v1="5507" v2="3655" v3="3653" />
     <triangle v1="5507" v2="3653" v3="5508" />
     <triangle v1="5508" v2="3653" v3="3651" />
     <triangle v1="5508" v2="3651" v3="5509" />
     <triangle v1="5509" v2="3651" v3="3649" />
     <triangle v1="5509" v2="3649" v3="5510" />
     <triangle v1="5510" v2="3649" v3="3647" />
     <triangle v1="5510" v2="3647" v3="5511" />
     <triangle v1="5511" v2="3647" v3="3661" />
     <triangle v1="5511" v2="3661" v3="5512" />
     <triangle v1="5512" v2="3661" v3="3663" />
     <triangle v1="5512" v2="3663" v3="5513" />
     <triangle v1="5513" v2="3663" v3="3665" />
     <triangle v1="5513" v2="3665" v3="5514" />
     <triangle v1="5514" v2="3665" v3="3667" />
     <triangle v1="5514" v2="3667" v3="5515" />
     <triangle v1="5515" v2="3667" v3="3669" />
     <triangle v1="5515" v2="3669" v3="5516" />
     <triangle v1="5516" v2="3669" v3="3668" />
     <triangle v1="5516" v2="3668" v3="5517" />
     <triangle v1="5517" v2="3668" v3="3666" />
     <triangle v1="5517" v2="3666" v3="5518" />
     <triangle v1="5518" v2="3666" v3="3664" />
     <triangle v1="5518" v2="3664" v3="5519" />
     <triangle v1="5519" v2="3664" v3="3662" />
     <triangle v1="5519" v2="3662" v3="5496" />
     <triangle v1="5496" v2="3662" v3="3646" />
     <triangle v1="3674" v2="5520" v3="3672" />
     <triangle v1="3672" v2="5520" v3="5521" />
     <triangle v1="3672" v2="5521" v3="3670" />
     <triangle v1="3670" v2="5521" v3="5522" />
     <triangle v1="3670" v2="5522" v3="3686" />
     <triangle v1="3686" v2="5522" v3="5523" />
     <triangle v1="3686" v2="5523" v3="3688" />
     <triangle v1="3688" v2="5523" v3="5524" />
     <triangle v1="3688" v2="5524" v3="3690" />
     <triangle v1="3690" v2="5524" v3="5525" />
     <triangle v1="3690" v2="5525" v3="3692" />
     <triangle v1="3692" v2="5525" v3="5526" />
     <triangle v1="3692" v2="5526" v3="3693" />
     <triangle v1="3693" v2="5526" v3="5527" />
     <triangle v1="3693" v2="5527" v3="3691" />
     <triangle v1="3691" v2="5527" v3="5528" />
     <triangle v1="3691" v2="5528" v3="3689" />
     <triangle v1="3689" v2="5528" v3="5529" />
     <triangle v1="3689" v2="5529" v3="3687" />
     <triangle v1="3687" v2="5529" v3="5530" />
     <triangle v1="3687" v2="5530" v3="3685" />
     <triangle v1="3685" v2="5530" v3="5531" />
     <triangle v1="3685" v2="5531" v3="3671" />
     <triangle v1="3671" v2="5531" v3="5532" />
     <triangle v1="3671" v2="5532" v3="3673" />
     <triangle v1="3673" v2="5532" v3="5533" />
     <triangle v1="3673" v2="5533" v3="3675" />
     <triangle v1="3675" v2="5533" v3="5534" />
     <triangle v1="3675" v2="5534" v3="3677" />
     <triangle v1="3677" v2="5534" v3="5535" />
     <triangle v1="3677" v2="5535" v3="3679" />
     <triangle v1="3679" v2="5535" v3="5536" />
     <triangle v1="3679" v2="5536" v3="3681" />
     <triangle v1="3681" v2="5536" v3="5537" />
     <triangle v1="3681" v2="5537" v3="3683" />
     <triangle v1="3683" v2="5537" v3="5538" />
     <triangle v1="3683" v2="5538" v3="3684" />
     <triangle v1="3684" v2="5538" v3="5539" />
     <triangle v1="3684" v2="5539" v3="3682" />
     <triangle v1="3682" v2="5539" v3="5540" />
     <triangle v1="3682" v2="5540" v3="3680" />
     <triangle v1="3680" v2="5540" v3="5541" />
     <triangle v1="3680" v2="5541" v3="3678" />
     <triangle v1="3678" v2="5541" v3="5542" />
     <triangle v1="3678" v2="5542" v3="3676" />
     <triangle v1="3676" v2="5542" v3="5543" />
     <triangle v1="3676" v2="5543" v3="3674" />
     <triangle v1="3674" v2="5543" v3="5520" />
     <triangle v1="5544" v2="5545" v3="3703" />
     <triangle v1="3703" v2="5545" v3="3704" />
     <triangle v1="5545" v2="5546" v3="3704" />
     <triangle v1="3704" v2="5546" v3="3709" />
     <triangle v1="5546" v2="5547" v3="3709" />
     <triangle v1="3709" v2="5547" v3="3713" />
     <triangle v1="5547" v2="5548" v3="3713" />
     <triangle v1="3713" v2="5548" v3="3717" />
     <triangle v1="5548" v2="5549" v3="3717" />
     <triangle v1="3717" v2="5549" v3="3718" />
     <triangle v1="5549" v2="5550" v3="3718" />
     <triangle v1="3718" v2="5550" v3="3719" />
     <triangle v1="5550" v2="5551" v3="3719" />
     <triangle v1="3719" v2="5551" v3="3723" />
     <triangle v1="3723" v2="5551" v3="5552" />
     <triangle v1="3723" v2="5552" v3="3724" />
     <triangle v1="3724" v2="5552" v3="5553" />
     <triangle v1="3724" v2="5553" v3="3722" />
     <triangle v1="3722" v2="5553" v3="5554" />
     <triangle v1="3722" v2="5554" v3="3721" />
     <triangle v1="5554" v2="5555" v3="3721" />
     <triangle v1="3721" v2="5555" v3="3720" />
     <triangle v1="3720" v2="5555" v3="5556" />
     <triangle v1="3720" v2="5556" v3="3725" />
     <triangle v1="3725" v2="5556" v3="5557" />
     <triangle v1="3725" v2="5557" v3="3726" />
     <triangle v1="3726" v2="5557" v3="5558" />
     <triangle v1="3726" v2="5558" v3="3727" />
     <triangle v1="5558" v2="5559" v3="3727" />
     <triangle v1="3727" v2="5559" v3="3714" />
     <triangle v1="5559" v2="5560" v3="3714" />
     <triangle v1="3714" v2="5560" v3="3715" />
     <triangle v1="3715" v2="5560" v3="5561" />
     <triangle v1="3715" v2="5561" v3="3716" />
     <triangle v1="3716" v2="5561" v3="5562" />
     <triangle v1="3716" v2="5562" v3="3711" />
     <triangle v1="3711" v2="5562" v3="5563" />
     <triangle v1="3711" v2="5563" v3="3712" />
     <triangle v1="5563" v2="5564" v3="3712" />
     <triangle v1="3712" v2="5564" v3="3728" />
     <triangle v1="3728" v2="5564" v3="5565" />
     <triangle v1="3728" v2="5565" v3="3730" />
     <triangle v1="3730" v2="5565" v3="5566" />
     <triangle v1="3730" v2="5566" v3="3729" />
     <triangle v1="3729" v2="5566" v3="5567" />
     <triangle v1="3729" v2="5567" v3="3710" />
     <triangle v1="5567" v2="5568" v3="3710" />
     <triangle v1="3710" v2="5568" v3="3707" />
     <triangle v1="5568" v2="5569" v3="3707" />
     <triangle v1="3707" v2="5569" v3="3708" />
     <triangle v1="3708" v2="5569" v3="5570" />
     <triangle v1="3708" v2="5570" v3="3731" />
     <triangle v1="3731" v2="5570" v3="5571" />
     <triangle v1="3731" v2="5571" v3="3706" />
     <triangle v1="3706" v2="5571" v3="5572" />
     <triangle v1="3706" v2="5572" v3="3705" />
     <triangle v1="5572" v2="5573" v3="3705" />
     <triangle v1="3705" v2="5573" v3="3701" />
     <triangle v1="5573" v2="5574" v3="3701" />
     <triangle v1="3701" v2="5574" v3="3695" />
     <triangle v1="5574" v2="5575" v3="3695" />
     <triangle v1="3695" v2="5575" v3="3732" />
     <triangle v1="5575" v2="5576" v3="3732" />
     <triangle v1="3732" v2="5576" v3="3736" />
     <triangle v1="5576" v2="5577" v3="3736" />
     <triangle v1="3736" v2="5577" v3="3737" />
     <triangle v1="5577" v2="5578" v3="3737" />
     <triangle v1="3737" v2="5578" v3="3738" />
     <triangle v1="5578" v2="5579" v3="3738" />
     <triangle v1="3738" v2="5579" v3="3742" />
     <triangle v1="3742" v2="5579" v3="5580" />
     <triangle v1="3742" v2="5580" v3="3743" />
     <triangle v1="3743" v2="5580" v3="5581" />
     <triangle v1="3743" v2="5581" v3="3741" />
     <triangle v1="3741" v2="5581" v3="5582" />
     <triangle v1="3741" v2="5582" v3="3740" />
     <triangle v1="5582" v2="5583" v3="3740" />
     <triangle v1="3740" v2="5583" v3="3739" />
     <triangle v1="3739" v2="5583" v3="5584" />
     <triangle v1="3739" v2="5584" v3="3744" />
     <triangle v1="3744" v2="5584" v3="5585" />
     <triangle v1="3744" v2="5585" v3="3745" />
     <triangle v1="3745" v2="5585" v3="5586" />
     <triangle v1="3745" v2="5586" v3="3733" />
     <triangle v1="5586" v2="5587" v3="3733" />
     <triangle v1="3733" v2="5587" v3="3734" />
     <triangle v1="5587" v2="5588" v3="3734" />
     <triangle v1="3734" v2="5588" v3="3735" />
     <triangle v1="3735" v2="5588" v3="5589" />
     <triangle v1="3735" v2="5589" v3="3746" />
     <triangle v1="3746" v2="5589" v3="5590" />
     <triangle v1="3746" v2="5590" v3="3697" />
     <triangle v1="3697" v2="5590" v3="5591" />
     <triangle v1="3697" v2="5591" v3="3698" />
     <triangle v1="5591" v2="5592" v3="3698" />
     <triangle v1="3698" v2="5592" v3="3747" />
     <triangle v1="3747" v2="5592" v3="5593" />
     <triangle v1="3747" v2="5593" v3="3749" />
     <triangle v1="3749" v2="5593" v3="5594" />
     <triangle v1="3749" v2="5594" v3="3748" />
     <triangle v1="3748" v2="5594" v3="5595" />
     <triangle v1="3748" v2="5595" v3="3696" />
     <triangle v1="5595" v2="5596" v3="3696" />
     <triangle v1="3696" v2="5596" v3="3694" />
     <triangle v1="5596" v2="5597" v3="3694" />
     <triangle v1="3694" v2="5597" v3="3699" />
     <triangle v1="3699" v2="5597" v3="5598" />
     <triangle v1="3699" v2="5598" v3="3702" />
     <triangle v1="3702" v2="5598" v3="5599" />
     <triangle v1="3702" v2="5599" v3="3700" />
     <triangle v1="3700" v2="5599" v3="5544" />
     <triangle v1="3700" v2="5544" v3="3703" />
     <triangle v1="5600" v2="5601" v3="3756" />
     <triangle v1="3756" v2="5601" v3="3757" />
     <triangle v1="3757" v2="5601" v3="5602" />
     <triangle v1="3757" v2="5602" v3="3759" />
     <triangle v1="3759" v2="5602" v3="5603" />
     <triangle v1="3759" v2="5603" v3="3760" />
     <triangle v1="3760" v2="5603" v3="5604" />
     <triangle v1="3760" v2="5604" v3="3761" />
     <triangle v1="5604" v2="5605" v3="3761" />
     <triangle v1="3761" v2="5605" v3="3762" />
     <triangle v1="5605" v2="5606" v3="3762" />
     <triangle v1="3762" v2="5606" v3="3763" />
     <triangle v1="3763" v2="5606" v3="5607" />
     <triangle v1="3763" v2="5607" v3="3764" />
     <triangle v1="3764" v2="5607" v3="5608" />
     <triangle v1="3764" v2="5608" v3="3765" />
     <triangle v1="3765" v2="5608" v3="5609" />
     <triangle v1="3765" v2="5609" v3="3767" />
     <triangle v1="5609" v2="5610" v3="3767" />
     <triangle v1="3767" v2="5610" v3="3768" />
     <triangle v1="3768" v2="5610" v3="5611" />
     <triangle v1="3768" v2="5611" v3="3769" />
     <triangle v1="3769" v2="5611" v3="5612" />
     <triangle v1="3769" v2="5612" v3="3770" />
     <triangle v1="3770" v2="5612" v3="5613" />
     <triangle v1="3770" v2="5613" v3="3766" />
     <triangle v1="5613" v2="5614" v3="3766" />
     <triangle v1="3766" v2="5614" v3="3771" />
     <triangle v1="5614" v2="5615" v3="3771" />
     <triangle v1="3771" v2="5615" v3="3775" />
     <triangle v1="3775" v2="5615" v3="5616" />
     <triangle v1="3775" v2="5616" v3="3776" />
     <triangle v1="3776" v2="5616" v3="5617" />
     <triangle v1="3776" v2="5617" v3="3774" />
     <triangle v1="3774" v2="5617" v3="5618" />
     <triangle v1="3774" v2="5618" v3="3773" />
     <triangle v1="5618" v2="5619" v3="3773" />
     <triangle v1="3773" v2="5619" v3="3772" />
     <triangle v1="3772" v2="5619" v3="5620" />
     <triangle v1="3772" v2="5620" v3="3777" />
     <triangle v1="3777" v2="5620" v3="5621" />
     <triangle v1="3777" v2="5621" v3="3778" />
     <triangle v1="3778" v2="5621" v3="5622" />
     <triangle v1="3778" v2="5622" v3="3779" />
     <triangle v1="5622" v2="5623" v3="3779" />
     <triangle v1="3779" v2="5623" v3="3780" />
     <triangle v1="5623" v2="5624" v3="3780" />
     <triangle v1="3780" v2="5624" v3="3781" />
     <triangle v1="3781" v2="5624" v3="5625" />
     <triangle v1="3781" v2="5625" v3="3782" />
     <triangle v1="3782" v2="5625" v3="5626" />
     <triangle v1="3782" v2="5626" v3="3752" />
     <triangle v1="3752" v2="5626" v3="5627" />
     <triangle v1="3752" v2="5627" v3="3753" />
     <triangle v1="5627" v2="5628" v3="3753" />
     <triangle v1="3753" v2="5628" v3="3783" />
     <triangle v1="3783" v2="5628" v3="5629" />
     <triangle v1="3783" v2="5629" v3="3785" />
     <triangle v1="3785" v2="5629" v3="5630" />
     <triangle v1="3785" v2="5630" v3="3784" />
     <triangle v1="3784" v2="5630" v3="5631" />
     <triangle v1="3784" v2="5631" v3="3751" />
     <triangle v1="5631" v2="5632" v3="3751" />
     <triangle v1="3751" v2="5632" v3="3750" />
     <triangle v1="5632" v2="5633" v3="3750" />
     <triangle v1="3750" v2="5633" v3="3754" />
     <triangle v1="3754" v2="5633" v3="5634" />
     <triangle v1="3754" v2="5634" v3="3758" />
     <triangle v1="3758" v2="5634" v3="5635" />
     <triangle v1="3758" v2="5635" v3="3755" />
     <triangle v1="3755" v2="5635" v3="5600" />
     <triangle v1="3755" v2="5600" v3="3756" />
     <triangle v1="5636" v2="5637" v3="3798" />
     <triangle v1="3798" v2="5637" v3="3799" />
     <triangle v1="3799" v2="5637" v3="5638" />
     <triangle v1="3799" v2="5638" v3="3800" />
     <triangle v1="3800" v2="5638" v3="5639" />
     <triangle v1="3800" v2="5639" v3="3801" />
     <triangle v1="3801" v2="5639" v3="5640" />
     <triangle v1="3801" v2="5640" v3="3802" />
     <triangle v1="5640" v2="5641" v3="3802" />
     <triangle v1="3802" v2="5641" v3="3803" />
     <triangle v1="3803" v2="5641" v3="5642" />
     <triangle v1="3803" v2="5642" v3="3804" />
     <triangle v1="3804" v2="5642" v3="5643" />
     <triangle v1="3804" v2="5643" v3="3805" />
     <triangle v1="3805" v2="5643" v3="5644" />
     <triangle v1="3805" v2="5644" v3="3806" />
     <triangle v1="3806" v2="5644" v3="5645" />
     <triangle v1="3806" v2="5645" v3="3809" />
     <triangle v1="3809" v2="5645" v3="5646" />
     <triangle v1="3809" v2="5646" v3="3810" />
     <triangle v1="3810" v2="5646" v3="5647" />
     <triangle v1="3810" v2="5647" v3="3807" />
     <triangle v1="3807" v2="5647" v3="5648" />
     <triangle v1="3807" v2="5648" v3="3808" />
     <triangle v1="5648" v2="5649" v3="3808" />
     <triangle v1="3808" v2="5649" v3="3812" />
     <triangle v1="5649" v2="5650" v3="3812" />
     <triangle v1="3812" v2="5650" v3="3816" />
     <triangle v1="3816" v2="5650" v3="5651" />
     <triangle v1="3816" v2="5651" v3="3817" />
     <triangle v1="3817" v2="5651" v3="5652" />
     <triangle v1="3817" v2="5652" v3="3815" />
     <triangle v1="3815" v2="5652" v3="5653" />
     <triangle v1="3815" v2="5653" v3="3814" />
     <triangle v1="5653" v2="5654" v3="3814" />
     <triangle v1="3814" v2="5654" v3="3813" />
     <triangle v1="3813" v2="5654" v3="5655" />
     <triangle v1="3813" v2="5655" v3="3818" />
     <triangle v1="3818" v2="5655" v3="5656" />
     <triangle v1="3818" v2="5656" v3="3819" />
     <triangle v1="3819" v2="5656" v3="5657" />
     <triangle v1="3819" v2="5657" v3="3820" />
     <triangle v1="5657" v2="5658" v3="3820" />
     <triangle v1="3820" v2="5658" v3="3822" />
     <triangle v1="5658" v2="5659" v3="3822" />
     <triangle v1="3822" v2="5659" v3="3823" />
     <triangle v1="5659" v2="5660" v3="3823" />
     <triangle v1="3823" v2="5660" v3="3824" />
     <triangle v1="5660" v2="5661" v3="3824" />
     <triangle v1="3824" v2="5661" v3="3821" />
     <triangle v1="5661" v2="5662" v3="3821" />
     <triangle v1="3821" v2="5662" v3="3811" />
     <triangle v1="5662" v2="5663" v3="3811" />
     <triangle v1="3811" v2="5663" v3="3794" />
     <triangle v1="5663" v2="5664" v3="3794" />
     <triangle v1="3794" v2="5664" v3="3793" />
     <triangle v1="5664" v2="5665" v3="3793" />
     <triangle v1="3793" v2="5665" v3="3791" />
     <triangle v1="5665" v2="5666" v3="3791" />
     <triangle v1="3791" v2="5666" v3="3788" />
     <triangle v1="5666" v2="5667" v3="3788" />
     <triangle v1="3788" v2="5667" v3="3786" />
     <triangle v1="5667" v2="5668" v3="3786" />
     <triangle v1="3786" v2="5668" v3="3787" />
     <triangle v1="3787" v2="5668" v3="5669" />
     <triangle v1="3787" v2="5669" v3="3789" />
     <triangle v1="3789" v2="5669" v3="5670" />
     <triangle v1="3789" v2="5670" v3="3790" />
     <triangle v1="3790" v2="5670" v3="5671" />
     <triangle v1="3790" v2="5671" v3="3792" />
     <triangle v1="5671" v2="5672" v3="3792" />
     <triangle v1="3792" v2="5672" v3="3795" />
     <triangle v1="3795" v2="5672" v3="5673" />
     <triangle v1="3795" v2="5673" v3="3796" />
     <triangle v1="3796" v2="5673" v3="5674" />
     <triangle v1="3796" v2="5674" v3="3797" />
     <triangle v1="3797" v2="5674" v3="5636" />
     <triangle v1="3797" v2="5636" v3="3798" />
     <triangle v1="5675" v2="5676" v3="3828" />
     <triangle v1="3828" v2="5676" v3="3827" />
     <triangle v1="5676" v2="5677" v3="3827" />
     <triangle v1="3827" v2="5677" v3="3825" />
     <triangle v1="5677" v2="5678" v3="3825" />
     <triangle v1="3825" v2="5678" v3="3826" />
     <triangle v1="5678" v2="5675" v3="3826" />
     <triangle v1="3826" v2="5675" v3="3828" />
     <triangle v1="5679" v2="5680" v3="3842" />
     <triangle v1="3842" v2="5680" v3="3841" />
     <triangle v1="3841" v2="5680" v3="5681" />
     <triangle v1="3841" v2="5681" v3="3840" />
     <triangle v1="3840" v2="5681" v3="5682" />
     <triangle v1="3840" v2="5682" v3="3839" />
     <triangle v1="3839" v2="5682" v3="5683" />
     <triangle v1="3839" v2="5683" v3="3838" />
     <triangle v1="5683" v2="5684" v3="3838" />
     <triangle v1="3838" v2="5684" v3="3837" />
     <triangle v1="5684" v2="5685" v3="3837" />
     <triangle v1="3837" v2="5685" v3="3836" />
     <triangle v1="5685" v2="5686" v3="3836" />
     <triangle v1="3836" v2="5686" v3="3846" />
     <triangle v1="5686" v2="5687" v3="3846" />
     <triangle v1="3846" v2="5687" v3="3835" />
     <triangle v1="5687" v2="5688" v3="3835" />
     <triangle v1="3835" v2="5688" v3="3834" />
     <triangle v1="5688" v2="5689" v3="3834" />
     <triangle v1="3834" v2="5689" v3="3833" />
     <triangle v1="3833" v2="5689" v3="5690" />
     <triangle v1="3833" v2="5690" v3="3832" />
     <triangle v1="3832" v2="5690" v3="5691" />
     <triangle v1="3832" v2="5691" v3="3831" />
     <triangle v1="3831" v2="5691" v3="5692" />
     <triangle v1="3831" v2="5692" v3="3847" />
     <triangle v1="5692" v2="5693" v3="3847" />
     <triangle v1="3847" v2="5693" v3="3848" />
     <triangle v1="3848" v2="5693" v3="5694" />
     <triangle v1="3848" v2="5694" v3="3850" />
     <triangle v1="3850" v2="5694" v3="5695" />
     <triangle v1="3850" v2="5695" v3="3849" />
     <triangle v1="3849" v2="5695" v3="5696" />
     <triangle v1="3849" v2="5696" v3="3830" />
     <triangle v1="5696" v2="5697" v3="3830" />
     <triangle v1="3830" v2="5697" v3="3829" />
     <triangle v1="5697" v2="5698" v3="3829" />
     <triangle v1="3829" v2="5698" v3="3844" />
     <triangle v1="3844" v2="5698" v3="5699" />
     <triangle v1="3844" v2="5699" v3="3845" />
     <triangle v1="3845" v2="5699" v3="5700" />
     <triangle v1="3845" v2="5700" v3="3843" />
     <triangle v1="3843" v2="5700" v3="5679" />
     <triangle v1="3843" v2="5679" v3="3842" />
     <triangle v1="5490" v2="5701" v3="3851" />
     <triangle v1="3851" v2="5701" v3="5702" />
     <triangle v1="3851" v2="5702" v3="5703" />
     <triangle v1="3851" v2="5703" v3="3861" />
     <triangle v1="3861" v2="5703" v3="5704" />
     <triangle v1="3861" v2="5704" v3="5705" />
     <triangle v1="5705" v2="5706" v3="3861" />
     <triangle v1="3861" v2="5706" v3="5707" />
     <triangle v1="3861" v2="5707" v3="5708" />
     <triangle v1="5708" v2="4494" v3="3861" />
     <triangle v1="3851" v2="3853" v3="5490" />
     <triangle v1="3874" v2="5709" v3="3876" />
     <triangle v1="3876" v2="5709" v3="5710" />
     <triangle v1="3876" v2="5710" v3="5703" />
     <triangle v1="5703" v2="5710" v3="5704" />
     <triangle v1="5704" v2="5710" v3="5705" />
     <triangle v1="5705" v2="5710" v3="5711" />
     <triangle v1="5705" v2="5711" v3="5706" />
     <triangle v1="5706" v2="5711" v3="5712" />
     <triangle v1="5706" v2="5712" v3="5707" />
     <triangle v1="5707" v2="5712" v3="5713" />
     <triangle v1="5707" v2="5713" v3="5708" />
     <triangle v1="5708" v2="5713" v3="5714" />
     <triangle v1="5708" v2="5714" v3="4494" />
     <triangle v1="4494" v2="5714" v3="5715" />
     <triangle v1="4494" v2="5715" v3="3864" />
     <triangle v1="3864" v2="5715" v3="3866" />
     <triangle v1="3866" v2="5715" v3="3868" />
     <triangle v1="3868" v2="5715" v3="5716" />
     <triangle v1="3868" v2="5716" v3="3870" />
     <triangle v1="3870" v2="5716" v3="5717" />
     <triangle v1="3870" v2="5717" v3="3872" />
     <triangle v1="3872" v2="5717" v3="5718" />
     <triangle v1="3872" v2="5718" v3="3874" />
     <triangle v1="3874" v2="5718" v3="5709" />
     <triangle v1="5711" v2="5710" v3="5709" />
     <triangle v1="5711" v2="5709" v3="5718" />
     <triangle v1="5712" v2="5711" v3="5718" />
     <triangle v1="5712" v2="5718" v3="5717" />
     <triangle v1="5713" v2="5712" v3="5717" />
     <triangle v1="5713" v2="5717" v3="5716" />
     <triangle v1="5714" v2="5713" v3="5716" />
     <triangle v1="5714" v2="5716" v3="5715" />
     <triangle v1="5719" v2="5720" v3="3876" />
     <triangle v1="3876" v2="5720" v3="3877" />
     <triangle v1="3877" v2="5720" v3="5721" />
     <triangle v1="3877" v2="5721" v3="3879" />
     <triangle v1="3879" v2="5721" v3="5722" />
     <triangle v1="3879" v2="5722" v3="3900" />
     <triangle v1="3900" v2="5722" v3="5723" />
     <triangle v1="3900" v2="5723" v3="3897" />
     <triangle v1="3897" v2="5723" v3="5724" />
     <triangle v1="3897" v2="5724" v3="5725" />
     <triangle v1="3897" v2="5725" v3="3896" />
     <triangle v1="3896" v2="5725" v3="5726" />
     <triangle v1="3896" v2="5726" v3="3895" />
     <triangle v1="3895" v2="5726" v3="5727" />
     <triangle v1="5728" v2="5729" v3="4547" />
     <triangle v1="4547" v2="5729" v3="5730" />
     <triangle v1="4547" v2="5730" v3="4542" />
     <triangle v1="4542" v2="5730" v3="5731" />
     <triangle v1="5731" v2="5730" v3="5732" />
     <triangle v1="5732" v2="5730" v3="5733" />
     <triangle v1="5732" v2="5733" v3="5734" />
     <triangle v1="5734" v2="5733" v3="5735" />
     <triangle v1="5734" v2="5735" v3="5736" />
     <triangle v1="5736" v2="5735" v3="5737" />
     <triangle v1="5736" v2="5737" v3="5738" />
     <triangle v1="5738" v2="5737" v3="5739" />
     <triangle v1="5738" v2="5739" v3="5740" />
     <triangle v1="5740" v2="5739" v3="5741" />
     <triangle v1="5740" v2="5741" v3="5742" />
     <triangle v1="5742" v2="5741" v3="5743" />
     <triangle v1="5743" v2="5741" v3="5744" />
     <triangle v1="5743" v2="5744" v3="5745" />
     <triangle v1="5745" v2="5744" v3="5746" />
     <triangle v1="5745" v2="5746" v3="5747" />
     <triangle v1="5747" v2="5746" v3="5748" />
     <triangle v1="5747" v2="5748" v3="5749" />
     <triangle v1="5749" v2="5748" v3="5729" />
     <triangle v1="5749" v2="5729" v3="5728" />
     <triangle v1="5742" v2="5750" v3="5740" />
     <triangle v1="5733" v2="5730" v3="5729" />
     <triangle v1="5735" v2="5733" v3="5748" />
     <triangle v1="5748" v2="5733" v3="5729" />
     <triangle v1="5737" v2="5735" v3="5746" />
     <triangle v1="5746" v2="5735" v3="5748" />
     <triangle v1="5739" v2="5737" v3="5744" />
     <triangle v1="5744" v2="5737" v3="5746" />
     <triangle v1="5741" v2="5739" v3="5744" />
     <triangle v1="5727" v2="5751" v3="3895" />
     <triangle v1="3895" v2="5751" v3="3909" />
     <triangle v1="3909" v2="5751" v3="5752" />
     <triangle v1="3909" v2="5752" v3="3911" />
     <triangle v1="3911" v2="5752" v3="3913" />
     <triangle v1="3913" v2="5752" v3="3915" />
     <triangle v1="3915" v2="5752" v3="5753" />
     <triangle v1="3915" v2="5753" v3="3917" />
     <triangle v1="3917" v2="5753" v3="3919" />
     <triangle v1="3919" v2="5753" v3="3921" />
     <triangle v1="3921" v2="5753" v3="5754" />
     <triangle v1="3921" v2="5754" v3="3923" />
     <triangle v1="3923" v2="5754" v3="5755" />
     <triangle v1="5755" v2="5754" v3="5756" />
     <triangle v1="5755" v2="5756" v3="5757" />
     <triangle v1="5728" v2="3953" v3="5749" />
     <triangle v1="5749" v2="3953" v3="3950" />
     <triangle v1="5749" v2="3950" v3="5758" />
     <triangle v1="5758" v2="3950" v3="3947" />
     <triangle v1="5758" v2="3947" v3="5759" />
     <triangle v1="5759" v2="3947" v3="3925" />
     <triangle v1="5759" v2="3925" v3="5760" />
     <triangle v1="5760" v2="3925" v3="3924" />
     <triangle v1="5760" v2="3924" v3="5761" />
     <triangle v1="5761" v2="3924" v3="3923" />
     <triangle v1="5761" v2="3923" v3="5755" />
     <triangle v1="4547" v2="3956" v3="5728" />
     <triangle v1="5728" v2="3956" v3="3953" />
     <triangle v1="5758" v2="5762" v3="5749" />
     <triangle v1="5749" v2="5762" v3="5747" />
     <triangle v1="5747" v2="5762" v3="5745" />
     <triangle v1="5745" v2="5762" v3="5743" />
     <triangle v1="5743" v2="5762" v3="5742" />
     <triangle v1="5742" v2="5762" v3="5750" />
     <triangle v1="5763" v2="5764" v3="3963" />
     <triangle v1="3963" v2="5764" v3="5765" />
     <triangle v1="3963" v2="5765" v3="5766" />
     <triangle v1="3963" v2="5766" v3="3965" />
     <triangle v1="3965" v2="5766" v3="5767" />
     <triangle v1="3965" v2="5767" v3="5768" />
     <triangle v1="5768" v2="5769" v3="3965" />
     <triangle v1="3965" v2="5769" v3="5770" />
     <triangle v1="3965" v2="5770" v3="3966" />
     <triangle v1="3966" v2="5770" v3="5771" />
     <triangle v1="3966" v2="5771" v3="5772" />
     <triangle v1="5772" v2="5773" v3="3966" />
     <triangle v1="3966" v2="5773" v3="5774" />
     <triangle v1="3966" v2="5774" v3="3967" />
     <triangle v1="3967" v2="5774" v3="5775" />
     <triangle v1="3967" v2="5775" v3="5776" />
     <triangle v1="5776" v2="5777" v3="3967" />
     <triangle v1="3967" v2="5777" v3="5778" />
     <triangle v1="3967" v2="5778" v3="3968" />
     <triangle v1="3968" v2="5778" v3="5779" />
     <triangle v1="3968" v2="5779" v3="5780" />
     <triangle v1="5780" v2="5781" v3="3968" />
     <triangle v1="3968" v2="5781" v3="5782" />
     <triangle v1="3968" v2="5782" v3="3964" />
     <triangle v1="3964" v2="5782" v3="5783" />
     <triangle v1="3964" v2="5783" v3="5784" />
     <triangle v1="5784" v2="5785" v3="3964" />
     <triangle v1="3964" v2="5785" v3="5786" />
     <triangle v1="3964" v2="5786" v3="3963" />
     <triangle v1="3963" v2="5786" v3="5763" />
     <triangle v1="5787" v2="5788" v3="1679" />
     <triangle v1="1679" v2="5788" v3="1678" />
     <triangle v1="5788" v2="5789" v3="1678" />
     <triangle v1="1678" v2="5789" v3="1680" />
     <triangle v1="5789" v2="5790" v3="1680" />
     <triangle v1="1680" v2="5790" v3="1681" />
     <triangle v1="5790" v2="5787" v3="1681" />
     <triangle v1="1681" v2="5787" v3="1679" />
     <triangle v1="5791" v2="5792" v3="3976" />
     <triangle v1="3976" v2="5792" v3="3970" />
     <triangle v1="5792" v2="5793" v3="3970" />
     <triangle v1="3970" v2="5793" v3="3972" />
     <triangle v1="5793" v2="5794" v3="3972" />
     <triangle v1="3972" v2="5794" v3="3977" />
     <triangle v1="5794" v2="5795" v3="3977" />
     <triangle v1="3977" v2="5795" v3="3978" />
     <triangle v1="5795" v2="5796" v3="3978" />
     <triangle v1="3978" v2="5796" v3="3974" />
     <triangle v1="5796" v2="5797" v3="3974" />
     <triangle v1="3974" v2="5797" v3="3975" />
     <triangle v1="5797" v2="5798" v3="3975" />
     <triangle v1="3975" v2="5798" v3="3979" />
     <triangle v1="5798" v2="5799" v3="3979" />
     <triangle v1="3979" v2="5799" v3="3980" />
     <triangle v1="5799" v2="5800" v3="3980" />
     <triangle v1="3980" v2="5800" v3="3973" />
     <triangle v1="5800" v2="5801" v3="3973" />
     <triangle v1="3973" v2="5801" v3="3971" />
     <triangle v1="5801" v2="5802" v3="3971" />
     <triangle v1="3971" v2="5802" v3="3969" />
     <triangle v1="5802" v2="5791" v3="3969" />
     <triangle v1="3969" v2="5791" v3="3976" />
     <triangle v1="5803" v2="5804" v3="3982" />
     <triangle v1="3982" v2="5804" v3="3985" />
     <triangle v1="3985" v2="5804" v3="5805" />
     <triangle v1="3985" v2="5805" v3="3986" />
     <triangle v1="3986" v2="5805" v3="5806" />
     <triangle v1="3986" v2="5806" v3="3987" />
     <triangle v1="3987" v2="5806" v3="5807" />
     <triangle v1="3987" v2="5807" v3="3990" />
     <triangle v1="5807" v2="5808" v3="3990" />
     <triangle v1="3990" v2="5808" v3="3991" />
     <triangle v1="3991" v2="5808" v3="5809" />
     <triangle v1="3991" v2="5809" v3="3992" />
     <triangle v1="3992" v2="5809" v3="5810" />
     <triangle v1="3992" v2="5810" v3="3993" />
     <triangle v1="3993" v2="5810" v3="5811" />
     <triangle v1="3993" v2="5811" v3="3995" />
     <triangle v1="5811" v2="5812" v3="3995" />
     <triangle v1="3995" v2="5812" v3="3997" />
     <triangle v1="3997" v2="5812" v3="5813" />
     <triangle v1="3997" v2="5813" v3="3999" />
     <triangle v1="3999" v2="5813" v3="5814" />
     <triangle v1="3999" v2="5814" v3="4002" />
     <triangle v1="4002" v2="5814" v3="5815" />
     <triangle v1="4002" v2="5815" v3="4004" />
     <triangle v1="5815" v2="5816" v3="4004" />
     <triangle v1="4004" v2="5816" v3="4007" />
     <triangle v1="4007" v2="5816" v3="5817" />
     <triangle v1="4007" v2="5817" v3="4009" />
     <triangle v1="4009" v2="5817" v3="5818" />
     <triangle v1="4009" v2="5818" v3="4012" />
     <triangle v1="4012" v2="5818" v3="5819" />
     <triangle v1="4012" v2="5819" v3="4015" />
     <triangle v1="4015" v2="5819" v3="5820" />
     <triangle v1="4015" v2="5820" v3="4017" />
     <triangle v1="5820" v2="5821" v3="4017" />
     <triangle v1="4017" v2="5821" v3="4020" />
     <triangle v1="4020" v2="5821" v3="5822" />
     <triangle v1="4020" v2="5822" v3="4021" />
     <triangle v1="4021" v2="5822" v3="5823" />
     <triangle v1="4021" v2="5823" v3="4022" />
     <triangle v1="4022" v2="5823" v3="5824" />
     <triangle v1="4022" v2="5824" v3="4028" />
     <triangle v1="5824" v2="5825" v3="4028" />
     <triangle v1="4028" v2="5825" v3="4030" />
     <triangle v1="5825" v2="5826" v3="4030" />
     <triangle v1="4030" v2="5826" v3="4031" />
     <triangle v1="5826" v2="5827" v3="4031" />
     <triangle v1="4031" v2="5827" v3="4029" />
     <triangle v1="5827" v2="5828" v3="4029" />
     <triangle v1="4029" v2="5828" v3="4027" />
     <triangle v1="4027" v2="5828" v3="5829" />
     <triangle v1="4027" v2="5829" v3="4023" />
     <triangle v1="4023" v2="5829" v3="5830" />
     <triangle v1="4023" v2="5830" v3="4024" />
     <triangle v1="4024" v2="5830" v3="5831" />
     <triangle v1="4024" v2="5831" v3="4025" />
     <triangle v1="5831" v2="5832" v3="4025" />
     <triangle v1="4025" v2="5832" v3="4026" />
     <triangle v1="4026" v2="5832" v3="5833" />
     <triangle v1="4026" v2="5833" v3="4033" />
     <triangle v1="4033" v2="5833" v3="5834" />
     <triangle v1="4033" v2="5834" v3="4036" />
     <triangle v1="4036" v2="5834" v3="5835" />
     <triangle v1="4036" v2="5835" v3="4039" />
     <triangle v1="5835" v2="5836" v3="4039" />
     <triangle v1="4039" v2="5836" v3="4041" />
     <triangle v1="4041" v2="5836" v3="5837" />
     <triangle v1="4041" v2="5837" v3="4043" />
     <triangle v1="4043" v2="5837" v3="5838" />
     <triangle v1="4043" v2="5838" v3="4045" />
     <triangle v1="4045" v2="5838" v3="5839" />
     <triangle v1="4045" v2="5839" v3="4047" />
     <triangle v1="5839" v2="5840" v3="4047" />
     <triangle v1="4047" v2="5840" v3="4049" />
     <triangle v1="4049" v2="5840" v3="5841" />
     <triangle v1="4049" v2="5841" v3="4051" />
     <triangle v1="4051" v2="5841" v3="5842" />
     <triangle v1="4051" v2="5842" v3="4052" />
     <triangle v1="4052" v2="5842" v3="5843" />
     <triangle v1="4052" v2="5843" v3="4054" />
     <triangle v1="5843" v2="5844" v3="4054" />
     <triangle v1="4054" v2="5844" v3="4056" />
     <triangle v1="4056" v2="5844" v3="5845" />
     <triangle v1="4056" v2="5845" v3="4057" />
     <triangle v1="4057" v2="5845" v3="5846" />
     <triangle v1="4057" v2="5846" v3="4059" />
     <triangle v1="4059" v2="5846" v3="5847" />
     <triangle v1="4059" v2="5847" v3="4060" />
     <triangle v1="5847" v2="5848" v3="4060" />
     <triangle v1="4060" v2="5848" v3="4061" />
     <triangle v1="5848" v2="5849" v3="4061" />
     <triangle v1="4061" v2="5849" v3="4062" />
     <triangle v1="5849" v2="5850" v3="4062" />
     <triangle v1="4062" v2="5850" v3="4058" />
     <triangle v1="5850" v2="5851" v3="4058" />
     <triangle v1="4058" v2="5851" v3="4055" />
     <triangle v1="4055" v2="5851" v3="5852" />
     <triangle v1="4055" v2="5852" v3="4053" />
     <triangle v1="4053" v2="5852" v3="5853" />
     <triangle v1="4053" v2="5853" v3="4050" />
     <triangle v1="4050" v2="5853" v3="5854" />
     <triangle v1="4050" v2="5854" v3="4048" />
     <triangle v1="5854" v2="5855" v3="4048" />
     <triangle v1="4048" v2="5855" v3="4046" />
     <triangle v1="4046" v2="5855" v3="5856" />
     <triangle v1="4046" v2="5856" v3="4044" />
     <triangle v1="4044" v2="5856" v3="5857" />
     <triangle v1="4044" v2="5857" v3="4042" />
     <triangle v1="4042" v2="5857" v3="5858" />
     <triangle v1="4042" v2="5858" v3="4040" />
     <triangle v1="5858" v2="5859" v3="4040" />
     <triangle v1="4040" v2="5859" v3="4038" />
     <triangle v1="4038" v2="5859" v3="5860" />
     <triangle v1="4038" v2="5860" v3="4037" />
     <triangle v1="4037" v2="5860" v3="5861" />
     <triangle v1="4037" v2="5861" v3="4035" />
     <triangle v1="4035" v2="5861" v3="5862" />
     <triangle v1="4035" v2="5862" v3="4034" />
     <triangle v1="4034" v2="5862" v3="5863" />
     <triangle v1="4034" v2="5863" v3="4032" />
     <triangle v1="4032" v2="5863" v3="5864" />
     <triangle v1="4032" v2="5864" v3="4019" />
     <triangle v1="5864" v2="5865" v3="4019" />
     <triangle v1="4019" v2="5865" v3="4018" />
     <triangle v1="4018" v2="5865" v3="5866" />
     <triangle v1="4018" v2="5866" v3="4016" />
     <triangle v1="4016" v2="5866" v3="5867" />
     <triangle v1="4016" v2="5867" v3="4014" />
     <triangle v1="4014" v2="5867" v3="5868" />
     <triangle v1="4014" v2="5868" v3="4013" />
     <triangle v1="5868" v2="5869" v3="4013" />
     <triangle v1="4013" v2="5869" v3="4011" />
     <triangle v1="4011" v2="5869" v3="5870" />
     <triangle v1="4011" v2="5870" v3="4010" />
     <triangle v1="4010" v2="5870" v3="5871" />
     <triangle v1="4010" v2="5871" v3="4008" />
     <triangle v1="4008" v2="5871" v3="5872" />
     <triangle v1="4008" v2="5872" v3="4006" />
     <triangle v1="5872" v2="5873" v3="4006" />
     <triangle v1="4006" v2="5873" v3="4005" />
     <triangle v1="4005" v2="5873" v3="5874" />
     <triangle v1="4005" v2="5874" v3="4003" />
     <triangle v1="4003" v2="5874" v3="5875" />
     <triangle v1="4003" v2="5875" v3="4001" />
     <triangle v1="4001" v2="5875" v3="5876" />
     <triangle v1="4001" v2="5876" v3="4000" />
     <triangle v1="5876" v2="5877" v3="4000" />
     <triangle v1="4000" v2="5877" v3="3998" />
     <triangle v1="3998" v2="5877" v3="5878" />
     <triangle v1="3998" v2="5878" v3="3996" />
     <triangle v1="3996" v2="5878" v3="5879" />
     <triangle v1="3996" v2="5879" v3="3994" />
     <triangle v1="3994" v2="5879" v3="5880" />
     <triangle v1="3994" v2="5880" v3="3988" />
     <triangle v1="5880" v2="5881" v3="3988" />
     <triangle v1="3988" v2="5881" v3="3989" />
     <triangle v1="5881" v2="5882" v3="3989" />
     <triangle v1="3989" v2="5882" v3="3984" />
     <triangle v1="5882" v2="5883" v3="3984" />
     <triangle v1="3984" v2="5883" v3="3983" />
     <triangle v1="5883" v2="5884" v3="3983" />
     <triangle v1="3983" v2="5884" v3="3981" />
     <triangle v1="5884" v2="5803" v3="3981" />
     <triangle v1="3981" v2="5803" v3="3982" />
     <triangle v1="5885" v2="5886" v3="4080" />
     <triangle v1="4080" v2="5886" v3="4081" />
     <triangle v1="4081" v2="5886" v3="5887" />
     <triangle v1="4081" v2="5887" v3="4083" />
     <triangle v1="4083" v2="5887" v3="5888" />
     <triangle v1="4083" v2="5888" v3="4085" />
     <triangle v1="4085" v2="5888" v3="5889" />
     <triangle v1="4085" v2="5889" v3="4087" />
     <triangle v1="5889" v2="5890" v3="4087" />
     <triangle v1="4087" v2="5890" v3="4089" />
     <triangle v1="4089" v2="5890" v3="5891" />
     <triangle v1="4089" v2="5891" v3="4091" />
     <triangle v1="4091" v2="5891" v3="5892" />
     <triangle v1="4091" v2="5892" v3="4094" />
     <triangle v1="4094" v2="5892" v3="5893" />
     <triangle v1="4094" v2="5893" v3="4096" />
     <triangle v1="5893" v2="5894" v3="4096" />
     <triangle v1="4096" v2="5894" v3="4098" />
     <triangle v1="4098" v2="5894" v3="5895" />
     <triangle v1="4098" v2="5895" v3="4100" />
     <triangle v1="4100" v2="5895" v3="5896" />
     <triangle v1="4100" v2="5896" v3="4103" />
     <triangle v1="4103" v2="5896" v3="5897" />
     <triangle v1="4103" v2="5897" v3="4106" />
     <triangle v1="5897" v2="5898" v3="4106" />
     <triangle v1="4106" v2="5898" v3="4109" />
     <triangle v1="4109" v2="5898" v3="5899" />
     <triangle v1="4109" v2="5899" v3="4111" />
     <triangle v1="4111" v2="5899" v3="5900" />
     <triangle v1="4111" v2="5900" v3="4113" />
     <triangle v1="4113" v2="5900" v3="5901" />
     <triangle v1="4113" v2="5901" v3="4115" />
     <triangle v1="5901" v2="5902" v3="4115" />
     <triangle v1="4115" v2="5902" v3="4117" />
     <triangle v1="4117" v2="5902" v3="5903" />
     <triangle v1="4117" v2="5903" v3="4119" />
     <triangle v1="4119" v2="5903" v3="5904" />
     <triangle v1="4119" v2="5904" v3="4121" />
     <triangle v1="4121" v2="5904" v3="5905" />
     <triangle v1="4121" v2="5905" v3="4123" />
     <triangle v1="5905" v2="5906" v3="4123" />
     <triangle v1="4123" v2="5906" v3="4125" />
     <triangle v1="4125" v2="5906" v3="5907" />
     <triangle v1="4125" v2="5907" v3="4127" />
     <triangle v1="4127" v2="5907" v3="5908" />
     <triangle v1="4127" v2="5908" v3="4129" />
     <triangle v1="4129" v2="5908" v3="5909" />
     <triangle v1="4129" v2="5909" v3="4131" />
     <triangle v1="5909" v2="5910" v3="4131" />
     <triangle v1="4131" v2="5910" v3="4132" />
     <triangle v1="5910" v2="5911" v3="4132" />
     <triangle v1="4132" v2="5911" v3="4130" />
     <triangle v1="4130" v2="5911" v3="5912" />
     <triangle v1="4130" v2="5912" v3="4128" />
     <triangle v1="4128" v2="5912" v3="5913" />
     <triangle v1="4128" v2="5913" v3="4126" />
     <triangle v1="4126" v2="5913" v3="5914" />
     <triangle v1="4126" v2="5914" v3="4124" />
     <triangle v1="5914" v2="5915" v3="4124" />
     <triangle v1="4124" v2="5915" v3="4122" />
     <triangle v1="4122" v2="5915" v3="5916" />
     <triangle v1="4122" v2="5916" v3="4120" />
     <triangle v1="4120" v2="5916" v3="5917" />
     <triangle v1="4120" v2="5917" v3="4118" />
     <triangle v1="4118" v2="5917" v3="5918" />
     <triangle v1="4118" v2="5918" v3="4116" />
     <triangle v1="5918" v2="5919" v3="4116" />
     <triangle v1="4116" v2="5919" v3="4114" />
     <triangle v1="4114" v2="5919" v3="5920" />
     <triangle v1="4114" v2="5920" v3="4112" />
     <triangle v1="4112" v2="5920" v3="5921" />
     <triangle v1="4112" v2="5921" v3="4110" />
     <triangle v1="4110" v2="5921" v3="5922" />
     <triangle v1="4110" v2="5922" v3="4108" />
     <triangle v1="5922" v2="5923" v3="4108" />
     <triangle v1="4108" v2="5923" v3="4107" />
     <triangle v1="4107" v2="5923" v3="5924" />
     <triangle v1="4107" v2="5924" v3="4105" />
     <triangle v1="4105" v2="5924" v3="5925" />
     <triangle v1="4105" v2="5925" v3="4104" />
     <triangle v1="4104" v2="5925" v3="5926" />
     <triangle v1="4104" v2="5926" v3="4102" />
     <triangle v1="5926" v2="5927" v3="4102" />
     <triangle v1="4102" v2="5927" v3="4101" />
     <triangle v1="4101" v2="5927" v3="5928" />
     <triangle v1="4101" v2="5928" v3="4099" />
     <triangle v1="4099" v2="5928" v3="5929" />
     <triangle v1="4099" v2="5929" v3="4097" />
     <triangle v1="4097" v2="5929" v3="5930" />
     <triangle v1="4097" v2="5930" v3="4095" />
     <triangle v1="5930" v2="5931" v3="4095" />
     <triangle v1="4095" v2="5931" v3="4093" />
     <triangle v1="4093" v2="5931" v3="5932" />
     <triangle v1="4093" v2="5932" v3="4092" />
     <triangle v1="4092" v2="5932" v3="5933" />
     <triangle v1="4092" v2="5933" v3="4090" />
     <triangle v1="4090" v2="5933" v3="5934" />
     <triangle v1="4090" v2="5934" v3="4088" />
     <triangle v1="5934" v2="5935" v3="4088" />
     <triangle v1="4088" v2="5935" v3="4086" />
     <triangle v1="4086" v2="5935" v3="5936" />
     <triangle v1="4086" v2="5936" v3="4084" />
     <triangle v1="4084" v2="5936" v3="5937" />
     <triangle v1="4084" v2="5937" v3="4082" />
     <triangle v1="4082" v2="5937" v3="5938" />
     <triangle v1="4082" v2="5938" v3="4079" />
     <triangle v1="5938" v2="5939" v3="4079" />
     <triangle v1="4079" v2="5939" v3="4077" />
     <triangle v1="4077" v2="5939" v3="5940" />
     <triangle v1="4077" v2="5940" v3="4075" />
     <triangle v1="4075" v2="5940" v3="5941" />
     <triangle v1="4075" v2="5941" v3="4073" />
     <triangle v1="4073" v2="5941" v3="5942" />
     <triangle v1="4073" v2="5942" v3="4071" />
     <triangle v1="5942" v2="5943" v3="4071" />
     <triangle v1="4071" v2="5943" v3="4069" />
     <triangle v1="4069" v2="5943" v3="5944" />
     <triangle v1="4069" v2="5944" v3="4067" />
     <triangle v1="4067" v2="5944" v3="5945" />
     <triangle v1="4067" v2="5945" v3="4065" />
     <triangle v1="4065" v2="5945" v3="5946" />
     <triangle v1="4065" v2="5946" v3="4063" />
     <triangle v1="5946" v2="5947" v3="4063" />
     <triangle v1="4063" v2="5947" v3="4064" />
     <triangle v1="5947" v2="5948" v3="4064" />
     <triangle v1="4064" v2="5948" v3="4066" />
     <triangle v1="4066" v2="5948" v3="5949" />
     <triangle v1="4066" v2="5949" v3="4068" />
     <triangle v1="4068" v2="5949" v3="5950" />
     <triangle v1="4068" v2="5950" v3="4070" />
     <triangle v1="4070" v2="5950" v3="5951" />
     <triangle v1="4070" v2="5951" v3="4072" />
     <triangle v1="5951" v2="5952" v3="4072" />
     <triangle v1="4072" v2="5952" v3="4074" />
     <triangle v1="4074" v2="5952" v3="5953" />
     <triangle v1="4074" v2="5953" v3="4076" />
     <triangle v1="4076" v2="5953" v3="5954" />
     <triangle v1="4076" v2="5954" v3="4078" />
     <triangle v1="4078" v2="5954" v3="5885" />
     <triangle v1="4078" v2="5885" v3="4080" />
     <triangle v1="5955" v2="5956" v3="4137" />
     <triangle v1="4137" v2="5956" v3="4138" />
     <triangle v1="4138" v2="5956" v3="5957" />
     <triangle v1="4138" v2="5957" v3="4139" />
     <triangle v1="4139" v2="5957" v3="5958" />
     <triangle v1="4139" v2="5958" v3="4140" />
     <triangle v1="4140" v2="5958" v3="5959" />
     <triangle v1="4140" v2="5959" v3="4142" />
     <triangle v1="5959" v2="5960" v3="4142" />
     <triangle v1="4142" v2="5960" v3="4145" />
     <triangle v1="4145" v2="5960" v3="5961" />
     <triangle v1="4145" v2="5961" v3="4147" />
     <triangle v1="4147" v2="5961" v3="5962" />
     <triangle v1="4147" v2="5962" v3="4150" />
     <triangle v1="4150" v2="5962" v3="5963" />
     <triangle v1="4150" v2="5963" v3="4152" />
     <triangle v1="5963" v2="5964" v3="4152" />
     <triangle v1="4152" v2="5964" v3="4153" />
     <triangle v1="5964" v2="5965" v3="4153" />
     <triangle v1="4153" v2="5965" v3="4151" />
     <triangle v1="4151" v2="5965" v3="5966" />
     <triangle v1="4151" v2="5966" v3="4149" />
     <triangle v1="4149" v2="5966" v3="5967" />
     <triangle v1="4149" v2="5967" v3="4148" />
     <triangle v1="4148" v2="5967" v3="5968" />
     <triangle v1="4148" v2="5968" v3="4146" />
     <triangle v1="5968" v2="5969" v3="4146" />
     <triangle v1="4146" v2="5969" v3="4144" />
     <triangle v1="4144" v2="5969" v3="5970" />
     <triangle v1="4144" v2="5970" v3="4143" />
     <triangle v1="4143" v2="5970" v3="5971" />
     <triangle v1="4143" v2="5971" v3="4141" />
     <triangle v1="4141" v2="5971" v3="5972" />
     <triangle v1="4141" v2="5972" v3="4135" />
     <triangle v1="5972" v2="5973" v3="4135" />
     <triangle v1="4135" v2="5973" v3="4133" />
     <triangle v1="5973" v2="5974" v3="4133" />
     <triangle v1="4133" v2="5974" v3="4134" />
     <triangle v1="5974" v2="5975" v3="4134" />
     <triangle v1="4134" v2="5975" v3="4136" />
     <triangle v1="5975" v2="5955" v3="4136" />
     <triangle v1="4136" v2="5955" v3="4137" />
     <triangle v1="5976" v2="4154" v3="5977" />
     <triangle v1="5977" v2="4154" v3="4156" />
     <triangle v1="5977" v2="4156" v3="5978" />
     <triangle v1="5978" v2="4156" v3="4158" />
     <triangle v1="5978" v2="4158" v3="5979" />
     <triangle v1="5979" v2="4158" v3="4160" />
     <triangle v1="5979" v2="4160" v3="5980" />
     <triangle v1="5980" v2="4160" v3="4162" />
     <triangle v1="5980" v2="4162" v3="5981" />
     <triangle v1="5981" v2="4162" v3="4164" />
     <triangle v1="5981" v2="4164" v3="5982" />
     <triangle v1="5982" v2="4164" v3="4166" />
     <triangle v1="5982" v2="4166" v3="5983" />
     <triangle v1="5983" v2="4166" v3="4168" />
     <triangle v1="5983" v2="4168" v3="5984" />
     <triangle v1="5984" v2="4168" v3="4167" />
     <triangle v1="5984" v2="4167" v3="5985" />
     <triangle v1="5985" v2="4167" v3="4165" />
     <triangle v1="5985" v2="4165" v3="5986" />
     <triangle v1="5986" v2="4165" v3="4163" />
     <triangle v1="5986" v2="4163" v3="5987" />
     <triangle v1="5987" v2="4163" v3="4161" />
     <triangle v1="5987" v2="4161" v3="5988" />
     <triangle v1="5988" v2="4161" v3="4159" />
     <triangle v1="5988" v2="4159" v3="5989" />
     <triangle v1="5989" v2="4159" v3="4157" />
     <triangle v1="5989" v2="4157" v3="5990" />
     <triangle v1="5990" v2="4157" v3="4155" />
     <triangle v1="5990" v2="4155" v3="5991" />
     <triangle v1="5991" v2="4155" v3="4169" />
     <triangle v1="5991" v2="4169" v3="5992" />
     <triangle v1="5992" v2="4169" v3="4171" />
     <triangle v1="5992" v2="4171" v3="5993" />
     <triangle v1="5993" v2="4171" v3="4173" />
     <triangle v1="5993" v2="4173" v3="5994" />
     <triangle v1="5994" v2="4173" v3="4175" />
     <triangle v1="5994" v2="4175" v3="5995" />
     <triangle v1="5995" v2="4175" v3="4177" />
     <triangle v1="5995" v2="4177" v3="5996" />
     <triangle v1="5996" v2="4177" v3="4176" />
     <triangle v1="5996" v2="4176" v3="5997" />
     <triangle v1="5997" v2="4176" v3="4174" />
     <triangle v1="5997" v2="4174" v3="5998" />
     <triangle v1="5998" v2="4174" v3="4172" />
     <triangle v1="5998" v2="4172" v3="5999" />
     <triangle v1="5999" v2="4172" v3="4170" />
     <triangle v1="5999" v2="4170" v3="5976" />
     <triangle v1="5976" v2="4170" v3="4154" />
     <triangle v1="4182" v2="6000" v3="4180" />
     <triangle v1="4180" v2="6000" v3="6001" />
     <triangle v1="4180" v2="6001" v3="4178" />
     <triangle v1="4178" v2="6001" v3="6002" />
     <triangle v1="4178" v2="6002" v3="4194" />
     <triangle v1="4194" v2="6002" v3="6003" />
     <triangle v1="4194" v2="6003" v3="4196" />
     <triangle v1="4196" v2="6003" v3="6004" />
     <triangle v1="4196" v2="6004" v3="4198" />
     <triangle v1="4198" v2="6004" v3="6005" />
     <triangle v1="4198" v2="6005" v3="4200" />
     <triangle v1="4200" v2="6005" v3="6006" />
     <triangle v1="4200" v2="6006" v3="4201" />
     <triangle v1="4201" v2="6006" v3="6007" />
     <triangle v1="4201" v2="6007" v3="4199" />
     <triangle v1="4199" v2="6007" v3="6008" />
     <triangle v1="4199" v2="6008" v3="4197" />
     <triangle v1="4197" v2="6008" v3="6009" />
     <triangle v1="4197" v2="6009" v3="4195" />
     <triangle v1="4195" v2="6009" v3="6010" />
     <triangle v1="4195" v2="6010" v3="4193" />
     <triangle v1="4193" v2="6010" v3="6011" />
     <triangle v1="4193" v2="6011" v3="4179" />
     <triangle v1="4179" v2="6011" v3="6012" />
     <triangle v1="4179" v2="6012" v3="4181" />
     <triangle v1="4181" v2="6012" v3="6013" />
     <triangle v1="4181" v2="6013" v3="4183" />
     <triangle v1="4183" v2="6013" v3="6014" />
     <triangle v1="4183" v2="6014" v3="4185" />
     <triangle v1="4185" v2="6014" v3="6015" />
     <triangle v1="4185" v2="6015" v3="4187" />
     <triangle v1="4187" v2="6015" v3="6016" />
     <triangle v1="4187" v2="6016" v3="4189" />
     <triangle v1="4189" v2="6016" v3="6017" />
     <triangle v1="4189" v2="6017" v3="4191" />
     <triangle v1="4191" v2="6017" v3="6018" />
     <triangle v1="4191" v2="6018" v3="4192" />
     <triangle v1="4192" v2="6018" v3="6019" />
     <triangle v1="4192" v2="6019" v3="4190" />
     <triangle v1="4190" v2="6019" v3="6020" />
     <triangle v1="4190" v2="6020" v3="4188" />
     <triangle v1="4188" v2="6020" v3="6021" />
     <triangle v1="4188" v2="6021" v3="4186" />
     <triangle v1="4186" v2="6021" v3="6022" />
     <triangle v1="4186" v2="6022" v3="4184" />
     <triangle v1="4184" v2="6022" v3="6023" />
     <triangle v1="4184" v2="6023" v3="4182" />
     <triangle v1="4182" v2="6023" v3="6000" />
     <triangle v1="5740" v2="6024" v3="4225" />
     <triangle v1="4225" v2="6024" v3="6025" />
     <triangle v1="4225" v2="6025" v3="6026" />
     <triangle v1="6026" v2="4219" v3="4225" />
     <triangle v1="4225" v2="4228" v3="5740" />
     <triangle v1="5740" v2="4228" v3="5738" />
     <triangle v1="5738" v2="4228" v3="5736" />
     <triangle v1="5736" v2="4228" v3="5734" />
     <triangle v1="5734" v2="4228" v3="5732" />
     <triangle v1="5732" v2="4228" v3="5731" />
     <triangle v1="5731" v2="4228" v3="4542" />
     <triangle v1="6027" v2="4222" v3="6028" />
     <triangle v1="6028" v2="4222" v3="4227" />
     <triangle v1="6028" v2="4227" v3="6029" />
     <triangle v1="6029" v2="4227" v3="4226" />
     <triangle v1="6029" v2="4226" v3="6030" />
     <triangle v1="6030" v2="4226" v3="4224" />
     <triangle v1="6030" v2="4224" v3="6031" />
     <triangle v1="6031" v2="4224" v3="4223" />
     <triangle v1="6031" v2="4223" v3="6032" />
     <triangle v1="6032" v2="4223" v3="4221" />
     <triangle v1="6032" v2="4221" v3="6026" />
     <triangle v1="6026" v2="4221" v3="4219" />
     <triangle v1="6033" v2="4220" v3="6027" />
     <triangle v1="6027" v2="4220" v3="4222" />
     <triangle v1="4202" v2="4229" v3="4203" />
     <triangle v1="4203" v2="4229" v3="4220" />
     <triangle v1="4203" v2="4220" v3="6033" />
     <triangle v1="4229" v2="4218" v3="4220" />
     <triangle v1="6033" v2="6034" v3="4203" />
     <triangle v1="4203" v2="6034" v3="4210" />
     <triangle v1="4210" v2="6034" v3="4393" />
     <triangle v1="4210" v2="4393" v3="4398" />
     <triangle v1="4398" v2="4393" v3="4395" />
     <triangle v1="4398" v2="4214" v3="4210" />
     <triangle v1="6034" v2="6035" v3="4393" />
     <triangle v1="4393" v2="6035" v3="4389" />
     <triangle v1="6036" v2="4394" v3="6037" />
     <triangle v1="6037" v2="4394" v3="4392" />
     <triangle v1="6037" v2="4392" v3="6038" />
     <triangle v1="6038" v2="4392" v3="4391" />
     <triangle v1="6038" v2="4391" v3="6039" />
     <triangle v1="6039" v2="4391" v3="4390" />
     <triangle v1="6039" v2="4390" v3="6040" />
     <triangle v1="6040" v2="4390" v3="4388" />
     <triangle v1="6040" v2="4388" v3="6041" />
     <triangle v1="6041" v2="4388" v3="4387" />
     <triangle v1="6041" v2="4387" v3="6035" />
     <triangle v1="6035" v2="4387" v3="4389" />
     <triangle v1="6042" v2="6043" v3="4239" />
     <triangle v1="4239" v2="6043" v3="4240" />
     <triangle v1="6043" v2="6044" v3="4240" />
     <triangle v1="4240" v2="6044" v3="4245" />
     <triangle v1="6044" v2="6045" v3="4245" />
     <triangle v1="4245" v2="6045" v3="4249" />
     <triangle v1="6045" v2="6046" v3="4249" />
     <triangle v1="4249" v2="6046" v3="4253" />
     <triangle v1="6046" v2="6047" v3="4253" />
     <triangle v1="4253" v2="6047" v3="4254" />
     <triangle v1="6047" v2="6048" v3="4254" />
     <triangle v1="4254" v2="6048" v3="4255" />
     <triangle v1="6048" v2="6049" v3="4255" />
     <triangle v1="4255" v2="6049" v3="4259" />
     <triangle v1="4259" v2="6049" v3="6050" />
     <triangle v1="4259" v2="6050" v3="4260" />
     <triangle v1="4260" v2="6050" v3="6051" />
     <triangle v1="4260" v2="6051" v3="4258" />
     <triangle v1="4258" v2="6051" v3="6052" />
     <triangle v1="4258" v2="6052" v3="4257" />
     <triangle v1="6052" v2="6053" v3="4257" />
     <triangle v1="4257" v2="6053" v3="4256" />
     <triangle v1="4256" v2="6053" v3="6054" />
     <triangle v1="4256" v2="6054" v3="4261" />
     <triangle v1="4261" v2="6054" v3="6055" />
     <triangle v1="4261" v2="6055" v3="4262" />
     <triangle v1="4262" v2="6055" v3="6056" />
     <triangle v1="4262" v2="6056" v3="4263" />
     <triangle v1="6056" v2="6057" v3="4263" />
     <triangle v1="4263" v2="6057" v3="4250" />
     <triangle v1="6057" v2="6058" v3="4250" />
     <triangle v1="4250" v2="6058" v3="4251" />
     <triangle v1="4251" v2="6058" v3="6059" />
     <triangle v1="4251" v2="6059" v3="4252" />
     <triangle v1="4252" v2="6059" v3="6060" />
     <triangle v1="4252" v2="6060" v3="4247" />
     <triangle v1="4247" v2="6060" v3="6061" />
     <triangle v1="4247" v2="6061" v3="4248" />
     <triangle v1="6061" v2="6062" v3="4248" />
     <triangle v1="4248" v2="6062" v3="4264" />
     <triangle v1="4264" v2="6062" v3="6063" />
     <triangle v1="4264" v2="6063" v3="4266" />
     <triangle v1="4266" v2="6063" v3="6064" />
     <triangle v1="4266" v2="6064" v3="4265" />
     <triangle v1="4265" v2="6064" v3="6065" />
     <triangle v1="4265" v2="6065" v3="4246" />
     <triangle v1="6065" v2="6066" v3="4246" />
     <triangle v1="4246" v2="6066" v3="4243" />
     <triangle v1="6066" v2="6067" v3="4243" />
     <triangle v1="4243" v2="6067" v3="4244" />
     <triangle v1="4244" v2="6067" v3="6068" />
     <triangle v1="4244" v2="6068" v3="4267" />
     <triangle v1="4267" v2="6068" v3="6069" />
     <triangle v1="4267" v2="6069" v3="4242" />
     <triangle v1="4242" v2="6069" v3="6070" />
     <triangle v1="4242" v2="6070" v3="4241" />
     <triangle v1="6070" v2="6071" v3="4241" />
     <triangle v1="4241" v2="6071" v3="4237" />
     <triangle v1="6071" v2="6072" v3="4237" />
     <triangle v1="4237" v2="6072" v3="4231" />
     <triangle v1="6072" v2="6073" v3="4231" />
     <triangle v1="4231" v2="6073" v3="4268" />
     <triangle v1="6073" v2="6074" v3="4268" />
     <triangle v1="4268" v2="6074" v3="4272" />
     <triangle v1="6074" v2="6075" v3="4272" />
     <triangle v1="4272" v2="6075" v3="4273" />
     <triangle v1="6075" v2="6076" v3="4273" />
     <triangle v1="4273" v2="6076" v3="4274" />
     <triangle v1="6076" v2="6077" v3="4274" />
     <triangle v1="4274" v2="6077" v3="4278" />
     <triangle v1="4278" v2="6077" v3="6078" />
     <triangle v1="4278" v2="6078" v3="4279" />
     <triangle v1="4279" v2="6078" v3="6079" />
     <triangle v1="4279" v2="6079" v3="4277" />
     <triangle v1="4277" v2="6079" v3="6080" />
     <triangle v1="4277" v2="6080" v3="4276" />
     <triangle v1="6080" v2="6081" v3="4276" />
     <triangle v1="4276" v2="6081" v3="4275" />
     <triangle v1="4275" v2="6081" v3="6082" />
     <triangle v1="4275" v2="6082" v3="4280" />
     <triangle v1="4280" v2="6082" v3="6083" />
     <triangle v1="4280" v2="6083" v3="4281" />
     <triangle v1="4281" v2="6083" v3="6084" />
     <triangle v1="4281" v2="6084" v3="4269" />
     <triangle v1="6084" v2="6085" v3="4269" />
     <triangle v1="4269" v2="6085" v3="4270" />
     <triangle v1="6085" v2="6086" v3="4270" />
     <triangle v1="4270" v2="6086" v3="4271" />
     <triangle v1="4271" v2="6086" v3="6087" />
     <triangle v1="4271" v2="6087" v3="4282" />
     <triangle v1="4282" v2="6087" v3="6088" />
     <triangle v1="4282" v2="6088" v3="4233" />
     <triangle v1="4233" v2="6088" v3="6089" />
     <triangle v1="4233" v2="6089" v3="4234" />
     <triangle v1="6089" v2="6090" v3="4234" />
     <triangle v1="4234" v2="6090" v3="4283" />
     <triangle v1="4283" v2="6090" v3="6091" />
     <triangle v1="4283" v2="6091" v3="4285" />
     <triangle v1="4285" v2="6091" v3="6092" />
     <triangle v1="4285" v2="6092" v3="4284" />
     <triangle v1="4284" v2="6092" v3="6093" />
     <triangle v1="4284" v2="6093" v3="4232" />
     <triangle v1="6093" v2="6094" v3="4232" />
     <triangle v1="4232" v2="6094" v3="4230" />
     <triangle v1="6094" v2="6095" v3="4230" />
     <triangle v1="4230" v2="6095" v3="4235" />
     <triangle v1="4235" v2="6095" v3="6096" />
     <triangle v1="4235" v2="6096" v3="4238" />
     <triangle v1="4238" v2="6096" v3="6097" />
     <triangle v1="4238" v2="6097" v3="4236" />
     <triangle v1="4236" v2="6097" v3="6042" />
     <triangle v1="4236" v2="6042" v3="4239" />
     <triangle v1="6098" v2="6099" v3="4292" />
     <triangle v1="4292" v2="6099" v3="4293" />
     <triangle v1="4293" v2="6099" v3="6100" />
     <triangle v1="4293" v2="6100" v3="4295" />
     <triangle v1="4295" v2="6100" v3="6101" />
     <triangle v1="4295" v2="6101" v3="4296" />
     <triangle v1="4296" v2="6101" v3="6102" />
     <triangle v1="4296" v2="6102" v3="4297" />
     <triangle v1="6102" v2="6103" v3="4297" />
     <triangle v1="4297" v2="6103" v3="4298" />
     <triangle v1="6103" v2="6104" v3="4298" />
     <triangle v1="4298" v2="6104" v3="4299" />
     <triangle v1="4299" v2="6104" v3="6105" />
     <triangle v1="4299" v2="6105" v3="4300" />
     <triangle v1="4300" v2="6105" v3="6106" />
     <triangle v1="4300" v2="6106" v3="4301" />
     <triangle v1="4301" v2="6106" v3="6107" />
     <triangle v1="4301" v2="6107" v3="4303" />
     <triangle v1="6107" v2="6108" v3="4303" />
     <triangle v1="4303" v2="6108" v3="4304" />
     <triangle v1="4304" v2="6108" v3="6109" />
     <triangle v1="4304" v2="6109" v3="4305" />
     <triangle v1="4305" v2="6109" v3="6110" />
     <triangle v1="4305" v2="6110" v3="4306" />
     <triangle v1="4306" v2="6110" v3="6111" />
     <triangle v1="4306" v2="6111" v3="4302" />
     <triangle v1="6111" v2="6112" v3="4302" />
     <triangle v1="4302" v2="6112" v3="4307" />
     <triangle v1="6112" v2="6113" v3="4307" />
     <triangle v1="4307" v2="6113" v3="4311" />
     <triangle v1="4311" v2="6113" v3="6114" />
     <triangle v1="4311" v2="6114" v3="4312" />
     <triangle v1="4312" v2="6114" v3="6115" />
     <triangle v1="4312" v2="6115" v3="4310" />
     <triangle v1="4310" v2="6115" v3="6116" />
     <triangle v1="4310" v2="6116" v3="4309" />
     <triangle v1="6116" v2="6117" v3="4309" />
     <triangle v1="4309" v2="6117" v3="4308" />
     <triangle v1="4308" v2="6117" v3="6118" />
     <triangle v1="4308" v2="6118" v3="4313" />
     <triangle v1="4313" v2="6118" v3="6119" />
     <triangle v1="4313" v2="6119" v3="4314" />
     <triangle v1="4314" v2="6119" v3="6120" />
     <triangle v1="4314" v2="6120" v3="4315" />
     <triangle v1="6120" v2="6121" v3="4315" />
     <triangle v1="4315" v2="6121" v3="4316" />
     <triangle v1="6121" v2="6122" v3="4316" />
     <triangle v1="4316" v2="6122" v3="4317" />
     <triangle v1="4317" v2="6122" v3="6123" />
     <triangle v1="4317" v2="6123" v3="4318" />
     <triangle v1="4318" v2="6123" v3="6124" />
     <triangle v1="4318" v2="6124" v3="4288" />
     <triangle v1="4288" v2="6124" v3="6125" />
     <triangle v1="4288" v2="6125" v3="4289" />
     <triangle v1="6125" v2="6126" v3="4289" />
     <triangle v1="4289" v2="6126" v3="4319" />
     <triangle v1="4319" v2="6126" v3="6127" />
     <triangle v1="4319" v2="6127" v3="4321" />
     <triangle v1="4321" v2="6127" v3="6128" />
     <triangle v1="4321" v2="6128" v3="4320" />
     <triangle v1="4320" v2="6128" v3="6129" />
     <triangle v1="4320" v2="6129" v3="4287" />
     <triangle v1="6129" v2="6130" v3="4287" />
     <triangle v1="4287" v2="6130" v3="4286" />
     <triangle v1="6130" v2="6131" v3="4286" />
     <triangle v1="4286" v2="6131" v3="4290" />
     <triangle v1="4290" v2="6131" v3="6132" />
     <triangle v1="4290" v2="6132" v3="4294" />
     <triangle v1="4294" v2="6132" v3="6133" />
     <triangle v1="4294" v2="6133" v3="4291" />
     <triangle v1="4291" v2="6133" v3="6098" />
     <triangle v1="4291" v2="6098" v3="4292" />
     <triangle v1="6134" v2="6135" v3="4334" />
     <triangle v1="4334" v2="6135" v3="4335" />
     <triangle v1="4335" v2="6135" v3="6136" />
     <triangle v1="4335" v2="6136" v3="4336" />
     <triangle v1="4336" v2="6136" v3="6137" />
     <triangle v1="4336" v2="6137" v3="4337" />
     <triangle v1="4337" v2="6137" v3="6138" />
     <triangle v1="4337" v2="6138" v3="4338" />
     <triangle v1="6138" v2="6139" v3="4338" />
     <triangle v1="4338" v2="6139" v3="4339" />
     <triangle v1="4339" v2="6139" v3="6140" />
     <triangle v1="4339" v2="6140" v3="4340" />
     <triangle v1="4340" v2="6140" v3="6141" />
     <triangle v1="4340" v2="6141" v3="4341" />
     <triangle v1="4341" v2="6141" v3="6142" />
     <triangle v1="4341" v2="6142" v3="4342" />
     <triangle v1="4342" v2="6142" v3="6143" />
     <triangle v1="4342" v2="6143" v3="4345" />
     <triangle v1="4345" v2="6143" v3="6144" />
     <triangle v1="4345" v2="6144" v3="4346" />
     <triangle v1="4346" v2="6144" v3="6145" />
     <triangle v1="4346" v2="6145" v3="4343" />
     <triangle v1="4343" v2="6145" v3="6146" />
     <triangle v1="4343" v2="6146" v3="4344" />
     <triangle v1="6146" v2="6147" v3="4344" />
     <triangle v1="4344" v2="6147" v3="4348" />
     <triangle v1="6147" v2="6148" v3="4348" />
     <triangle v1="4348" v2="6148" v3="4352" />
     <triangle v1="4352" v2="6148" v3="6149" />
     <triangle v1="4352" v2="6149" v3="4353" />
     <triangle v1="4353" v2="6149" v3="6150" />
     <triangle v1="4353" v2="6150" v3="4351" />
     <triangle v1="4351" v2="6150" v3="6151" />
     <triangle v1="4351" v2="6151" v3="4350" />
     <triangle v1="6151" v2="6152" v3="4350" />
     <triangle v1="4350" v2="6152" v3="4349" />
     <triangle v1="4349" v2="6152" v3="6153" />
     <triangle v1="4349" v2="6153" v3="4354" />
     <triangle v1="4354" v2="6153" v3="6154" />
     <triangle v1="4354" v2="6154" v3="4355" />
     <triangle v1="4355" v2="6154" v3="6155" />
     <triangle v1="4355" v2="6155" v3="4356" />
     <triangle v1="6155" v2="6156" v3="4356" />
     <triangle v1="4356" v2="6156" v3="4358" />
     <triangle v1="6156" v2="6157" v3="4358" />
     <triangle v1="4358" v2="6157" v3="4359" />
     <triangle v1="6157" v2="6158" v3="4359" />
     <triangle v1="4359" v2="6158" v3="4360" />
     <triangle v1="6158" v2="6159" v3="4360" />
     <triangle v1="4360" v2="6159" v3="4357" />
     <triangle v1="6159" v2="6160" v3="4357" />
     <triangle v1="4357" v2="6160" v3="4347" />
     <triangle v1="6160" v2="6161" v3="4347" />
     <triangle v1="4347" v2="6161" v3="4330" />
     <triangle v1="6161" v2="6162" v3="4330" />
     <triangle v1="4330" v2="6162" v3="4329" />
     <triangle v1="6162" v2="6163" v3="4329" />
     <triangle v1="4329" v2="6163" v3="4327" />
     <triangle v1="6163" v2="6164" v3="4327" />
     <triangle v1="4327" v2="6164" v3="4324" />
     <triangle v1="6164" v2="6165" v3="4324" />
     <triangle v1="4324" v2="6165" v3="4322" />
     <triangle v1="6165" v2="6166" v3="4322" />
     <triangle v1="4322" v2="6166" v3="4323" />
     <triangle v1="4323" v2="6166" v3="6167" />
     <triangle v1="4323" v2="6167" v3="4325" />
     <triangle v1="4325" v2="6167" v3="6168" />
     <triangle v1="4325" v2="6168" v3="4326" />
     <triangle v1="4326" v2="6168" v3="6169" />
     <triangle v1="4326" v2="6169" v3="4328" />
     <triangle v1="6169" v2="6170" v3="4328" />
     <triangle v1="4328" v2="6170" v3="4331" />
     <triangle v1="4331" v2="6170" v3="6171" />
     <triangle v1="4331" v2="6171" v3="4332" />
     <triangle v1="4332" v2="6171" v3="6172" />
     <triangle v1="4332" v2="6172" v3="4333" />
     <triangle v1="4333" v2="6172" v3="6134" />
     <triangle v1="4333" v2="6134" v3="4334" />
     <triangle v1="6173" v2="6174" v3="4364" />
     <triangle v1="4364" v2="6174" v3="4363" />
     <triangle v1="6174" v2="6175" v3="4363" />
     <triangle v1="4363" v2="6175" v3="4361" />
     <triangle v1="6175" v2="6176" v3="4361" />
     <triangle v1="4361" v2="6176" v3="4362" />
     <triangle v1="6176" v2="6173" v3="4362" />
     <triangle v1="4362" v2="6173" v3="4364" />
     <triangle v1="6177" v2="6178" v3="4378" />
     <triangle v1="4378" v2="6178" v3="4377" />
     <triangle v1="4377" v2="6178" v3="6179" />
     <triangle v1="4377" v2="6179" v3="4376" />
     <triangle v1="4376" v2="6179" v3="6180" />
     <triangle v1="4376" v2="6180" v3="4375" />
     <triangle v1="4375" v2="6180" v3="6181" />
     <triangle v1="4375" v2="6181" v3="4374" />
     <triangle v1="6181" v2="6182" v3="4374" />
     <triangle v1="4374" v2="6182" v3="4373" />
     <triangle v1="6182" v2="6183" v3="4373" />
     <triangle v1="4373" v2="6183" v3="4372" />
     <triangle v1="6183" v2="6184" v3="4372" />
     <triangle v1="4372" v2="6184" v3="4382" />
     <triangle v1="6184" v2="6185" v3="4382" />
     <triangle v1="4382" v2="6185" v3="4371" />
     <triangle v1="6185" v2="6186" v3="4371" />
     <triangle v1="4371" v2="6186" v3="4370" />
     <triangle v1="6186" v2="6187" v3="4370" />
     <triangle v1="4370" v2="6187" v3="4369" />
     <triangle v1="4369" v2="6187" v3="6188" />
     <triangle v1="4369" v2="6188" v3="4368" />
     <triangle v1="4368" v2="6188" v3="6189" />
     <triangle v1="4368" v2="6189" v3="4367" />
     <triangle v1="4367" v2="6189" v3="6190" />
     <triangle v1="4367" v2="6190" v3="4383" />
     <triangle v1="6190" v2="6191" v3="4383" />
     <triangle v1="4383" v2="6191" v3="4384" />
     <triangle v1="4384" v2="6191" v3="6192" />
     <triangle v1="4384" v2="6192" v3="4386" />
     <triangle v1="4386" v2="6192" v3="6193" />
     <triangle v1="4386" v2="6193" v3="4385" />
     <triangle v1="4385" v2="6193" v3="6194" />
     <triangle v1="4385" v2="6194" v3="4366" />
     <triangle v1="6194" v2="6195" v3="4366" />
     <triangle v1="4366" v2="6195" v3="4365" />
     <triangle v1="6195" v2="6196" v3="4365" />
     <triangle v1="4365" v2="6196" v3="4380" />
     <triangle v1="4380" v2="6196" v3="6197" />
     <triangle v1="4380" v2="6197" v3="4381" />
     <triangle v1="4381" v2="6197" v3="6198" />
     <triangle v1="4381" v2="6198" v3="4379" />
     <triangle v1="4379" v2="6198" v3="6177" />
     <triangle v1="4379" v2="6177" v3="4378" />
     <triangle v1="4394" v2="6036" v3="4396" />
     <triangle v1="4396" v2="6036" v3="6199" />
     <triangle v1="4396" v2="6199" v3="6200" />
     <triangle v1="4396" v2="6200" v3="4397" />
     <triangle v1="4397" v2="6200" v3="6201" />
     <triangle v1="4397" v2="6201" v3="6202" />
     <triangle v1="6202" v2="6203" v3="4397" />
     <triangle v1="4397" v2="6203" v3="6204" />
     <triangle v1="4397" v2="6204" v3="6205" />
     <triangle v1="6205" v2="4544" v3="4397" />
     <triangle v1="6205" v2="6206" v3="4544" />
     <triangle v1="4544" v2="6206" v3="6207" />
     <triangle v1="4544" v2="6207" v3="4546" />
     <triangle v1="4546" v2="6207" v3="6208" />
     <triangle v1="6208" v2="6207" v3="6209" />
     <triangle v1="6209" v2="6207" v3="6210" />
     <triangle v1="6209" v2="6210" v3="6211" />
     <triangle v1="6211" v2="6210" v3="6212" />
     <triangle v1="6211" v2="6212" v3="6213" />
     <triangle v1="6213" v2="6212" v3="6214" />
     <triangle v1="6213" v2="6214" v3="6215" />
     <triangle v1="6215" v2="6214" v3="6216" />
     <triangle v1="6215" v2="6216" v3="6217" />
     <triangle v1="6217" v2="6216" v3="6218" />
     <triangle v1="6217" v2="6218" v3="6200" />
     <triangle v1="6200" v2="6218" v3="6201" />
     <triangle v1="6201" v2="6218" v3="6202" />
     <triangle v1="6202" v2="6218" v3="6219" />
     <triangle v1="6202" v2="6219" v3="6203" />
     <triangle v1="6203" v2="6219" v3="6220" />
     <triangle v1="6203" v2="6220" v3="6204" />
     <triangle v1="6204" v2="6220" v3="6221" />
     <triangle v1="6204" v2="6221" v3="6205" />
     <triangle v1="6205" v2="6221" v3="6206" />
     <triangle v1="6210" v2="6207" v3="6206" />
     <triangle v1="6210" v2="6206" v3="6221" />
     <triangle v1="6212" v2="6210" v3="6221" />
     <triangle v1="6212" v2="6221" v3="6220" />
     <triangle v1="6214" v2="6212" v3="6220" />
     <triangle v1="6214" v2="6220" v3="6219" />
     <triangle v1="6216" v2="6214" v3="6219" />
     <triangle v1="6216" v2="6219" v3="6218" />
     <triangle v1="6222" v2="6223" v3="6224" />
     <triangle v1="6224" v2="6223" v3="6225" />
     <triangle v1="6224" v2="6225" v3="6226" />
     <triangle v1="6226" v2="6225" v3="6227" />
     <triangle v1="6227" v2="6225" v3="6228" />
     <triangle v1="6227" v2="6228" v3="6229" />
     <triangle v1="6229" v2="6228" v3="6230" />
     <triangle v1="6229" v2="6230" v3="6231" />
     <triangle v1="6231" v2="6230" v3="6232" />
     <triangle v1="6231" v2="6232" v3="6233" />
     <triangle v1="6233" v2="6232" v3="6234" />
     <triangle v1="6233" v2="6234" v3="6235" />
     <triangle v1="6235" v2="6234" v3="6213" />
     <triangle v1="6235" v2="6213" v3="6215" />
     <triangle v1="6222" v2="6236" v3="6223" />
     <triangle v1="6223" v2="6236" v3="6237" />
     <triangle v1="6223" v2="6237" v3="6225" />
     <triangle v1="6225" v2="6237" v3="6228" />
     <triangle v1="6237" v2="6236" v3="6238" />
     <triangle v1="6238" v2="6236" v3="6239" />
     <triangle v1="6238" v2="6239" v3="6240" />
     <triangle v1="6240" v2="6239" v3="6241" />
     <triangle v1="6240" v2="6241" v3="6242" />
     <triangle v1="6242" v2="6241" v3="6243" />
     <triangle v1="6242" v2="6243" v3="6244" />
     <triangle v1="6244" v2="6243" v3="6245" />
     <triangle v1="6244" v2="6245" v3="4546" />
     <triangle v1="6241" v2="6245" v3="6243" />
     <triangle v1="4546" v2="6208" v3="6244" />
     <triangle v1="6244" v2="6208" v3="6246" />
     <triangle v1="6244" v2="6246" v3="6242" />
     <triangle v1="6242" v2="6246" v3="6247" />
     <triangle v1="6242" v2="6247" v3="6248" />
     <triangle v1="6248" v2="6247" v3="6230" />
     <triangle v1="6248" v2="6230" v3="6228" />
     <triangle v1="6208" v2="6209" v3="6246" />
     <triangle v1="6246" v2="6209" v3="6249" />
     <triangle v1="6246" v2="6249" v3="6247" />
     <triangle v1="6247" v2="6249" v3="6232" />
     <triangle v1="6247" v2="6232" v3="6230" />
     <triangle v1="6209" v2="6211" v3="6249" />
     <triangle v1="6249" v2="6211" v3="6234" />
     <triangle v1="6249" v2="6234" v3="6232" />
     <triangle v1="6211" v2="6213" v3="6234" />
     <triangle v1="6235" v2="6215" v3="6250" />
     <triangle v1="6250" v2="6215" v3="6217" />
     <triangle v1="6250" v2="6217" v3="6251" />
     <triangle v1="6250" v2="6251" v3="6252" />
     <triangle v1="6252" v2="6251" v3="6253" />
     <triangle v1="6252" v2="6253" v3="6233" />
     <triangle v1="6233" v2="6253" v3="6231" />
     <triangle v1="6253" v2="6254" v3="6231" />
     <triangle v1="6231" v2="6254" v3="6229" />
     <triangle v1="6254" v2="6227" v3="6229" />
     <triangle v1="6248" v2="6228" v3="6237" />
     <triangle v1="6238" v2="6240" v3="6237" />
     <triangle v1="6237" v2="6240" v3="6248" />
     <triangle v1="6240" v2="6242" v3="6248" />
     <triangle v1="6252" v2="6233" v3="6235" />
     <triangle v1="6250" v2="6252" v3="6235" />
     <triangle v1="4545" v2="4546" v3="6255" />
     <triangle v1="6255" v2="4546" v3="6245" />
     <triangle v1="6255" v2="6245" v3="6256" />
     <triangle v1="6256" v2="6245" v3="6241" />
     <triangle v1="6256" v2="6241" v3="6257" />
     <triangle v1="6257" v2="6241" v3="6239" />
     <triangle v1="6257" v2="6239" v3="6258" />
     <triangle v1="6258" v2="6239" v3="6236" />
     <triangle v1="6258" v2="6236" v3="6259" />
     <triangle v1="6259" v2="6236" v3="6222" />
     <triangle v1="6259" v2="6222" v3="6260" />
     <triangle v1="6260" v2="6222" v3="6224" />
     <triangle v1="6261" v2="6262" v3="6263" />
     <triangle v1="6263" v2="6262" v3="6264" />
     <triangle v1="6263" v2="6264" v3="6265" />
     <triangle v1="6265" v2="6264" v3="6266" />
     <triangle v1="6265" v2="6266" v3="6267" />
     <triangle v1="6267" v2="6266" v3="6268" />
     <triangle v1="6267" v2="6268" v3="6269" />
     <triangle v1="6269" v2="6268" v3="6270" />
     <triangle v1="6269" v2="6270" v3="6271" />
     <triangle v1="6271" v2="6270" v3="6272" />
     <triangle v1="6271" v2="6272" v3="6273" />
     <triangle v1="6273" v2="6272" v3="6274" />
     <triangle v1="6273" v2="6274" v3="6275" />
     <triangle v1="6275" v2="6274" v3="6258" />
     <triangle v1="6275" v2="6258" v3="6259" />
     <triangle v1="6268" v2="6276" v3="6270" />
     <triangle v1="6270" v2="6276" v3="6277" />
     <triangle v1="6270" v2="6277" v3="6272" />
     <triangle v1="6272" v2="6277" v3="6278" />
     <triangle v1="6272" v2="6278" v3="6274" />
     <triangle v1="6274" v2="6278" v3="6257" />
     <triangle v1="6274" v2="6257" v3="6258" />
     <triangle v1="6276" v2="6279" v3="6277" />
     <triangle v1="6277" v2="6279" v3="6280" />
     <triangle v1="6277" v2="6280" v3="6278" />
     <triangle v1="6278" v2="6280" v3="6256" />
     <triangle v1="6278" v2="6256" v3="6257" />
     <triangle v1="6279" v2="4545" v3="6280" />
     <triangle v1="6280" v2="4545" v3="6255" />
     <triangle v1="6280" v2="6255" v3="6256" />
     <triangle v1="6275" v2="6259" v3="6281" />
     <triangle v1="6281" v2="6259" v3="6260" />
     <triangle v1="6281" v2="6260" v3="6282" />
     <triangle v1="6281" v2="6282" v3="6283" />
     <triangle v1="6283" v2="6282" v3="6284" />
     <triangle v1="6283" v2="6284" v3="6285" />
     <triangle v1="6285" v2="6284" v3="6286" />
     <triangle v1="6285" v2="6286" v3="6287" />
     <triangle v1="6287" v2="6286" v3="6288" />
     <triangle v1="6287" v2="6288" v3="6289" />
     <triangle v1="6289" v2="6288" v3="6290" />
     <triangle v1="6289" v2="6290" v3="6291" />
     <triangle v1="6291" v2="6290" v3="6292" />
     <triangle v1="6291" v2="6292" v3="6293" />
     <triangle v1="6293" v2="6292" v3="6294" />
     <triangle v1="6293" v2="6294" v3="6295" />
     <triangle v1="6295" v2="6296" v3="6293" />
     <triangle v1="6293" v2="6296" v3="6297" />
     <triangle v1="6293" v2="6297" v3="6291" />
     <triangle v1="6291" v2="6297" v3="6298" />
     <triangle v1="6291" v2="6298" v3="6289" />
     <triangle v1="6289" v2="6298" v3="6299" />
     <triangle v1="6289" v2="6299" v3="6287" />
     <triangle v1="6287" v2="6299" v3="6300" />
     <triangle v1="6287" v2="6300" v3="6285" />
     <triangle v1="6285" v2="6300" v3="6301" />
     <triangle v1="6285" v2="6301" v3="6283" />
     <triangle v1="6283" v2="6301" v3="6302" />
     <triangle v1="6283" v2="6302" v3="6281" />
     <triangle v1="6281" v2="6302" v3="6275" />
     <triangle v1="6296" v2="6303" v3="6297" />
     <triangle v1="6297" v2="6303" v3="6304" />
     <triangle v1="6297" v2="6304" v3="6298" />
     <triangle v1="6298" v2="6304" v3="6305" />
     <triangle v1="6298" v2="6305" v3="6299" />
     <triangle v1="6299" v2="6305" v3="6306" />
     <triangle v1="6299" v2="6306" v3="6300" />
     <triangle v1="6300" v2="6306" v3="6307" />
     <triangle v1="6300" v2="6307" v3="6301" />
     <triangle v1="6301" v2="6307" v3="6308" />
     <triangle v1="6301" v2="6308" v3="6302" />
     <triangle v1="6302" v2="6308" v3="6273" />
     <triangle v1="6302" v2="6273" v3="6275" />
     <triangle v1="6303" v2="6309" v3="6304" />
     <triangle v1="6304" v2="6309" v3="6310" />
     <triangle v1="6304" v2="6310" v3="6305" />
     <triangle v1="6305" v2="6310" v3="6311" />
     <triangle v1="6305" v2="6311" v3="6306" />
     <triangle v1="6306" v2="6311" v3="6312" />
     <triangle v1="6306" v2="6312" v3="6307" />
     <triangle v1="6307" v2="6312" v3="6313" />
     <triangle v1="6307" v2="6313" v3="6308" />
     <triangle v1="6308" v2="6313" v3="6271" />
     <triangle v1="6308" v2="6271" v3="6273" />
     <triangle v1="6309" v2="6261" v3="6310" />
     <triangle v1="6310" v2="6261" v3="6263" />
     <triangle v1="6310" v2="6263" v3="6311" />
     <triangle v1="6311" v2="6263" v3="6265" />
     <triangle v1="6311" v2="6265" v3="6312" />
     <triangle v1="6312" v2="6265" v3="6267" />
     <triangle v1="6312" v2="6267" v3="6313" />
     <triangle v1="6313" v2="6267" v3="6269" />
     <triangle v1="6313" v2="6269" v3="6271" />
     <triangle v1="6314" v2="6315" v3="6316" />
     <triangle v1="6316" v2="6315" v3="6317" />
     <triangle v1="6316" v2="6317" v3="6318" />
     <triangle v1="6318" v2="6317" v3="6319" />
     <triangle v1="6318" v2="6319" v3="6320" />
     <triangle v1="6320" v2="6319" v3="6321" />
     <triangle v1="6320" v2="6321" v3="6322" />
     <triangle v1="6322" v2="6321" v3="6323" />
     <triangle v1="6322" v2="6323" v3="6324" />
     <triangle v1="6324" v2="6323" v3="6325" />
     <triangle v1="6324" v2="6325" v3="6326" />
     <triangle v1="6326" v2="6325" v3="6327" />
     <triangle v1="6326" v2="6327" v3="6328" />
     <triangle v1="6326" v2="6328" v3="6329" />
     <triangle v1="6329" v2="6328" v3="6330" />
     <triangle v1="6329" v2="6330" v3="6331" />
     <triangle v1="6331" v2="6330" v3="6332" />
     <triangle v1="6331" v2="6332" v3="6333" />
     <triangle v1="6333" v2="6332" v3="6334" />
     <triangle v1="6333" v2="6334" v3="6335" />
     <triangle v1="6335" v2="6334" v3="6336" />
     <triangle v1="6335" v2="6336" v3="6337" />
     <triangle v1="6337" v2="6336" v3="6338" />
     <triangle v1="6337" v2="6338" v3="6339" />
     <triangle v1="6339" v2="6338" v3="6340" />
     <triangle v1="6340" v2="6338" v3="6341" />
     <triangle v1="6340" v2="6341" v3="6342" />
     <triangle v1="6342" v2="6341" v3="6343" />
     <triangle v1="6342" v2="6343" v3="6344" />
     <triangle v1="6344" v2="6343" v3="6345" />
     <triangle v1="6344" v2="6345" v3="6346" />
     <triangle v1="6346" v2="6345" v3="6347" />
     <triangle v1="6347" v2="6345" v3="6348" />
     <triangle v1="6348" v2="6345" v3="6349" />
     <triangle v1="6348" v2="6349" v3="6350" />
     <triangle v1="6350" v2="6349" v3="6334" />
     <triangle v1="6350" v2="6334" v3="6332" />
     <triangle v1="6330" v2="6351" v3="6332" />
     <triangle v1="6332" v2="6351" v3="6350" />
     <triangle v1="6351" v2="6348" v3="6350" />
     <triangle v1="6346" v2="6352" v3="6344" />
     <triangle v1="6344" v2="6352" v3="6342" />
     <triangle v1="6337" v2="6339" v3="6353" />
     <triangle v1="6353" v2="6339" v3="6314" />
     <triangle v1="6353" v2="6314" v3="6316" />
     <triangle v1="6337" v2="6353" v3="6316" />
     <triangle v1="6335" v2="6337" v3="6318" />
     <triangle v1="6318" v2="6337" v3="6316" />
     <triangle v1="6343" v2="6341" v3="6338" />
     <triangle v1="6343" v2="6338" v3="6336" />
     <triangle v1="6333" v2="6335" v3="6320" />
     <triangle v1="6320" v2="6335" v3="6318" />
     <triangle v1="6334" v2="6349" v3="6336" />
     <triangle v1="6336" v2="6349" v3="6343" />
     <triangle v1="6349" v2="6345" v3="6343" />
     <triangle v1="6331" v2="6333" v3="6322" />
     <triangle v1="6322" v2="6333" v3="6320" />
     <triangle v1="6329" v2="6331" v3="6324" />
     <triangle v1="6324" v2="6331" v3="6322" />
     <triangle v1="6326" v2="6329" v3="6324" />
     <triangle v1="4403" v2="6354" v3="4401" />
     <triangle v1="4401" v2="6354" v3="6355" />
     <triangle v1="4401" v2="6355" v3="4399" />
     <triangle v1="4399" v2="6355" v3="6356" />
     <triangle v1="4399" v2="6356" v3="4415" />
     <triangle v1="4415" v2="6356" v3="6357" />
     <triangle v1="4415" v2="6357" v3="4417" />
     <triangle v1="4417" v2="6357" v3="6358" />
     <triangle v1="4417" v2="6358" v3="4419" />
     <triangle v1="4419" v2="6358" v3="6359" />
     <triangle v1="4419" v2="6359" v3="4421" />
     <triangle v1="4421" v2="6359" v3="6360" />
     <triangle v1="4421" v2="6360" v3="4422" />
     <triangle v1="4422" v2="6360" v3="6361" />
     <triangle v1="4422" v2="6361" v3="4420" />
     <triangle v1="4420" v2="6361" v3="6362" />
     <triangle v1="4420" v2="6362" v3="4418" />
     <triangle v1="4418" v2="6362" v3="6363" />
     <triangle v1="4418" v2="6363" v3="4416" />
     <triangle v1="4416" v2="6363" v3="6364" />
     <triangle v1="4416" v2="6364" v3="4414" />
     <triangle v1="4414" v2="6364" v3="6365" />
     <triangle v1="4414" v2="6365" v3="4400" />
     <triangle v1="4400" v2="6365" v3="6366" />
     <triangle v1="4400" v2="6366" v3="4402" />
     <triangle v1="4402" v2="6366" v3="6367" />
     <triangle v1="4402" v2="6367" v3="4404" />
     <triangle v1="4404" v2="6367" v3="6368" />
     <triangle v1="4404" v2="6368" v3="4406" />
     <triangle v1="4406" v2="6368" v3="6369" />
     <triangle v1="4406" v2="6369" v3="4408" />
     <triangle v1="4408" v2="6369" v3="6370" />
     <triangle v1="4408" v2="6370" v3="4410" />
     <triangle v1="4410" v2="6370" v3="6371" />
     <triangle v1="4410" v2="6371" v3="4412" />
     <triangle v1="4412" v2="6371" v3="6372" />
     <triangle v1="4412" v2="6372" v3="4413" />
     <triangle v1="4413" v2="6372" v3="6373" />
     <triangle v1="4413" v2="6373" v3="4411" />
     <triangle v1="4411" v2="6373" v3="6374" />
     <triangle v1="4411" v2="6374" v3="4409" />
     <triangle v1="4409" v2="6374" v3="6375" />
     <triangle v1="4409" v2="6375" v3="4407" />
     <triangle v1="4407" v2="6375" v3="6376" />
     <triangle v1="4407" v2="6376" v3="4405" />
     <triangle v1="4405" v2="6376" v3="6377" />
     <triangle v1="4405" v2="6377" v3="4403" />
     <triangle v1="4403" v2="6377" v3="6354" />
     <triangle v1="4427" v2="6378" v3="4425" />
     <triangle v1="4425" v2="6378" v3="6379" />
     <triangle v1="4425" v2="6379" v3="4423" />
     <triangle v1="4423" v2="6379" v3="6380" />
     <triangle v1="4423" v2="6380" v3="4439" />
     <triangle v1="4439" v2="6380" v3="6381" />
     <triangle v1="4439" v2="6381" v3="4441" />
     <triangle v1="4441" v2="6381" v3="6382" />
     <triangle v1="4441" v2="6382" v3="4443" />
     <triangle v1="4443" v2="6382" v3="6383" />
     <triangle v1="4443" v2="6383" v3="4445" />
     <triangle v1="4445" v2="6383" v3="6384" />
     <triangle v1="4445" v2="6384" v3="4446" />
     <triangle v1="4446" v2="6384" v3="6385" />
     <triangle v1="4446" v2="6385" v3="4444" />
     <triangle v1="4444" v2="6385" v3="6386" />
     <triangle v1="4444" v2="6386" v3="4442" />
     <triangle v1="4442" v2="6386" v3="6387" />
     <triangle v1="4442" v2="6387" v3="4440" />
     <triangle v1="4440" v2="6387" v3="6388" />
     <triangle v1="4440" v2="6388" v3="4438" />
     <triangle v1="4438" v2="6388" v3="6389" />
     <triangle v1="4438" v2="6389" v3="4424" />
     <triangle v1="4424" v2="6389" v3="6390" />
     <triangle v1="4424" v2="6390" v3="4426" />
     <triangle v1="4426" v2="6390" v3="6391" />
     <triangle v1="4426" v2="6391" v3="4428" />
     <triangle v1="4428" v2="6391" v3="6392" />
     <triangle v1="4428" v2="6392" v3="4430" />
     <triangle v1="4430" v2="6392" v3="6393" />
     <triangle v1="4430" v2="6393" v3="4432" />
     <triangle v1="4432" v2="6393" v3="6394" />
     <triangle v1="4432" v2="6394" v3="4434" />
     <triangle v1="4434" v2="6394" v3="6395" />
     <triangle v1="4434" v2="6395" v3="4436" />
     <triangle v1="4436" v2="6395" v3="6396" />
     <triangle v1="4436" v2="6396" v3="4437" />
     <triangle v1="4437" v2="6396" v3="6397" />
     <triangle v1="4437" v2="6397" v3="4435" />
     <triangle v1="4435" v2="6397" v3="6398" />
     <triangle v1="4435" v2="6398" v3="4433" />
     <triangle v1="4433" v2="6398" v3="6399" />
     <triangle v1="4433" v2="6399" v3="4431" />
     <triangle v1="4431" v2="6399" v3="6400" />
     <triangle v1="4431" v2="6400" v3="4429" />
     <triangle v1="4429" v2="6400" v3="6401" />
     <triangle v1="4429" v2="6401" v3="4427" />
     <triangle v1="4427" v2="6401" v3="6378" />
     <triangle v1="6402" v2="6403" v3="6404" />
     <triangle v1="6404" v2="6403" v3="6405" />
     <triangle v1="6406" v2="6407" v3="6405" />
     <triangle v1="6405" v2="6407" v3="6404" />
     <triangle v1="6408" v2="6409" v3="6406" />
     <triangle v1="6406" v2="6409" v3="6407" />
     <triangle v1="6327" v2="6262" v3="6328" />
     <triangle v1="6328" v2="6262" v3="6261" />
     <triangle v1="6328" v2="6261" v3="6330" />
     <triangle v1="6330" v2="6261" v3="6309" />
     <triangle v1="6330" v2="6309" v3="6351" />
     <triangle v1="6351" v2="6309" v3="6303" />
     <triangle v1="6351" v2="6303" v3="6348" />
     <triangle v1="6348" v2="6303" v3="6296" />
     <triangle v1="6348" v2="6296" v3="6347" />
     <triangle v1="6347" v2="6296" v3="6295" />
     <triangle v1="6347" v2="6295" v3="6346" />
     <triangle v1="6346" v2="6295" v3="6294" />
     <triangle v1="6410" v2="6411" v3="6412" />
     <triangle v1="6412" v2="6411" v3="6413" />
     <triangle v1="6412" v2="6413" v3="6414" />
     <triangle v1="6414" v2="6413" v3="6415" />
     <triangle v1="6414" v2="6415" v3="6416" />
     <triangle v1="6416" v2="6415" v3="6417" />
     <triangle v1="6416" v2="6417" v3="6418" />
     <triangle v1="6418" v2="6417" v3="6419" />
     <triangle v1="6418" v2="6419" v3="6420" />
     <triangle v1="6420" v2="6419" v3="6421" />
     <triangle v1="6420" v2="6421" v3="6422" />
     <triangle v1="6422" v2="6421" v3="4545" />
     <triangle v1="6422" v2="4545" v3="6423" />
     <triangle v1="6423" v2="4545" v3="6279" />
     <triangle v1="6423" v2="6279" v3="6424" />
     <triangle v1="6424" v2="6279" v3="6276" />
     <triangle v1="6424" v2="6276" v3="6425" />
     <triangle v1="6425" v2="6276" v3="6268" />
     <triangle v1="6425" v2="6268" v3="6426" />
     <triangle v1="6426" v2="6268" v3="6266" />
     <triangle v1="6426" v2="6266" v3="6427" />
     <triangle v1="6427" v2="6266" v3="6264" />
     <triangle v1="6427" v2="6264" v3="6262" />
     <triangle v1="6411" v2="6410" v3="6428" />
     <triangle v1="6428" v2="6410" v3="6429" />
     <triangle v1="6428" v2="6429" v3="6430" />
     <triangle v1="6430" v2="6429" v3="6431" />
     <triangle v1="6430" v2="6431" v3="6432" />
     <triangle v1="6432" v2="6431" v3="6433" />
     <triangle v1="6432" v2="6433" v3="6434" />
     <triangle v1="6434" v2="6433" v3="6435" />
     <triangle v1="6434" v2="6435" v3="4543" />
     <triangle v1="4545" v2="6436" v3="4543" />
     <triangle v1="4543" v2="6436" v3="6437" />
     <triangle v1="4543" v2="6437" v3="6438" />
     <triangle v1="6438" v2="6437" v3="6439" />
     <triangle v1="6438" v2="6439" v3="6432" />
     <triangle v1="6432" v2="6439" v3="6430" />
     <triangle v1="6412" v2="6440" v3="6262" />
     <triangle v1="6262" v2="6440" v3="6441" />
     <triangle v1="6262" v2="6441" v3="6442" />
     <triangle v1="6442" v2="6441" v3="6443" />
     <triangle v1="6442" v2="6443" v3="6426" />
     <triangle v1="6426" v2="6443" v3="6425" />
     <triangle v1="6413" v2="6411" v3="6444" />
     <triangle v1="6444" v2="6411" v3="6428" />
     <triangle v1="6444" v2="6428" v3="6445" />
     <triangle v1="6445" v2="6428" v3="6430" />
     <triangle v1="6445" v2="6430" v3="6439" />
     <triangle v1="6440" v2="6412" v3="6446" />
     <triangle v1="6446" v2="6412" v3="6414" />
     <triangle v1="6446" v2="6414" v3="6416" />
     <triangle v1="6440" v2="6446" v3="6447" />
     <triangle v1="6447" v2="6446" v3="6416" />
     <triangle v1="6447" v2="6416" v3="6418" />
     <triangle v1="6427" v2="6262" v3="6442" />
     <triangle v1="6441" v2="6440" v3="6448" />
     <triangle v1="6448" v2="6440" v3="6447" />
     <triangle v1="6448" v2="6447" v3="6449" />
     <triangle v1="6449" v2="6447" v3="6418" />
     <triangle v1="6449" v2="6418" v3="6420" />
     <triangle v1="6426" v2="6427" v3="6442" />
     <triangle v1="6413" v2="6444" v3="6415" />
     <triangle v1="6415" v2="6444" v3="6450" />
     <triangle v1="6415" v2="6450" v3="6417" />
     <triangle v1="6417" v2="6450" v3="6451" />
     <triangle v1="6417" v2="6451" v3="6419" />
     <triangle v1="6419" v2="6451" v3="6452" />
     <triangle v1="6419" v2="6452" v3="6421" />
     <triangle v1="6421" v2="6452" v3="4545" />
     <triangle v1="6450" v2="6444" v3="6445" />
     <triangle v1="6441" v2="6448" v3="6443" />
     <triangle v1="6443" v2="6448" v3="6453" />
     <triangle v1="6443" v2="6453" v3="6425" />
     <triangle v1="6425" v2="6453" v3="6424" />
     <triangle v1="6453" v2="6448" v3="6449" />
     <triangle v1="6450" v2="6445" v3="6454" />
     <triangle v1="6454" v2="6445" v3="6439" />
     <triangle v1="6454" v2="6439" v3="6437" />
     <triangle v1="6453" v2="6449" v3="6455" />
     <triangle v1="6455" v2="6449" v3="6420" />
     <triangle v1="6455" v2="6420" v3="6422" />
     <triangle v1="6438" v2="6432" v3="6434" />
     <triangle v1="6450" v2="6454" v3="6451" />
     <triangle v1="6451" v2="6454" v3="6436" />
     <triangle v1="6451" v2="6436" v3="6452" />
     <triangle v1="6452" v2="6436" v3="4545" />
     <triangle v1="6436" v2="6454" v3="6437" />
     <triangle v1="6423" v2="6424" v3="6455" />
     <triangle v1="6455" v2="6424" v3="6453" />
     <triangle v1="6423" v2="6455" v3="6422" />
     <triangle v1="4543" v2="6438" v3="6434" />
     <triangle v1="4561" v2="4559" v3="4543" />
     <triangle v1="4543" v2="4559" v3="4709" />
     <triangle v1="4543" v2="4709" v3="4449" />
     <triangle v1="4449" v2="4709" v3="4708" />
     <triangle v1="4449" v2="4708" v3="4706" />
     <triangle v1="4704" v2="4466" v3="4706" />
     <triangle v1="4706" v2="4466" v3="4447" />
     <triangle v1="4706" v2="4447" v3="4449" />
     <triangle v1="4702" v2="4470" v3="4704" />
     <triangle v1="4704" v2="4470" v3="4468" />
     <triangle v1="4704" v2="4468" v3="4466" />
     <triangle v1="4700" v2="4473" v3="4702" />
     <triangle v1="4702" v2="4473" v3="4472" />
     <triangle v1="4702" v2="4472" v3="4470" />
     <triangle v1="4700" v2="2243" v3="4473" />
     <triangle v1="4473" v2="2243" v3="4495" />
     <triangle v1="4495" v2="2243" v3="2244" />
     <triangle v1="4495" v2="2244" v3="4670" />
     <triangle v1="4670" v2="4668" v3="4495" />
     <triangle v1="4495" v2="4668" v3="4505" />
     <triangle v1="4505" v2="4668" v3="4503" />
     <triangle v1="4503" v2="4668" v3="4666" />
     <triangle v1="4503" v2="4666" v3="4501" />
     <triangle v1="4501" v2="4666" v3="4499" />
     <triangle v1="4499" v2="4666" v3="4664" />
     <triangle v1="4499" v2="4664" v3="4497" />
     <triangle v1="4497" v2="4664" v3="4496" />
     <triangle v1="4496" v2="4664" v3="4662" />
     <triangle v1="4496" v2="4662" v3="4642" />
     <triangle v1="4642" v2="4617" v3="4496" />
     <triangle v1="4496" v2="4617" v3="4735" />
     <triangle v1="4735" v2="4617" v3="4616" />
     <triangle v1="4735" v2="4616" v3="4614" />
     <triangle v1="4612" v2="6456" v3="4614" />
     <triangle v1="4614" v2="6456" v3="6457" />
     <triangle v1="4614" v2="6457" v3="4735" />
     <triangle v1="4610" v2="6458" v3="4612" />
     <triangle v1="4612" v2="6458" v3="6459" />
     <triangle v1="4612" v2="6459" v3="6456" />
     <triangle v1="4608" v2="6460" v3="4610" />
     <triangle v1="4610" v2="6460" v3="6461" />
     <triangle v1="4610" v2="6461" v3="6458" />
     <triangle v1="4608" v2="4595" v3="6460" />
     <triangle v1="6460" v2="4595" v3="4570" />
     <triangle v1="6460" v2="4570" v3="6412" />
     <triangle v1="6412" v2="4570" v3="4569" />
     <triangle v1="6412" v2="4569" v3="4567" />
     <triangle v1="4565" v2="6429" v3="4567" />
     <triangle v1="4567" v2="6429" v3="6410" />
     <triangle v1="4567" v2="6410" v3="6412" />
     <triangle v1="4563" v2="6433" v3="4565" />
     <triangle v1="4565" v2="6433" v3="6431" />
     <triangle v1="4565" v2="6431" v3="6429" />
     <triangle v1="4561" v2="4543" v3="4563" />
     <triangle v1="4563" v2="4543" v3="6435" />
     <triangle v1="4563" v2="6435" v3="6433" />
     <triangle v1="6457" v2="6462" v3="4735" />
     <triangle v1="4735" v2="6462" v3="6463" />
     <triangle v1="4735" v2="6463" v3="6464" />
     <triangle v1="6464" v2="6463" v3="6465" />
     <triangle v1="6464" v2="6465" v3="6466" />
     <triangle v1="6466" v2="6465" v3="6467" />
     <triangle v1="6466" v2="6467" v3="6468" />
     <triangle v1="6468" v2="6467" v3="6469" />
     <triangle v1="6468" v2="6469" v3="6470" />
     <triangle v1="6470" v2="6469" v3="6471" />
     <triangle v1="6470" v2="6471" v3="6472" />
     <triangle v1="6472" v2="6471" v3="4829" />
     <triangle v1="6472" v2="4829" v3="6473" />
     <triangle v1="6473" v2="4829" v3="4830" />
     <triangle v1="6473" v2="4830" v3="6474" />
     <triangle v1="6474" v2="4830" v3="4832" />
     <triangle v1="6474" v2="4832" v3="6475" />
     <triangle v1="6475" v2="4832" v3="4834" />
     <triangle v1="6475" v2="4834" v3="6476" />
     <triangle v1="6476" v2="4834" v3="4848" />
     <triangle v1="6476" v2="4848" v3="6477" />
     <triangle v1="6477" v2="4848" v3="4847" />
     <triangle v1="6477" v2="4847" v3="4737" />
     <triangle v1="6462" v2="6457" v3="6478" />
     <triangle v1="6478" v2="6457" v3="6456" />
     <triangle v1="6478" v2="6456" v3="6479" />
     <triangle v1="6479" v2="6456" v3="6459" />
     <triangle v1="6479" v2="6459" v3="6480" />
     <triangle v1="6480" v2="6459" v3="6458" />
     <triangle v1="6480" v2="6458" v3="6481" />
     <triangle v1="6481" v2="6458" v3="6461" />
     <triangle v1="6481" v2="6461" v3="6460" />
     <triangle v1="4829" v2="6482" v3="6460" />
     <triangle v1="6460" v2="6482" v3="6483" />
     <triangle v1="6460" v2="6483" v3="6484" />
     <triangle v1="6484" v2="6483" v3="6485" />
     <triangle v1="6484" v2="6485" v3="6480" />
     <triangle v1="6480" v2="6485" v3="6479" />
     <triangle v1="4735" v2="6486" v3="4737" />
     <triangle v1="4737" v2="6486" v3="6487" />
     <triangle v1="4737" v2="6487" v3="6488" />
     <triangle v1="6488" v2="6487" v3="6489" />
     <triangle v1="6488" v2="6489" v3="6476" />
     <triangle v1="6476" v2="6489" v3="6475" />
     <triangle v1="6463" v2="6462" v3="6490" />
     <triangle v1="6490" v2="6462" v3="6478" />
     <triangle v1="6490" v2="6478" v3="6491" />
     <triangle v1="6491" v2="6478" v3="6479" />
     <triangle v1="6491" v2="6479" v3="6485" />
     <triangle v1="6486" v2="4735" v3="6492" />
     <triangle v1="6492" v2="4735" v3="6464" />
     <triangle v1="6492" v2="6464" v3="6466" />
     <triangle v1="6486" v2="6492" v3="6493" />
     <triangle v1="6493" v2="6492" v3="6466" />
     <triangle v1="6493" v2="6466" v3="6468" />
     <triangle v1="6477" v2="4737" v3="6488" />
     <triangle v1="6487" v2="6486" v3="6494" />
     <triangle v1="6494" v2="6486" v3="6493" />
     <triangle v1="6494" v2="6493" v3="6495" />
     <triangle v1="6495" v2="6493" v3="6468" />
     <triangle v1="6495" v2="6468" v3="6470" />
     <triangle v1="6476" v2="6477" v3="6488" />
     <triangle v1="6463" v2="6490" v3="6465" />
     <triangle v1="6465" v2="6490" v3="6496" />
     <triangle v1="6465" v2="6496" v3="6467" />
     <triangle v1="6467" v2="6496" v3="6497" />
     <triangle v1="6467" v2="6497" v3="6469" />
     <triangle v1="6469" v2="6497" v3="6498" />
     <triangle v1="6469" v2="6498" v3="6471" />
     <triangle v1="6471" v2="6498" v3="4829" />
     <triangle v1="6496" v2="6490" v3="6491" />
     <triangle v1="6487" v2="6494" v3="6489" />
     <triangle v1="6489" v2="6494" v3="6499" />
     <triangle v1="6489" v2="6499" v3="6475" />
     <triangle v1="6475" v2="6499" v3="6474" />
     <triangle v1="6499" v2="6494" v3="6495" />
     <triangle v1="6496" v2="6491" v3="6500" />
     <triangle v1="6500" v2="6491" v3="6485" />
     <triangle v1="6500" v2="6485" v3="6483" />
     <triangle v1="6499" v2="6495" v3="6501" />
     <triangle v1="6501" v2="6495" v3="6470" />
     <triangle v1="6501" v2="6470" v3="6472" />
     <triangle v1="6484" v2="6480" v3="6481" />
     <triangle v1="6496" v2="6500" v3="6497" />
     <triangle v1="6497" v2="6500" v3="6482" />
     <triangle v1="6497" v2="6482" v3="6498" />
     <triangle v1="6498" v2="6482" v3="4829" />
     <triangle v1="6482" v2="6500" v3="6483" />
     <triangle v1="6473" v2="6474" v3="6501" />
     <triangle v1="6501" v2="6474" v3="6499" />
     <triangle v1="6473" v2="6501" v3="6472" />
     <triangle v1="6460" v2="6484" v3="6481" />
     <triangle v1="4829" v2="6502" v3="4828" />
     <triangle v1="4828" v2="6502" v3="6503" />
     <triangle v1="4828" v2="6503" v3="4826" />
     <triangle v1="4826" v2="6503" v3="6504" />
     <triangle v1="4826" v2="6504" v3="4824" />
     <triangle v1="4824" v2="6504" v3="6505" />
     <triangle v1="4824" v2="6505" v3="4822" />
     <triangle v1="4822" v2="6505" v3="6506" />
     <triangle v1="4822" v2="6506" v3="4800" />
     <triangle v1="4800" v2="6506" v3="6507" />
     <triangle v1="4800" v2="6507" v3="4801" />
     <triangle v1="4801" v2="6507" v3="6508" />
     <triangle v1="1582" v2="1581" v3="4770" />
     <triangle v1="4770" v2="1581" v3="4776" />
     <triangle v1="4776" v2="1581" v3="1580" />
     <triangle v1="4776" v2="1580" v3="4766" />
     <triangle v1="4766" v2="1580" v3="1579" />
     <triangle v1="4766" v2="1579" v3="1578" />
     <triangle v1="4766" v2="1578" v3="4764" />
     <triangle v1="4764" v2="1578" v3="1577" />
     <triangle v1="4764" v2="1577" v3="4763" />
     <triangle v1="4763" v2="1577" v3="1576" />
     <triangle v1="4763" v2="1576" v3="4739" />
     <triangle v1="4739" v2="1576" v3="1575" />
     <triangle v1="4739" v2="1575" v3="4740" />
     <triangle v1="4740" v2="1575" v3="1574" />
     <triangle v1="1390" v2="1476" v3="1574" />
     <triangle v1="1574" v2="1476" v3="5036" />
     <triangle v1="1574" v2="5036" v3="4780" />
     <triangle v1="4780" v2="4740" v3="1574" />
     <triangle v1="6503" v2="6502" v3="6509" />
     <triangle v1="6509" v2="6502" v3="6510" />
     <triangle v1="6509" v2="6510" v3="6511" />
     <triangle v1="6511" v2="6510" v3="6512" />
     <triangle v1="6511" v2="6512" v3="6513" />
     <triangle v1="6513" v2="6512" v3="6514" />
     <triangle v1="6513" v2="6514" v3="6515" />
     <triangle v1="6515" v2="6514" v3="6516" />
     <triangle v1="6515" v2="6516" v3="6517" />
     <triangle v1="6517" v2="6516" v3="6518" />
     <triangle v1="6517" v2="6518" v3="6519" />
     <triangle v1="6519" v2="6518" v3="6520" />
     <triangle v1="6519" v2="6520" v3="6521" />
     <triangle v1="6519" v2="6521" v3="6522" />
     <triangle v1="6522" v2="6521" v3="6523" />
     <triangle v1="6522" v2="6523" v3="6524" />
     <triangle v1="6524" v2="6523" v3="6525" />
     <triangle v1="6524" v2="6525" v3="6526" />
     <triangle v1="6526" v2="6525" v3="6527" />
     <triangle v1="6526" v2="6527" v3="6528" />
     <triangle v1="6528" v2="6527" v3="6529" />
     <triangle v1="6528" v2="6529" v3="6530" />
     <triangle v1="6530" v2="6529" v3="6531" />
     <triangle v1="6530" v2="6531" v3="6504" />
     <triangle v1="6504" v2="6531" v3="6505" />
     <triangle v1="6505" v2="6531" v3="6532" />
     <triangle v1="6505" v2="6532" v3="6506" />
     <triangle v1="6506" v2="6532" v3="6533" />
     <triangle v1="6506" v2="6533" v3="6534" />
     <triangle v1="6534" v2="6533" v3="6535" />
     <triangle v1="6534" v2="6535" v3="6508" />
     <triangle v1="6508" v2="6535" v3="6536" />
     <triangle v1="6536" v2="6535" v3="6537" />
     <triangle v1="6537" v2="6535" v3="6538" />
     <triangle v1="6537" v2="6538" v3="6539" />
     <triangle v1="6539" v2="6538" v3="6527" />
     <triangle v1="6539" v2="6527" v3="6525" />
     <triangle v1="6523" v2="6540" v3="6525" />
     <triangle v1="6525" v2="6540" v3="6539" />
     <triangle v1="6540" v2="6537" v3="6539" />
     <triangle v1="6508" v2="6507" v3="6534" />
     <triangle v1="6534" v2="6507" v3="6506" />
     <triangle v1="6530" v2="6504" v3="6541" />
     <triangle v1="6541" v2="6504" v3="6503" />
     <triangle v1="6541" v2="6503" v3="6509" />
     <triangle v1="6530" v2="6541" v3="6509" />
     <triangle v1="6528" v2="6530" v3="6511" />
     <triangle v1="6511" v2="6530" v3="6509" />
     <triangle v1="6533" v2="6532" v3="6531" />
     <triangle v1="6533" v2="6531" v3="6529" />
     <triangle v1="6526" v2="6528" v3="6513" />
     <triangle v1="6513" v2="6528" v3="6511" />
     <triangle v1="6527" v2="6538" v3="6529" />
     <triangle v1="6529" v2="6538" v3="6533" />
     <triangle v1="6538" v2="6535" v3="6533" />
     <triangle v1="6524" v2="6526" v3="6515" />
     <triangle v1="6515" v2="6526" v3="6513" />
     <triangle v1="6522" v2="6524" v3="6517" />
     <triangle v1="6517" v2="6524" v3="6515" />
     <triangle v1="6519" v2="6522" v3="6517" />
     <triangle v1="4813" v2="1584" v3="4799" />
     <triangle v1="4799" v2="1584" v3="1583" />
     <triangle v1="4799" v2="1583" v3="4770" />
     <triangle v1="4770" v2="1583" v3="1582" />
     <triangle v1="4813" v2="4811" v3="1584" />
     <triangle v1="1584" v2="4811" v3="1585" />
     <triangle v1="1585" v2="4811" v3="4809" />
     <triangle v1="1585" v2="4809" v3="4807" />
     <triangle v1="4807" v2="4805" v3="1585" />
     <triangle v1="1585" v2="4805" v3="1586" />
     <triangle v1="1586" v2="4805" v3="4803" />
     <triangle v1="1586" v2="4803" v3="4801" />
     <triangle v1="1586" v2="4801" v3="1587" />
     <triangle v1="1587" v2="4801" v3="6508" />
     <triangle v1="1587" v2="6508" v3="1588" />
     <triangle v1="4856" v2="4854" v3="6542" />
     <triangle v1="6542" v2="4854" v3="6543" />
     <triangle v1="4855" v2="4856" v3="6544" />
     <triangle v1="6544" v2="4856" v3="6542" />
     <triangle v1="4853" v2="4855" v3="6545" />
     <triangle v1="6545" v2="4855" v3="6544" />
     <triangle v1="4854" v2="4853" v3="6543" />
     <triangle v1="6543" v2="4853" v3="6545" />
     <triangle v1="4860" v2="4858" v3="6546" />
     <triangle v1="6546" v2="4858" v3="6547" />
     <triangle v1="4859" v2="4860" v3="6548" />
     <triangle v1="6548" v2="4860" v3="6546" />
     <triangle v1="4857" v2="4859" v3="6549" />
     <triangle v1="6549" v2="4859" v3="6548" />
     <triangle v1="4858" v2="4857" v3="6547" />
     <triangle v1="6547" v2="4857" v3="6549" />
     <triangle v1="2060" v2="6550" v3="2061" />
     <triangle v1="2061" v2="6550" v3="6551" />
     <triangle v1="2061" v2="6551" v3="2064" />
     <triangle v1="2064" v2="6551" v3="2066" />
     <triangle v1="2066" v2="6551" v3="2068" />
     <triangle v1="2068" v2="6551" v3="2070" />
     <triangle v1="2070" v2="6551" v3="2072" />
     <triangle v1="2072" v2="6551" v3="2074" />
     <triangle v1="2074" v2="6551" v3="2076" />
     <triangle v1="2076" v2="6551" v3="2078" />
     <triangle v1="2078" v2="6551" v3="2080" />
     <triangle v1="2080" v2="6551" v3="6552" />
     <triangle v1="2080" v2="6552" v3="2098" />
     <triangle v1="2098" v2="6552" v3="6553" />
     <triangle v1="2098" v2="6553" v3="2100" />
     <triangle v1="2100" v2="6553" v3="2060" />
     <triangle v1="2060" v2="6553" v3="6550" />
     <triangle v1="2096" v2="2094" v3="2098" />
     <triangle v1="2098" v2="2094" v3="2092" />
     <triangle v1="2098" v2="2092" v3="2090" />
     <triangle v1="2090" v2="2088" v3="2098" />
     <triangle v1="2098" v2="2088" v3="2086" />
     <triangle v1="2098" v2="2086" v3="2084" />
     <triangle v1="2084" v2="2082" v3="2098" />
     <triangle v1="2098" v2="2082" v3="2080" />
     <triangle v1="6554" v2="6555" v3="6556" />
     <triangle v1="6556" v2="6555" v3="6557" />
     <triangle v1="6556" v2="6557" v3="6558" />
     <triangle v1="6558" v2="6557" v3="6559" />
     <triangle v1="6558" v2="6559" v3="6560" />
     <triangle v1="6554" v2="6561" v3="6555" />
     <triangle v1="6562" v2="6563" v3="6557" />
     <triangle v1="6557" v2="6563" v3="6559" />
     <triangle v1="6564" v2="6565" v3="6560" />
     <triangle v1="6560" v2="6565" v3="6558" />
     <triangle v1="6566" v2="6567" v3="6568" />
     <triangle v1="6568" v2="6567" v3="6569" />
     <triangle v1="6569" v2="6567" v3="6570" />
     <triangle v1="6569" v2="6570" v3="6571" />
     <triangle v1="6571" v2="6572" v3="6569" />
     <triangle v1="6569" v2="6572" v3="6573" />
     <triangle v1="6569" v2="6573" v3="6574" />
     <triangle v1="6572" v2="6575" v3="6573" />
     <triangle v1="6573" v2="6575" v3="6576" />
     <triangle v1="6573" v2="6576" v3="6577" />
     <triangle v1="6577" v2="6578" v3="6573" />
     <triangle v1="6573" v2="6578" v3="6579" />
     <triangle v1="6579" v2="6578" v3="6580" />
     <triangle v1="6579" v2="6580" v3="6581" />
     <triangle v1="6581" v2="6580" v3="6582" />
     <triangle v1="6581" v2="6582" v3="6583" />
     <triangle v1="6583" v2="6582" v3="6584" />
     <triangle v1="6583" v2="6584" v3="6585" />
     <triangle v1="6585" v2="6584" v3="6586" />
     <triangle v1="6586" v2="6584" v3="6587" />
     <triangle v1="6586" v2="6587" v3="6588" />
     <triangle v1="6588" v2="6587" v3="6589" />
     <triangle v1="6588" v2="6589" v3="6590" />
     <triangle v1="6590" v2="6589" v3="6591" />
     <triangle v1="6591" v2="6589" v3="6592" />
     <triangle v1="6591" v2="6592" v3="6593" />
     <triangle v1="6593" v2="6592" v3="6594" />
     <triangle v1="6593" v2="6594" v3="6595" />
     <triangle v1="6595" v2="6594" v3="6596" />
     <triangle v1="6596" v2="6594" v3="6597" />
     <triangle v1="6596" v2="6597" v3="6598" />
     <triangle v1="6598" v2="6597" v3="6599" />
     <triangle v1="6599" v2="6597" v3="6600" />
     <triangle v1="6599" v2="6600" v3="6601" />
     <triangle v1="6601" v2="6600" v3="6602" />
     <triangle v1="6601" v2="6602" v3="6603" />
     <triangle v1="6603" v2="6602" v3="6604" />
     <triangle v1="6604" v2="6602" v3="6605" />
     <triangle v1="6604" v2="6605" v3="6606" />
     <triangle v1="6607" v2="6608" v3="6606" />
     <triangle v1="6606" v2="6608" v3="6609" />
     <triangle v1="6606" v2="6609" v3="6604" />
     <triangle v1="6604" v2="6609" v3="6610" />
     <triangle v1="6604" v2="6610" v3="6611" />
     <triangle v1="6608" v2="6607" v3="6612" />
     <triangle v1="6612" v2="6607" v3="6613" />
     <triangle v1="6612" v2="6613" v3="6614" />
     <triangle v1="6614" v2="6613" v3="6615" />
     <triangle v1="6614" v2="6615" v3="6616" />
     <triangle v1="6604" v2="6611" v3="6617" />
     <triangle v1="6617" v2="6611" v3="6618" />
     <triangle v1="6617" v2="6618" v3="6619" />
     <triangle v1="6619" v2="6618" v3="6620" />
     <triangle v1="6620" v2="6618" v3="6621" />
     <triangle v1="6620" v2="6621" v3="6622" />
     <triangle v1="6622" v2="6621" v3="6623" />
     <triangle v1="6623" v2="6621" v3="6624" />
     <triangle v1="6623" v2="6624" v3="6625" />
     <triangle v1="6625" v2="6624" v3="6626" />
     <triangle v1="6625" v2="6626" v3="6627" />
     <triangle v1="6627" v2="6626" v3="6628" />
     <triangle v1="6627" v2="6628" v3="6629" />
     <triangle v1="6629" v2="6628" v3="6630" />
     <triangle v1="6629" v2="6630" v3="6631" />
     <triangle v1="6631" v2="6630" v3="6632" />
     <triangle v1="6631" v2="6632" v3="6633" />
     <triangle v1="6633" v2="6632" v3="6634" />
     <triangle v1="6633" v2="6634" v3="6635" />
     <triangle v1="6635" v2="6634" v3="6636" />
     <triangle v1="6635" v2="6636" v3="6637" />
     <triangle v1="6635" v2="6637" v3="6638" />
     <triangle v1="6638" v2="6637" v3="6639" />
     <triangle v1="6638" v2="6639" v3="6640" />
     <triangle v1="6640" v2="6639" v3="6641" />
     <triangle v1="6640" v2="6641" v3="6642" />
     <triangle v1="6640" v2="6642" v3="6643" />
     <triangle v1="6643" v2="6642" v3="6644" />
     <triangle v1="6643" v2="6644" v3="6645" />
     <triangle v1="6646" v2="6647" v3="6645" />
     <triangle v1="6645" v2="6647" v3="6643" />
     <triangle v1="6648" v2="6649" v3="6650" />
     <triangle v1="6650" v2="6649" v3="6651" />
     <triangle v1="6650" v2="6651" v3="6652" />
     <triangle v1="6652" v2="6651" v3="6653" />
     <triangle v1="6652" v2="6653" v3="6654" />
     <triangle v1="6654" v2="6653" v3="6655" />
     <triangle v1="6654" v2="6655" v3="6656" />
     <triangle v1="6656" v2="6655" v3="6657" />
     <triangle v1="6656" v2="6657" v3="6658" />
     <triangle v1="6658" v2="6657" v3="6659" />
     <triangle v1="6658" v2="6659" v3="6660" />
     <triangle v1="6660" v2="6659" v3="6661" />
     <triangle v1="6660" v2="6661" v3="6662" />
     <triangle v1="6662" v2="6661" v3="6663" />
     <triangle v1="6662" v2="6663" v3="6664" />
     <triangle v1="6664" v2="6663" v3="6665" />
     <triangle v1="6664" v2="6665" v3="6666" />
     <triangle v1="6664" v2="6666" v3="6667" />
     <triangle v1="6667" v2="6666" v3="6668" />
     <triangle v1="6667" v2="6668" v3="6669" />
     <triangle v1="6669" v2="6668" v3="6670" />
     <triangle v1="6669" v2="6670" v3="6671" />
     <triangle v1="6671" v2="6670" v3="6672" />
     <triangle v1="6671" v2="6672" v3="6673" />
     <triangle v1="6673" v2="6672" v3="6674" />
     <triangle v1="6673" v2="6674" v3="6675" />
     <triangle v1="6675" v2="6674" v3="6676" />
     <triangle v1="6675" v2="6676" v3="6677" />
     <triangle v1="6677" v2="6676" v3="6678" />
     <triangle v1="6678" v2="6676" v3="6679" />
     <triangle v1="6678" v2="6679" v3="6680" />
     <triangle v1="6680" v2="6679" v3="6681" />
     <triangle v1="6680" v2="6681" v3="6682" />
     <triangle v1="6682" v2="6681" v3="6683" />
     <triangle v1="6682" v2="6683" v3="6684" />
     <triangle v1="6684" v2="6683" v3="6685" />
     <triangle v1="6684" v2="6685" v3="6686" />
     <triangle v1="6686" v2="6685" v3="6687" />
     <triangle v1="6687" v2="6685" v3="6688" />
     <triangle v1="6687" v2="6688" v3="6689" />
     <triangle v1="6689" v2="6688" v3="6690" />
     <triangle v1="6690" v2="6688" v3="6691" />
     <triangle v1="6690" v2="6691" v3="6692" />
     <triangle v1="6692" v2="6691" v3="6693" />
     <triangle v1="6693" v2="6691" v3="6694" />
     <triangle v1="6693" v2="6694" v3="6695" />
     <triangle v1="6695" v2="6694" v3="6696" />
     <triangle v1="6695" v2="6696" v3="6697" />
     <triangle v1="6697" v2="6696" v3="6698" />
     <triangle v1="6697" v2="6698" v3="6699" />
     <triangle v1="6699" v2="6698" v3="6700" />
     <triangle v1="6699" v2="6700" v3="6701" />
     <triangle v1="6701" v2="6700" v3="6702" />
     <triangle v1="6701" v2="6702" v3="6703" />
     <triangle v1="6703" v2="6702" v3="6704" />
     <triangle v1="6703" v2="6704" v3="6705" />
     <triangle v1="6705" v2="6704" v3="6706" />
     <triangle v1="6705" v2="6706" v3="6707" />
     <triangle v1="6707" v2="6706" v3="6708" />
     <triangle v1="6707" v2="6708" v3="6709" />
     <triangle v1="6709" v2="6708" v3="6710" />
     <triangle v1="6709" v2="6710" v3="6711" />
     <triangle v1="6711" v2="6710" v3="6712" />
     <triangle v1="6711" v2="6712" v3="6713" />
     <triangle v1="6713" v2="6712" v3="6714" />
     <triangle v1="6713" v2="6714" v3="6715" />
     <triangle v1="6715" v2="6714" v3="6716" />
     <triangle v1="6715" v2="6716" v3="6717" />
     <triangle v1="5251" v2="5250" v3="5246" />
     <triangle v1="5246" v2="5250" v3="5271" />
     <triangle v1="5246" v2="5271" v3="5270" />
     <triangle v1="5270" v2="5269" v3="5246" />
     <triangle v1="5246" v2="5269" v3="5268" />
     <triangle v1="5246" v2="5268" v3="5267" />
     <triangle v1="5246" v2="5267" v3="5247" />
     <triangle v1="5247" v2="5267" v3="5266" />
     <triangle v1="5247" v2="5266" v3="5265" />
     <triangle v1="5265" v2="5264" v3="5247" />
     <triangle v1="5247" v2="5264" v3="5263" />
     <triangle v1="5247" v2="5263" v3="5262" />
     <triangle v1="5262" v2="5261" v3="5247" />
     <triangle v1="5247" v2="5261" v3="5260" />
     <triangle v1="5247" v2="5260" v3="5259" />
     <triangle v1="5258" v2="5257" v3="5259" />
     <triangle v1="5259" v2="5257" v3="5247" />
     <triangle v1="5256" v2="5044" v3="5257" />
     <triangle v1="5257" v2="5044" v3="5038" />
     <triangle v1="5257" v2="5038" v3="5247" />
     <triangle v1="5247" v2="5038" v3="5248" />
     <triangle v1="5248" v2="5038" v3="5230" />
     <triangle v1="5248" v2="5230" v3="5249" />
     <triangle v1="5249" v2="5230" v3="5229" />
     <triangle v1="5249" v2="5229" v3="5036" />
     <triangle v1="5036" v2="5229" v3="5228" />
     <triangle v1="5036" v2="5228" v3="5176" />
     <triangle v1="5176" v2="5228" v3="5177" />
     <triangle v1="5177" v2="5228" v3="5227" />
     <triangle v1="5177" v2="5227" v3="5178" />
     <triangle v1="5178" v2="5227" v3="5226" />
     <triangle v1="5178" v2="5226" v3="5225" />
     <triangle v1="5255" v2="5120" v3="5256" />
     <triangle v1="5256" v2="5120" v3="5168" />
     <triangle v1="5256" v2="5168" v3="5167" />
     <triangle v1="5254" v2="5036" v3="5255" />
     <triangle v1="5255" v2="5036" v3="5129" />
     <triangle v1="5255" v2="5129" v3="5128" />
     <triangle v1="5036" v2="5254" v3="5246" />
     <triangle v1="5246" v2="5254" v3="5253" />
     <triangle v1="5246" v2="5253" v3="5252" />
     <triangle v1="5252" v2="5251" v3="5246" />
     <triangle v1="5246" v2="5249" v3="5036" />
     <triangle v1="5208" v2="5207" v3="5241" />
     <triangle v1="5241" v2="5207" v3="5245" />
     <triangle v1="5241" v2="5245" v3="5244" />
     <triangle v1="5244" v2="5243" v3="5241" />
     <triangle v1="5241" v2="5243" v3="5242" />
     <triangle v1="5240" v2="5212" v3="5241" />
     <triangle v1="5241" v2="5212" v3="5211" />
     <triangle v1="5241" v2="5211" v3="5210" />
     <triangle v1="5239" v2="5216" v3="5240" />
     <triangle v1="5240" v2="5216" v3="5215" />
     <triangle v1="5240" v2="5215" v3="5214" />
     <triangle v1="5238" v2="5185" v3="5239" />
     <triangle v1="5239" v2="5185" v3="5218" />
     <triangle v1="5239" v2="5218" v3="5217" />
     <triangle v1="5237" v2="5038" v3="5238" />
     <triangle v1="5238" v2="5038" v3="5193" />
     <triangle v1="5238" v2="5193" v3="5192" />
     <triangle v1="5038" v2="5237" v3="5231" />
     <triangle v1="5231" v2="5237" v3="5236" />
     <triangle v1="5231" v2="5236" v3="5232" />
     <triangle v1="5232" v2="5236" v3="5235" />
     <triangle v1="5232" v2="5235" v3="5233" />
     <triangle v1="5233" v2="5235" v3="5234" />
     <triangle v1="5231" v2="5230" v3="5038" />
     <triangle v1="5178" v2="5225" v3="5179" />
     <triangle v1="5179" v2="5225" v3="5224" />
     <triangle v1="5179" v2="5224" v3="5180" />
     <triangle v1="5180" v2="5224" v3="5181" />
     <triangle v1="5181" v2="5224" v3="5223" />
     <triangle v1="5181" v2="5223" v3="5182" />
     <triangle v1="5182" v2="5223" v3="5222" />
     <triangle v1="5182" v2="5222" v3="5183" />
     <triangle v1="5183" v2="5222" v3="5221" />
     <triangle v1="5183" v2="5221" v3="5184" />
     <triangle v1="5184" v2="5221" v3="5220" />
     <triangle v1="5184" v2="5220" v3="5219" />
     <triangle v1="5184" v2="5219" v3="5185" />
     <triangle v1="5185" v2="5219" v3="5218" />
     <triangle v1="5217" v2="5216" v3="5239" />
     <triangle v1="5214" v2="5213" v3="5240" />
     <triangle v1="5240" v2="5213" v3="5212" />
     <triangle v1="5210" v2="5209" v3="5241" />
     <triangle v1="5241" v2="5209" v3="5208" />
     <triangle v1="5172" v2="5171" v3="5036" />
     <triangle v1="5036" v2="5171" v3="5206" />
     <triangle v1="5036" v2="5206" v3="5205" />
     <triangle v1="5036" v2="5205" v3="5105" />
     <triangle v1="5105" v2="5205" v3="5204" />
     <triangle v1="5105" v2="5204" v3="5106" />
     <triangle v1="5106" v2="5204" v3="5203" />
     <triangle v1="5106" v2="5203" v3="5107" />
     <triangle v1="5107" v2="5203" v3="5108" />
     <triangle v1="5108" v2="5203" v3="5109" />
     <triangle v1="5109" v2="5203" v3="5110" />
     <triangle v1="5110" v2="5203" v3="5202" />
     <triangle v1="5110" v2="5202" v3="5111" />
     <triangle v1="5111" v2="5202" v3="5112" />
     <triangle v1="5112" v2="5202" v3="5038" />
     <triangle v1="5112" v2="5038" v3="5113" />
     <triangle v1="5113" v2="5038" v3="5114" />
     <triangle v1="5114" v2="5038" v3="5091" />
     <triangle v1="5091" v2="5038" v3="5039" />
     <triangle v1="5091" v2="5039" v3="5092" />
     <triangle v1="5092" v2="5039" v3="5093" />
     <triangle v1="5093" v2="5039" v3="5040" />
     <triangle v1="5093" v2="5040" v3="5094" />
     <triangle v1="5094" v2="5040" v3="5041" />
     <triangle v1="5094" v2="5041" v3="5095" />
     <triangle v1="5095" v2="5041" v3="5096" />
```
