## Supplementary File 1 for "SPIRO – the automated Petri plate imaging platform designed by biologists, for biologists": 3dmodel.model (part 2 of 2)

```
     <triangle v1="5096" v2="5041" v3="5042" />
     <triangle v1="5096" v2="5042" v3="5043" />
     <triangle v1="5202" v2="5201" v3="5038" />
     <triangle v1="5038" v2="5201" v3="5200" />
     <triangle v1="5038" v2="5200" v3="5199" />
     <triangle v1="5199" v2="5198" v3="5038" />
     <triangle v1="5038" v2="5198" v3="5197" />
     <triangle v1="5038" v2="5197" v3="5196" />
     <triangle v1="5196" v2="5195" v3="5038" />
     <triangle v1="5038" v2="5195" v3="5194" />
     <triangle v1="5038" v2="5194" v3="5193" />
     <triangle v1="5192" v2="5191" v3="5238" />
     <triangle v1="5238" v2="5191" v3="5190" />
     <triangle v1="5238" v2="5190" v3="5189" />
     <triangle v1="5189" v2="5188" v3="5238" />
     <triangle v1="5238" v2="5188" v3="5187" />
     <triangle v1="5238" v2="5187" v3="5186" />
     <triangle v1="5186" v2="5185" v3="5238" />
     <triangle v1="5176" v2="5175" v3="5036" />
     <triangle v1="5036" v2="5175" v3="5174" />
     <triangle v1="5036" v2="5174" v3="5173" />
     <triangle v1="5173" v2="5172" v3="5036" />
     <triangle v1="5170" v2="5120" v3="5115" />
     <triangle v1="5115" v2="5120" v3="5119" />
     <triangle v1="5115" v2="5119" v3="5116" />
     <triangle v1="5116" v2="5119" v3="5118" />
     <triangle v1="5116" v2="5118" v3="5117" />
     <triangle v1="5170" v2="5169" v3="5120" />
     <triangle v1="5120" v2="5169" v3="5168" />
     <triangle v1="5167" v2="5166" v3="5256" />
     <triangle v1="5256" v2="5166" v3="5165" />
     <triangle v1="5256" v2="5165" v3="5164" />
     <triangle v1="5164" v2="5163" v3="5256" />
     <triangle v1="5256" v2="5163" v3="5162" />
     <triangle v1="5256" v2="5162" v3="5161" />
     <triangle v1="5161" v2="5160" v3="5256" />
     <triangle v1="5256" v2="5160" v3="5159" />
     <triangle v1="5256" v2="5159" v3="5158" />
     <triangle v1="5256" v2="5158" v3="5044" />
     <triangle v1="5044" v2="5158" v3="5157" />
     <triangle v1="5044" v2="5157" v3="5156" />
     <triangle v1="5156" v2="5155" v3="5044" />
     <triangle v1="5044" v2="5155" v3="5154" />
     <triangle v1="5044" v2="5154" v3="5153" />
     <triangle v1="5153" v2="5152" v3="5044" />
     <triangle v1="5044" v2="5152" v3="5151" />
     <triangle v1="5044" v2="5151" v3="5150" />
     <triangle v1="5150" v2="5149" v3="5044" />
     <triangle v1="5044" v2="5149" v3="5148" />
     <triangle v1="5044" v2="5148" v3="5139" />
     <triangle v1="5139" v2="5148" v3="5140" />
     <triangle v1="5140" v2="5148" v3="5141" />
     <triangle v1="5141" v2="5148" v3="5142" />
     <triangle v1="5142" v2="5148" v3="5143" />
     <triangle v1="5143" v2="5148" v3="5147" />
     <triangle v1="5143" v2="5147" v3="5144" />
     <triangle v1="5144" v2="5147" v3="5146" />
     <triangle v1="5144" v2="5146" v3="5145" />
     <triangle v1="5139" v2="5138" v3="5044" />
     <triangle v1="5044" v2="5138" v3="5137" />
     <triangle v1="5044" v2="5137" v3="5136" />
     <triangle v1="5044" v2="5136" v3="1476" />
     <triangle v1="1476" v2="5136" v3="5135" />
     <triangle v1="1476" v2="5135" v3="5134" />
     <triangle v1="5134" v2="5133" v3="1476" />
     <triangle v1="1476" v2="5133" v3="5132" />
     <triangle v1="1476" v2="5132" v3="5131" />
     <triangle v1="5131" v2="5130" v3="1476" />
     <triangle v1="1476" v2="5130" v3="5129" />
     <triangle v1="1476" v2="5129" v3="5036" />
     <triangle v1="5128" v2="5127" v3="5255" />
     <triangle v1="5255" v2="5127" v3="5126" />
     <triangle v1="5255" v2="5126" v3="5125" />
     <triangle v1="5125" v2="5124" v3="5255" />
     <triangle v1="5255" v2="5124" v3="5123" />
     <triangle v1="5255" v2="5123" v3="5122" />
     <triangle v1="5122" v2="5121" v3="5255" />
     <triangle v1="5255" v2="5121" v3="5120" />
     <triangle v1="5105" v2="5104" v3="5036" />
     <triangle v1="5036" v2="5104" v3="5103" />
     <triangle v1="5036" v2="5103" v3="5102" />
     <triangle v1="5102" v2="5101" v3="5036" />
     <triangle v1="5036" v2="5101" v3="5100" />
     <triangle v1="5036" v2="5100" v3="5099" />
     <triangle v1="5099" v2="5098" v3="5036" />
     <triangle v1="5036" v2="5098" v3="5037" />
     <triangle v1="5037" v2="5098" v3="5097" />
     <triangle v1="5037" v2="5097" v3="5096" />
     <triangle v1="5067" v2="5068" v3="5272" />
     <triangle v1="5272" v2="5068" v3="5069" />
     <triangle v1="5272" v2="5069" v3="5070" />
     <triangle v1="5070" v2="5071" v3="5272" />
     <triangle v1="5272" v2="5071" v3="4986" />
     <triangle v1="5272" v2="4986" v3="4985" />
     <triangle v1="5071" v2="5072" v3="4986" />
     <triangle v1="4986" v2="5072" v3="4987" />
     <triangle v1="4987" v2="5072" v3="5073" />
     <triangle v1="4987" v2="5073" v3="4988" />
     <triangle v1="4988" v2="5073" v3="5002" />
     <triangle v1="4988" v2="5002" v3="5001" />
     <triangle v1="5073" v2="5074" v3="5002" />
     <triangle v1="5002" v2="5074" v3="5058" />
     <triangle v1="5002" v2="5058" v3="5003" />
     <triangle v1="5003" v2="5058" v3="5012" />
     <triangle v1="5003" v2="5012" v3="5011" />
     <triangle v1="5074" v2="5075" v3="5058" />
     <triangle v1="5058" v2="5075" v3="5035" />
     <triangle v1="5058" v2="5035" v3="5059" />
     <triangle v1="5059" v2="5035" v3="5046" />
     <triangle v1="5059" v2="5046" v3="5060" />
     <triangle v1="5060" v2="5046" v3="5061" />
     <triangle v1="5061" v2="5046" v3="5062" />
     <triangle v1="5062" v2="5046" v3="5063" />
     <triangle v1="5063" v2="5046" v3="5064" />
     <triangle v1="5064" v2="5046" v3="5066" />
     <triangle v1="5064" v2="5066" v3="5065" />
     <triangle v1="5075" v2="5076" v3="5035" />
     <triangle v1="5035" v2="5076" v3="5077" />
     <triangle v1="5035" v2="5077" v3="5078" />
     <triangle v1="5078" v2="5079" v3="5035" />
     <triangle v1="5035" v2="5079" v3="5034" />
     <triangle v1="5034" v2="5079" v3="5080" />
     <triangle v1="5034" v2="5080" v3="5081" />
     <triangle v1="5034" v2="5081" v3="5033" />
     <triangle v1="5033" v2="5081" v3="5082" />
     <triangle v1="5033" v2="5082" v3="5032" />
     <triangle v1="5032" v2="5082" v3="5083" />
     <triangle v1="5032" v2="5083" v3="5084" />
     <triangle v1="5085" v2="5029" v3="5084" />
     <triangle v1="5084" v2="5029" v3="5030" />
     <triangle v1="5084" v2="5030" v3="5031" />
     <triangle v1="5085" v2="5086" v3="5029" />
     <triangle v1="5029" v2="5086" v3="5272" />
     <triangle v1="5272" v2="5086" v3="5087" />
     <triangle v1="5272" v2="5087" v3="5088" />
     <triangle v1="5088" v2="5089" v3="5272" />
     <triangle v1="5272" v2="5089" v3="5090" />
     <triangle v1="5272" v2="5090" v3="5067" />
     <triangle v1="5057" v2="4904" v3="5058" />
     <triangle v1="5058" v2="4904" v3="4903" />
     <triangle v1="5058" v2="4903" v3="4902" />
     <triangle v1="5056" v2="5026" v3="5057" />
     <triangle v1="5057" v2="5026" v3="4912" />
     <triangle v1="5057" v2="4912" v3="4911" />
     <triangle v1="5055" v2="5054" v3="5056" />
     <triangle v1="5056" v2="5054" v3="5053" />
     <triangle v1="5056" v2="5053" v3="5052" />
     <triangle v1="5052" v2="5051" v3="5056" />
     <triangle v1="5056" v2="5051" v3="5050" />
     <triangle v1="5056" v2="5050" v3="5049" />
     <triangle v1="5049" v2="5048" v3="5056" />
     <triangle v1="5056" v2="5048" v3="5047" />
     <triangle v1="5056" v2="5047" v3="5027" />
     <triangle v1="5027" v2="5047" v3="5035" />
     <triangle v1="5027" v2="5035" v3="5028" />
     <triangle v1="5028" v2="5035" v3="5013" />
     <triangle v1="5028" v2="5013" v3="5017" />
     <triangle v1="5017" v2="5013" v3="5016" />
     <triangle v1="5017" v2="5016" v3="4979" />
     <triangle v1="4979" v2="5016" v3="5272" />
     <triangle v1="4979" v2="5272" v3="4980" />
     <triangle v1="4980" v2="5272" v3="4981" />
     <triangle v1="4981" v2="5272" v3="4982" />
     <triangle v1="4982" v2="5272" v3="4983" />
     <triangle v1="4983" v2="5272" v3="4984" />
     <triangle v1="4984" v2="5272" v3="4985" />
     <triangle v1="5047" v2="5046" v3="5035" />
     <triangle v1="5035" v2="5045" v3="5013" />
     <triangle v1="5013" v2="5045" v3="5014" />
     <triangle v1="5014" v2="5045" v3="5015" />
     <triangle v1="5015" v2="5045" v3="1461" />
     <triangle v1="5015" v2="1461" v3="5272" />
     <triangle v1="1461" v2="5045" v3="1384" />
     <triangle v1="1384" v2="5045" v3="5044" />
     <triangle v1="1384" v2="5044" v3="1476" />
     <triangle v1="5043" v2="5037" v3="5096" />
     <triangle v1="5031" v2="5032" v3="5084" />
     <triangle v1="5027" v2="5026" v3="5056" />
     <triangle v1="5025" v2="5023" v3="5026" />
     <triangle v1="5026" v2="5023" v3="4914" />
     <triangle v1="5026" v2="4914" v3="4913" />
     <triangle v1="5025" v2="5024" v3="5023" />
     <triangle v1="5023" v2="5022" v3="4914" />
     <triangle v1="4914" v2="5022" v3="5019" />
     <triangle v1="4914" v2="5019" v3="4915" />
     <triangle v1="4915" v2="5019" v3="4932" />
     <triangle v1="4915" v2="4932" v3="4931" />
     <triangle v1="5021" v2="5020" v3="5022" />
     <triangle v1="5022" v2="5020" v3="5019" />
     <triangle v1="5018" v2="4978" v3="5019" />
     <triangle v1="5019" v2="4978" v3="4956" />
     <triangle v1="5019" v2="4956" v3="4955" />
     <triangle v1="4978" v2="5018" v3="4979" />
     <triangle v1="4979" v2="5018" v3="5017" />
     <triangle v1="5016" v2="5015" v3="5272" />
     <triangle v1="5012" v2="4922" v3="4931" />
     <triangle v1="4931" v2="4922" v3="4921" />
     <triangle v1="4931" v2="4921" v3="4920" />
     <triangle v1="5010" v2="5009" v3="5011" />
     <triangle v1="5011" v2="5009" v3="5008" />
     <triangle v1="5011" v2="5008" v3="5007" />
     <triangle v1="5007" v2="5006" v3="5011" />
     <triangle v1="5011" v2="5006" v3="5005" />
     <triangle v1="5011" v2="5005" v3="5004" />
     <triangle v1="5004" v2="5003" v3="5011" />
     <triangle v1="5001" v2="5000" v3="4988" />
     <triangle v1="4988" v2="5000" v3="4989" />
     <triangle v1="4989" v2="5000" v3="4990" />
     <triangle v1="4990" v2="5000" v3="4999" />
     <triangle v1="4990" v2="4999" v3="4991" />
     <triangle v1="4991" v2="4999" v3="4998" />
     <triangle v1="4991" v2="4998" v3="4992" />
     <triangle v1="4992" v2="4998" v3="4997" />
     <triangle v1="4992" v2="4997" v3="4996" />
     <triangle v1="4992" v2="4996" v3="4993" />
     <triangle v1="4993" v2="4996" v3="4995" />
     <triangle v1="4993" v2="4995" v3="4994" />
     <triangle v1="4956" v2="4978" v3="4957" />
     <triangle v1="4957" v2="4978" v3="4977" />
     <triangle v1="4957" v2="4977" v3="4958" />
     <triangle v1="4958" v2="4977" v3="4976" />
     <triangle v1="4958" v2="4976" v3="4959" />
     <triangle v1="4959" v2="4976" v3="4975" />
     <triangle v1="4959" v2="4975" v3="4960" />
     <triangle v1="4960" v2="4975" v3="4974" />
     <triangle v1="4960" v2="4974" v3="4973" />
     <triangle v1="4960" v2="4973" v3="4961" />
     <triangle v1="4961" v2="4973" v3="4972" />
     <triangle v1="4961" v2="4972" v3="4971" />
     <triangle v1="4961" v2="4971" v3="4962" />
     <triangle v1="4962" v2="4971" v3="4970" />
     <triangle v1="4962" v2="4970" v3="4969" />
     <triangle v1="4962" v2="4969" v3="4963" />
     <triangle v1="4963" v2="4969" v3="4968" />
     <triangle v1="4963" v2="4968" v3="4964" />
     <triangle v1="4964" v2="4968" v3="4967" />
     <triangle v1="4964" v2="4967" v3="4966" />
     <triangle v1="4966" v2="4965" v3="4964" />
     <triangle v1="4954" v2="4933" v3="4955" />
     <triangle v1="4955" v2="4933" v3="4932" />
     <triangle v1="4955" v2="4932" v3="5019" />
     <triangle v1="4953" v2="4936" v3="4954" />
     <triangle v1="4954" v2="4936" v3="4935" />
     <triangle v1="4954" v2="4935" v3="4934" />
     <triangle v1="4936" v2="4953" v3="4937" />
     <triangle v1="4937" v2="4953" v3="4952" />
     <triangle v1="4937" v2="4952" v3="4938" />
     <triangle v1="4938" v2="4952" v3="4951" />
     <triangle v1="4938" v2="4951" v3="4939" />
     <triangle v1="4939" v2="4951" v3="4940" />
     <triangle v1="4940" v2="4951" v3="4950" />
     <triangle v1="4940" v2="4950" v3="4941" />
     <triangle v1="4941" v2="4950" v3="4949" />
     <triangle v1="4941" v2="4949" v3="4942" />
     <triangle v1="4942" v2="4949" v3="4948" />
     <triangle v1="4942" v2="4948" v3="4943" />
     <triangle v1="4943" v2="4948" v3="4944" />
     <triangle v1="4944" v2="4948" v3="4947" />
     <triangle v1="4944" v2="4947" v3="4946" />
     <triangle v1="4946" v2="4945" v3="4944" />
     <triangle v1="4934" v2="4933" v3="4954" />
     <triangle v1="4861" v2="4930" v3="4862" />
     <triangle v1="4862" v2="4930" v3="4863" />
     <triangle v1="4863" v2="4930" v3="4929" />
     <triangle v1="4863" v2="4929" v3="4928" />
     <triangle v1="4863" v2="4928" v3="4864" />
     <triangle v1="4864" v2="4928" v3="4927" />
     <triangle v1="4864" v2="4927" v3="4865" />
     <triangle v1="4865" v2="4927" v3="4926" />
     <triangle v1="4865" v2="4926" v3="4866" />
     <triangle v1="4866" v2="4926" v3="4925" />
     <triangle v1="4866" v2="4925" v3="4924" />
     <triangle v1="4866" v2="4924" v3="4867" />
     <triangle v1="4867" v2="4924" v3="4923" />
     <triangle v1="4867" v2="4923" v3="4868" />
     <triangle v1="4868" v2="4923" v3="4869" />
     <triangle v1="4869" v2="4923" v3="4885" />
     <triangle v1="4869" v2="4885" v3="4870" />
     <triangle v1="4870" v2="4885" v3="4871" />
     <triangle v1="4871" v2="4885" v3="4872" />
     <triangle v1="4872" v2="4885" v3="4884" />
     <triangle v1="4872" v2="4884" v3="4883" />
     <triangle v1="4923" v2="4922" v3="4885" />
     <triangle v1="4885" v2="4922" v3="4886" />
     <triangle v1="4886" v2="4922" v3="5012" />
     <triangle v1="4886" v2="5012" v3="4887" />
     <triangle v1="4887" v2="5012" v3="4888" />
     <triangle v1="4888" v2="5012" v3="4889" />
     <triangle v1="4889" v2="5012" v3="4890" />
     <triangle v1="4890" v2="5012" v3="4891" />
     <triangle v1="4891" v2="5012" v3="4892" />
     <triangle v1="4892" v2="5012" v3="4893" />
     <triangle v1="4893" v2="5012" v3="4894" />
     <triangle v1="4894" v2="5012" v3="5058" />
     <triangle v1="4894" v2="5058" v3="4895" />
     <triangle v1="4895" v2="5058" v3="4896" />
     <triangle v1="4896" v2="5058" v3="4897" />
     <triangle v1="4897" v2="5058" v3="4898" />
     <triangle v1="4898" v2="5058" v3="4899" />
     <triangle v1="4899" v2="5058" v3="4900" />
     <triangle v1="4900" v2="5058" v3="4901" />
     <triangle v1="4901" v2="5058" v3="4902" />
     <triangle v1="4920" v2="4919" v3="4931" />
     <triangle v1="4931" v2="4919" v3="4918" />
     <triangle v1="4931" v2="4918" v3="4917" />
     <triangle v1="4917" v2="4916" v3="4931" />
     <triangle v1="4931" v2="4916" v3="4915" />
     <triangle v1="4913" v2="4912" v3="5026" />
     <triangle v1="4911" v2="4910" v3="5057" />
     <triangle v1="5057" v2="4910" v3="4909" />
     <triangle v1="5057" v2="4909" v3="4908" />
     <triangle v1="4908" v2="4907" v3="5057" />
     <triangle v1="5057" v2="4907" v3="4906" />
     <triangle v1="5057" v2="4906" v3="4905" />
     <triangle v1="4905" v2="4904" v3="5057" />
     <triangle v1="4872" v2="4883" v3="4873" />
     <triangle v1="4873" v2="4883" v3="4882" />
     <triangle v1="4873" v2="4882" v3="4874" />
     <triangle v1="4874" v2="4882" v3="4881" />
     <triangle v1="4874" v2="4881" v3="4880" />
     <triangle v1="4874" v2="4880" v3="4875" />
     <triangle v1="4875" v2="4880" v3="4879" />
     <triangle v1="4875" v2="4879" v3="4876" />
     <triangle v1="4876" v2="4879" v3="4878" />
     <triangle v1="4876" v2="4878" v3="4877" />
     <triangle v1="3328" v2="5274" v3="1550" />
     <triangle v1="1550" v2="5274" v3="5273" />
     <triangle v1="1550" v2="5273" v3="5272" />
     <triangle v1="5272" v2="1461" v3="1550" />
     <triangle v1="1550" v2="1461" v3="1460" />
     <triangle v1="5680" v2="5679" v3="5675" />
     <triangle v1="5675" v2="5679" v3="5700" />
     <triangle v1="5675" v2="5700" v3="5699" />
     <triangle v1="5699" v2="5698" v3="5675" />
     <triangle v1="5675" v2="5698" v3="5697" />
     <triangle v1="5675" v2="5697" v3="5696" />
     <triangle v1="5675" v2="5696" v3="5676" />
     <triangle v1="5676" v2="5696" v3="5695" />
     <triangle v1="5676" v2="5695" v3="5694" />
     <triangle v1="5694" v2="5693" v3="5676" />
     <triangle v1="5676" v2="5693" v3="5692" />
     <triangle v1="5676" v2="5692" v3="5691" />
     <triangle v1="5691" v2="5690" v3="5676" />
     <triangle v1="5676" v2="5690" v3="5689" />
     <triangle v1="5676" v2="5689" v3="5688" />
     <triangle v1="5687" v2="5686" v3="5688" />
     <triangle v1="5688" v2="5686" v3="5676" />
     <triangle v1="5676" v2="5686" v3="5487" />
     <triangle v1="5487" v2="5686" v3="5685" />
     <triangle v1="5487" v2="5685" v3="5587" />
     <triangle v1="5587" v2="5685" v3="5588" />
     <triangle v1="5588" v2="5685" v3="5589" />
     <triangle v1="5589" v2="5685" v3="5590" />
     <triangle v1="5590" v2="5685" v3="5591" />
     <triangle v1="5591" v2="5685" v3="5592" />
     <triangle v1="5592" v2="5685" v3="5593" />
     <triangle v1="5593" v2="5685" v3="5594" />
     <triangle v1="5594" v2="5685" v3="5595" />
     <triangle v1="5595" v2="5685" v3="5596" />
     <triangle v1="5596" v2="5685" v3="5597" />
     <triangle v1="5597" v2="5685" v3="5549" />
     <triangle v1="5597" v2="5549" v3="5598" />
     <triangle v1="5598" v2="5549" v3="5599" />
     <triangle v1="5599" v2="5549" v3="5544" />
     <triangle v1="5544" v2="5549" v3="5548" />
     <triangle v1="5544" v2="5548" v3="5545" />
     <triangle v1="5545" v2="5548" v3="5547" />
     <triangle v1="5545" v2="5547" v3="5546" />
     <triangle v1="5685" v2="5684" v3="5549" />
     <triangle v1="5549" v2="5684" v3="5550" />
     <triangle v1="5550" v2="5684" v3="5551" />
     <triangle v1="5551" v2="5684" v3="5552" />
     <triangle v1="5552" v2="5684" v3="5553" />
     <triangle v1="5553" v2="5684" v3="5554" />
     <triangle v1="5554" v2="5684" v3="5555" />
     <triangle v1="5555" v2="5684" v3="5556" />
     <triangle v1="5556" v2="5684" v3="5557" />
     <triangle v1="5557" v2="5684" v3="5558" />
     <triangle v1="5558" v2="5684" v3="5479" />
     <triangle v1="5558" v2="5479" v3="1413" />
     <triangle v1="5684" v2="5683" v3="5479" />
     <triangle v1="5479" v2="5683" v3="5675" />
     <triangle v1="5479" v2="5675" v3="5678" />
     <triangle v1="5683" v2="5682" v3="5675" />
     <triangle v1="5675" v2="5682" v3="5681" />
     <triangle v1="5675" v2="5681" v3="5680" />
     <triangle v1="5677" v2="5659" v3="5678" />
     <triangle v1="5678" v2="5659" v3="5658" />
     <triangle v1="5678" v2="5658" v3="5479" />
     <triangle v1="5479" v2="5658" v3="5657" />
     <triangle v1="5479" v2="5657" v3="5605" />
     <triangle v1="5605" v2="5657" v3="5606" />
     <triangle v1="5606" v2="5657" v3="5656" />
     <triangle v1="5606" v2="5656" v3="5607" />
     <triangle v1="5607" v2="5656" v3="5655" />
     <triangle v1="5607" v2="5655" v3="5654" />
     <triangle v1="5659" v2="5677" v3="5481" />
     <triangle v1="5481" v2="5677" v3="5676" />
     <triangle v1="5481" v2="5676" v3="5487" />
     <triangle v1="5637" v2="5636" v3="5670" />
     <triangle v1="5670" v2="5636" v3="5674" />
     <triangle v1="5670" v2="5674" v3="5673" />
     <triangle v1="5673" v2="5672" v3="5670" />
     <triangle v1="5670" v2="5672" v3="5671" />
     <triangle v1="5669" v2="5641" v3="5670" />
     <triangle v1="5670" v2="5641" v3="5640" />
     <triangle v1="5670" v2="5640" v3="5639" />
     <triangle v1="5668" v2="5645" v3="5669" />
     <triangle v1="5669" v2="5645" v3="5644" />
     <triangle v1="5669" v2="5644" v3="5643" />
     <triangle v1="5667" v2="5614" v3="5668" />
     <triangle v1="5668" v2="5614" v3="5647" />
     <triangle v1="5668" v2="5647" v3="5646" />
     <triangle v1="5666" v2="5481" v3="5667" />
     <triangle v1="5667" v2="5481" v3="5622" />
     <triangle v1="5667" v2="5622" v3="5621" />
     <triangle v1="5481" v2="5666" v3="5660" />
     <triangle v1="5660" v2="5666" v3="5665" />
     <triangle v1="5660" v2="5665" v3="5661" />
     <triangle v1="5661" v2="5665" v3="5664" />
     <triangle v1="5661" v2="5664" v3="5662" />
     <triangle v1="5662" v2="5664" v3="5663" />
     <triangle v1="5660" v2="5659" v3="5481" />
     <triangle v1="5607" v2="5654" v3="5608" />
     <triangle v1="5608" v2="5654" v3="5653" />
     <triangle v1="5608" v2="5653" v3="5609" />
     <triangle v1="5609" v2="5653" v3="5610" />
     <triangle v1="5610" v2="5653" v3="5652" />
     <triangle v1="5610" v2="5652" v3="5611" />
     <triangle v1="5611" v2="5652" v3="5651" />
     <triangle v1="5611" v2="5651" v3="5612" />
     <triangle v1="5612" v2="5651" v3="5650" />
     <triangle v1="5612" v2="5650" v3="5613" />
     <triangle v1="5613" v2="5650" v3="5649" />
     <triangle v1="5613" v2="5649" v3="5648" />
     <triangle v1="5613" v2="5648" v3="5614" />
     <triangle v1="5614" v2="5648" v3="5647" />
     <triangle v1="5646" v2="5645" v3="5668" />
     <triangle v1="5643" v2="5642" v3="5669" />
     <triangle v1="5669" v2="5642" v3="5641" />
     <triangle v1="5639" v2="5638" v3="5670" />
     <triangle v1="5670" v2="5638" v3="5637" />
     <triangle v1="5601" v2="5600" v3="5479" />
     <triangle v1="5479" v2="5600" v3="5635" />
     <triangle v1="5479" v2="5635" v3="5634" />
     <triangle v1="5479" v2="5634" v3="5534" />
     <triangle v1="5534" v2="5634" v3="5633" />
     <triangle v1="5534" v2="5633" v3="5535" />
     <triangle v1="5535" v2="5633" v3="5536" />
     <triangle v1="5536" v2="5633" v3="5632" />
     <triangle v1="5536" v2="5632" v3="5537" />
     <triangle v1="5537" v2="5632" v3="5538" />
     <triangle v1="5538" v2="5632" v3="5539" />
     <triangle v1="5539" v2="5632" v3="5631" />
     <triangle v1="5539" v2="5631" v3="5540" />
     <triangle v1="5540" v2="5631" v3="5541" />
     <triangle v1="5541" v2="5631" v3="5481" />
     <triangle v1="5541" v2="5481" v3="5542" />
     <triangle v1="5542" v2="5481" v3="5543" />
     <triangle v1="5543" v2="5481" v3="5520" />
     <triangle v1="5520" v2="5481" v3="5482" />
     <triangle v1="5520" v2="5482" v3="5521" />
     <triangle v1="5521" v2="5482" v3="5522" />
     <triangle v1="5522" v2="5482" v3="5483" />
     <triangle v1="5522" v2="5483" v3="5523" />
     <triangle v1="5523" v2="5483" v3="5484" />
     <triangle v1="5523" v2="5484" v3="5524" />
     <triangle v1="5524" v2="5484" v3="5525" />
     <triangle v1="5525" v2="5484" v3="5485" />
     <triangle v1="5525" v2="5485" v3="5486" />
     <triangle v1="5631" v2="5630" v3="5481" />
     <triangle v1="5481" v2="5630" v3="5629" />
     <triangle v1="5481" v2="5629" v3="5628" />
     <triangle v1="5628" v2="5627" v3="5481" />
     <triangle v1="5481" v2="5627" v3="5626" />
     <triangle v1="5481" v2="5626" v3="5625" />
     <triangle v1="5625" v2="5624" v3="5481" />
     <triangle v1="5481" v2="5624" v3="5623" />
     <triangle v1="5481" v2="5623" v3="5622" />
     <triangle v1="5621" v2="5620" v3="5667" />
     <triangle v1="5667" v2="5620" v3="5619" />
     <triangle v1="5667" v2="5619" v3="5618" />
     <triangle v1="5618" v2="5617" v3="5667" />
     <triangle v1="5667" v2="5617" v3="5616" />
     <triangle v1="5667" v2="5616" v3="5615" />
     <triangle v1="5615" v2="5614" v3="5667" />
     <triangle v1="5605" v2="5604" v3="5479" />
     <triangle v1="5479" v2="5604" v3="5603" />
     <triangle v1="5479" v2="5603" v3="5602" />
     <triangle v1="5602" v2="5601" v3="5479" />
     <triangle v1="5587" v2="5586" v3="5487" />
     <triangle v1="5487" v2="5586" v3="5585" />
     <triangle v1="5487" v2="5585" v3="5584" />
     <triangle v1="5584" v2="5583" v3="5487" />
     <triangle v1="5487" v2="5583" v3="5582" />
     <triangle v1="5487" v2="5582" v3="5581" />
     <triangle v1="5581" v2="5580" v3="5487" />
     <triangle v1="5487" v2="5580" v3="5579" />
     <triangle v1="5487" v2="5579" v3="5578" />
     <triangle v1="5578" v2="5577" v3="5487" />
     <triangle v1="5487" v2="5577" v3="5568" />
     <triangle v1="5487" v2="5568" v3="5567" />
     <triangle v1="5576" v2="5572" v3="5577" />
     <triangle v1="5577" v2="5572" v3="5571" />
     <triangle v1="5577" v2="5571" v3="5570" />
     <triangle v1="5572" v2="5576" v3="5573" />
     <triangle v1="5573" v2="5576" v3="5575" />
     <triangle v1="5573" v2="5575" v3="5574" />
     <triangle v1="5570" v2="5569" v3="5577" />
     <triangle v1="5577" v2="5569" v3="5568" />
     <triangle v1="5567" v2="5566" v3="5487" />
     <triangle v1="5487" v2="5566" v3="5565" />
     <triangle v1="5487" v2="5565" v3="1413" />
     <triangle v1="1413" v2="5565" v3="5564" />
     <triangle v1="1413" v2="5564" v3="5563" />
     <triangle v1="5563" v2="5562" v3="1413" />
     <triangle v1="1413" v2="5562" v3="5561" />
     <triangle v1="1413" v2="5561" v3="5560" />
     <triangle v1="5560" v2="5559" v3="1413" />
     <triangle v1="1413" v2="5559" v3="5558" />
     <triangle v1="5534" v2="5533" v3="5479" />
     <triangle v1="5479" v2="5533" v3="5532" />
     <triangle v1="5479" v2="5532" v3="5531" />
     <triangle v1="5531" v2="5530" v3="5479" />
     <triangle v1="5479" v2="5530" v3="5529" />
     <triangle v1="5479" v2="5529" v3="5528" />
     <triangle v1="5528" v2="5527" v3="5479" />
     <triangle v1="5479" v2="5527" v3="5480" />
     <triangle v1="5480" v2="5527" v3="5526" />
     <triangle v1="5480" v2="5526" v3="5525" />
     <triangle v1="5496" v2="5497" v3="5701" />
     <triangle v1="5701" v2="5497" v3="5498" />
     <triangle v1="5701" v2="5498" v3="5499" />
     <triangle v1="5499" v2="5500" v3="5701" />
     <triangle v1="5701" v2="5500" v3="5359" />
     <triangle v1="5701" v2="5359" v3="5358" />
     <triangle v1="5500" v2="5501" v3="5359" />
     <triangle v1="5359" v2="5501" v3="5360" />
     <triangle v1="5360" v2="5501" v3="5502" />
     <triangle v1="5360" v2="5502" v3="5361" />
     <triangle v1="5361" v2="5502" v3="5375" />
     <triangle v1="5361" v2="5375" v3="5374" />
     <triangle v1="5502" v2="5503" v3="5375" />
     <triangle v1="5375" v2="5503" v3="5478" />
     <triangle v1="5375" v2="5478" v3="5376" />
     <triangle v1="5376" v2="5478" v3="5385" />
     <triangle v1="5376" v2="5385" v3="5384" />
     <triangle v1="5503" v2="5504" v3="5478" />
     <triangle v1="5478" v2="5504" v3="5489" />
     <triangle v1="5478" v2="5489" v3="5458" />
     <triangle v1="5458" v2="5489" v3="5466" />
     <triangle v1="5458" v2="5466" v3="5459" />
     <triangle v1="5459" v2="5466" v3="5460" />
     <triangle v1="5460" v2="5466" v3="5461" />
     <triangle v1="5461" v2="5466" v3="5462" />
     <triangle v1="5462" v2="5466" v3="5463" />
     <triangle v1="5463" v2="5466" v3="5465" />
     <triangle v1="5463" v2="5465" v3="5464" />
     <triangle v1="5504" v2="5505" v3="5489" />
     <triangle v1="5489" v2="5505" v3="5506" />
     <triangle v1="5489" v2="5506" v3="5507" />
     <triangle v1="5507" v2="5508" v3="5489" />
     <triangle v1="5489" v2="5508" v3="5495" />
     <triangle v1="5495" v2="5508" v3="5509" />
     <triangle v1="5495" v2="5509" v3="5510" />
     <triangle v1="5495" v2="5510" v3="5494" />
     <triangle v1="5494" v2="5510" v3="5511" />
     <triangle v1="5494" v2="5511" v3="5493" />
     <triangle v1="5493" v2="5511" v3="5512" />
     <triangle v1="5493" v2="5512" v3="5513" />
     <triangle v1="5514" v2="5490" v3="5513" />
     <triangle v1="5513" v2="5490" v3="5491" />
     <triangle v1="5513" v2="5491" v3="5492" />
     <triangle v1="5514" v2="5515" v3="5490" />
     <triangle v1="5490" v2="5515" v3="5701" />
     <triangle v1="5701" v2="5515" v3="5516" />
     <triangle v1="5701" v2="5516" v3="5517" />
     <triangle v1="5517" v2="5518" v3="5701" />
     <triangle v1="5701" v2="5518" v3="5519" />
     <triangle v1="5701" v2="5519" v3="5496" />
     <triangle v1="5701" v2="5293" v3="1410" />
     <triangle v1="1410" v2="5293" v3="5488" />
     <triangle v1="1410" v2="5488" v3="1411" />
     <triangle v1="1411" v2="5488" v3="5487" />
     <triangle v1="1411" v2="5487" v3="1413" />
     <triangle v1="5492" v2="5493" v3="5513" />
     <triangle v1="5488" v2="5291" v3="5489" />
     <triangle v1="5489" v2="5291" v3="5303" />
     <triangle v1="5489" v2="5303" v3="5302" />
     <triangle v1="5486" v2="5480" v3="5525" />
     <triangle v1="5477" v2="5431" v3="5478" />
     <triangle v1="5478" v2="5431" v3="5430" />
     <triangle v1="5478" v2="5430" v3="5429" />
     <triangle v1="5476" v2="5301" v3="5477" />
     <triangle v1="5477" v2="5301" v3="5440" />
     <triangle v1="5477" v2="5440" v3="5439" />
     <triangle v1="5475" v2="5474" v3="5476" />
     <triangle v1="5476" v2="5474" v3="5473" />
     <triangle v1="5476" v2="5473" v3="5472" />
     <triangle v1="5472" v2="5471" v3="5476" />
     <triangle v1="5476" v2="5471" v3="5470" />
     <triangle v1="5476" v2="5470" v3="5469" />
     <triangle v1="5469" v2="5468" v3="5476" />
     <triangle v1="5476" v2="5468" v3="5467" />
     <triangle v1="5476" v2="5467" v3="5302" />
     <triangle v1="5302" v2="5467" v3="5489" />
     <triangle v1="5467" v2="5466" v3="5489" />
     <triangle v1="5388" v2="5457" v3="5389" />
     <triangle v1="5389" v2="5457" v3="5390" />
     <triangle v1="5390" v2="5457" v3="5456" />
     <triangle v1="5390" v2="5456" v3="5455" />
     <triangle v1="5390" v2="5455" v3="5391" />
     <triangle v1="5391" v2="5455" v3="5454" />
     <triangle v1="5391" v2="5454" v3="5392" />
     <triangle v1="5392" v2="5454" v3="5453" />
     <triangle v1="5392" v2="5453" v3="5393" />
     <triangle v1="5393" v2="5453" v3="5452" />
     <triangle v1="5393" v2="5452" v3="5451" />
     <triangle v1="5393" v2="5451" v3="5394" />
     <triangle v1="5394" v2="5451" v3="5450" />
     <triangle v1="5394" v2="5450" v3="5395" />
     <triangle v1="5395" v2="5450" v3="5396" />
     <triangle v1="5396" v2="5450" v3="5412" />
     <triangle v1="5396" v2="5412" v3="5397" />
     <triangle v1="5397" v2="5412" v3="5398" />
     <triangle v1="5398" v2="5412" v3="5399" />
     <triangle v1="5399" v2="5412" v3="5411" />
     <triangle v1="5399" v2="5411" v3="5410" />
     <triangle v1="5450" v2="5449" v3="5412" />
     <triangle v1="5412" v2="5449" v3="5413" />
     <triangle v1="5413" v2="5449" v3="5385" />
     <triangle v1="5413" v2="5385" v3="5414" />
     <triangle v1="5414" v2="5385" v3="5415" />
     <triangle v1="5415" v2="5385" v3="5416" />
     <triangle v1="5416" v2="5385" v3="5417" />
     <triangle v1="5417" v2="5385" v3="5418" />
     <triangle v1="5418" v2="5385" v3="5419" />
     <triangle v1="5419" v2="5385" v3="5420" />
     <triangle v1="5420" v2="5385" v3="5478" />
     <triangle v1="5420" v2="5478" v3="5421" />
     <triangle v1="5421" v2="5478" v3="5422" />
     <triangle v1="5422" v2="5478" v3="5423" />
     <triangle v1="5423" v2="5478" v3="5424" />
     <triangle v1="5424" v2="5478" v3="5425" />
     <triangle v1="5425" v2="5478" v3="5426" />
     <triangle v1="5426" v2="5478" v3="5427" />
     <triangle v1="5427" v2="5478" v3="5428" />
     <triangle v1="5428" v2="5478" v3="5429" />
     <triangle v1="5385" v2="5449" v3="5386" />
     <triangle v1="5386" v2="5449" v3="5448" />
     <triangle v1="5386" v2="5448" v3="5447" />
     <triangle v1="5447" v2="5446" v3="5386" />
     <triangle v1="5386" v2="5446" v3="5445" />
     <triangle v1="5386" v2="5445" v3="5444" />
     <triangle v1="5444" v2="5443" v3="5386" />
     <triangle v1="5386" v2="5443" v3="5442" />
     <triangle v1="5386" v2="5442" v3="5294" />
     <triangle v1="5294" v2="5442" v3="5441" />
     <triangle v1="5294" v2="5441" v3="5297" />
     <triangle v1="5297" v2="5441" v3="5298" />
     <triangle v1="5298" v2="5441" v3="5301" />
     <triangle v1="5298" v2="5301" v3="5300" />
     <triangle v1="5441" v2="5440" v3="5301" />
     <triangle v1="5439" v2="5438" v3="5477" />
     <triangle v1="5477" v2="5438" v3="5437" />
     <triangle v1="5477" v2="5437" v3="5436" />
     <triangle v1="5436" v2="5435" v3="5477" />
     <triangle v1="5477" v2="5435" v3="5434" />
     <triangle v1="5477" v2="5434" v3="5433" />
     <triangle v1="5433" v2="5432" v3="5477" />
     <triangle v1="5477" v2="5432" v3="5431" />
     <triangle v1="5399" v2="5410" v3="5400" />
     <triangle v1="5400" v2="5410" v3="5409" />
     <triangle v1="5400" v2="5409" v3="5401" />
     <triangle v1="5401" v2="5409" v3="5408" />
     <triangle v1="5401" v2="5408" v3="5407" />
     <triangle v1="5401" v2="5407" v3="5402" />
     <triangle v1="5402" v2="5407" v3="5406" />
     <triangle v1="5402" v2="5406" v3="5403" />
     <triangle v1="5403" v2="5406" v3="5405" />
     <triangle v1="5403" v2="5405" v3="5404" />
     <triangle v1="5387" v2="5328" v3="5306" />
     <triangle v1="5306" v2="5328" v3="5327" />
     <triangle v1="5306" v2="5327" v3="5307" />
     <triangle v1="5307" v2="5327" v3="5308" />
     <triangle v1="5308" v2="5327" v3="5309" />
     <triangle v1="5309" v2="5327" v3="5326" />
     <triangle v1="5309" v2="5326" v3="5310" />
     <triangle v1="5310" v2="5326" v3="5325" />
     <triangle v1="5310" v2="5325" v3="5311" />
     <triangle v1="5311" v2="5325" v3="5324" />
     <triangle v1="5311" v2="5324" v3="5312" />
     <triangle v1="5312" v2="5324" v3="5313" />
     <triangle v1="5313" v2="5324" v3="5323" />
     <triangle v1="5313" v2="5323" v3="5314" />
     <triangle v1="5314" v2="5323" v3="5322" />
     <triangle v1="5314" v2="5322" v3="5315" />
     <triangle v1="5315" v2="5322" v3="5321" />
     <triangle v1="5315" v2="5321" v3="5316" />
     <triangle v1="5316" v2="5321" v3="5317" />
     <triangle v1="5317" v2="5321" v3="5320" />
     <triangle v1="5317" v2="5320" v3="5319" />
     <triangle v1="5328" v2="5387" v3="5294" />
     <triangle v1="5294" v2="5387" v3="5386" />
     <triangle v1="5383" v2="5382" v3="5384" />
     <triangle v1="5384" v2="5382" v3="5381" />
     <triangle v1="5384" v2="5381" v3="5380" />
     <triangle v1="5380" v2="5379" v3="5384" />
     <triangle v1="5384" v2="5379" v3="5378" />
     <triangle v1="5384" v2="5378" v3="5377" />
     <triangle v1="5377" v2="5376" v3="5384" />
     <triangle v1="5374" v2="5373" v3="5361" />
     <triangle v1="5361" v2="5373" v3="5362" />
     <triangle v1="5362" v2="5373" v3="5363" />
     <triangle v1="5363" v2="5373" v3="5372" />
     <triangle v1="5363" v2="5372" v3="5364" />
     <triangle v1="5364" v2="5372" v3="5371" />
     <triangle v1="5364" v2="5371" v3="5365" />
     <triangle v1="5365" v2="5371" v3="5370" />
     <triangle v1="5365" v2="5370" v3="5369" />
     <triangle v1="5365" v2="5369" v3="5366" />
     <triangle v1="5366" v2="5369" v3="5368" />
     <triangle v1="5366" v2="5368" v3="5367" />
     <triangle v1="5358" v2="5357" v3="5701" />
     <triangle v1="5701" v2="5357" v3="5356" />
     <triangle v1="5701" v2="5356" v3="5355" />
     <triangle v1="5355" v2="5354" v3="5701" />
     <triangle v1="5701" v2="5354" v3="5353" />
     <triangle v1="5701" v2="5353" v3="5352" />
     <triangle v1="5351" v2="5305" v3="5352" />
     <triangle v1="5352" v2="5305" v3="5304" />
     <triangle v1="5352" v2="5304" v3="5290" />
     <triangle v1="5290" v2="5304" v3="5291" />
     <triangle v1="5291" v2="5304" v3="5303" />
     <triangle v1="5350" v2="5330" v3="5351" />
     <triangle v1="5351" v2="5330" v3="5329" />
     <triangle v1="5351" v2="5329" v3="5294" />
     <triangle v1="5294" v2="5329" v3="5328" />
     <triangle v1="5330" v2="5350" v3="5331" />
     <triangle v1="5331" v2="5350" v3="5349" />
     <triangle v1="5331" v2="5349" v3="5332" />
     <triangle v1="5332" v2="5349" v3="5348" />
     <triangle v1="5332" v2="5348" v3="5333" />
     <triangle v1="5333" v2="5348" v3="5347" />
     <triangle v1="5333" v2="5347" v3="5346" />
     <triangle v1="5333" v2="5346" v3="5334" />
     <triangle v1="5334" v2="5346" v3="5345" />
     <triangle v1="5334" v2="5345" v3="5344" />
     <triangle v1="5334" v2="5344" v3="5335" />
     <triangle v1="5335" v2="5344" v3="5343" />
     <triangle v1="5335" v2="5343" v3="5342" />
     <triangle v1="5335" v2="5342" v3="5336" />
     <triangle v1="5336" v2="5342" v3="5341" />
     <triangle v1="5336" v2="5341" v3="5337" />
     <triangle v1="5337" v2="5341" v3="5340" />
     <triangle v1="5337" v2="5340" v3="5339" />
     <triangle v1="5339" v2="5338" v3="5337" />
     <triangle v1="5319" v2="5318" v3="5317" />
     <triangle v1="5294" v2="5305" v3="5351" />
     <triangle v1="5302" v2="5301" v3="5476" />
     <triangle v1="5300" v2="5299" v3="5298" />
     <triangle v1="5296" v2="5295" v3="5297" />
     <triangle v1="5297" v2="5295" v3="5294" />
     <triangle v1="5352" v2="5290" v3="5701" />
     <triangle v1="5701" v2="5290" v3="5293" />
     <triangle v1="5293" v2="5292" v3="5488" />
     <triangle v1="5488" v2="5292" v3="5291" />
     <triangle v1="3876" v2="5703" v3="5719" />
     <triangle v1="5719" v2="5703" v3="5702" />
     <triangle v1="5719" v2="5702" v3="5701" />
     <triangle v1="5701" v2="1410" v3="5719" />
     <triangle v1="5719" v2="1410" v3="1358" />
     <triangle v1="1359" v2="5726" v3="1358" />
     <triangle v1="1358" v2="5726" v3="5725" />
     <triangle v1="1358" v2="5725" v3="5724" />
     <triangle v1="1360" v2="5751" v3="1359" />
     <triangle v1="1359" v2="5751" v3="5727" />
     <triangle v1="1359" v2="5727" v3="5726" />
     <triangle v1="5751" v2="1360" v3="5752" />
     <triangle v1="5752" v2="1360" v3="1361" />
     <triangle v1="5752" v2="1361" v3="5753" />
     <triangle v1="5753" v2="1361" v3="1362" />
     <triangle v1="5753" v2="1362" v3="5754" />
     <triangle v1="5754" v2="1362" v3="1363" />
     <triangle v1="5754" v2="1363" v3="5756" />
     <triangle v1="5756" v2="1363" v3="1355" />
     <triangle v1="5756" v2="1355" v3="5757" />
     <triangle v1="5757" v2="1355" v3="1354" />
     <triangle v1="5724" v2="5723" v3="1358" />
     <triangle v1="1358" v2="5723" v3="5722" />
     <triangle v1="1358" v2="5722" v3="5721" />
     <triangle v1="5721" v2="5720" v3="1358" />
     <triangle v1="1358" v2="5720" v3="5719" />
     <triangle v1="5762" v2="5758" v3="5750" />
     <triangle v1="5750" v2="5758" v3="5759" />
     <triangle v1="5750" v2="5759" v3="5760" />
     <triangle v1="5760" v2="5761" v3="5750" />
     <triangle v1="5750" v2="5761" v3="5755" />
     <triangle v1="5750" v2="5755" v3="5757" />
     <triangle v1="1354" v2="1414" v3="5757" />
     <triangle v1="5757" v2="1414" v3="6025" />
     <triangle v1="5757" v2="6025" v3="6024" />
     <triangle v1="5740" v2="5750" v3="6024" />
     <triangle v1="6024" v2="5750" v3="5757" />
     <triangle v1="1382" v2="5777" v3="1381" />
     <triangle v1="1381" v2="5777" v3="5776" />
     <triangle v1="1381" v2="5776" v3="1380" />
     <triangle v1="1380" v2="5776" v3="5775" />
     <triangle v1="1380" v2="5775" v3="1379" />
     <triangle v1="1379" v2="5775" v3="5774" />
     <triangle v1="1379" v2="5774" v3="1378" />
     <triangle v1="1378" v2="5774" v3="5773" />
     <triangle v1="1378" v2="5773" v3="1377" />
     <triangle v1="1377" v2="5773" v3="5772" />
     <triangle v1="1377" v2="5772" v3="1376" />
     <triangle v1="1376" v2="5772" v3="5771" />
     <triangle v1="1376" v2="5771" v3="1375" />
     <triangle v1="1375" v2="5771" v3="5770" />
     <triangle v1="1375" v2="5770" v3="1371" />
     <triangle v1="1371" v2="5770" v3="5769" />
     <triangle v1="1371" v2="5769" v3="1372" />
     <triangle v1="1372" v2="5769" v3="5768" />
     <triangle v1="1372" v2="5768" v3="1373" />
     <triangle v1="1373" v2="5768" v3="5767" />
     <triangle v1="1373" v2="5767" v3="1374" />
     <triangle v1="1374" v2="5767" v3="5766" />
     <triangle v1="1374" v2="5766" v3="1368" />
     <triangle v1="1368" v2="5766" v3="5765" />
     <triangle v1="1368" v2="5765" v3="1367" />
     <triangle v1="1367" v2="5765" v3="5764" />
     <triangle v1="1367" v2="5764" v3="1366" />
     <triangle v1="1366" v2="5764" v3="5763" />
     <triangle v1="1366" v2="5763" v3="1365" />
     <triangle v1="1365" v2="5763" v3="5786" />
     <triangle v1="1365" v2="5786" v3="1364" />
     <triangle v1="1364" v2="5786" v3="5785" />
     <triangle v1="1364" v2="5785" v3="1353" />
     <triangle v1="1353" v2="5785" v3="5784" />
     <triangle v1="1353" v2="5784" v3="1356" />
     <triangle v1="1356" v2="5784" v3="5783" />
     <triangle v1="1356" v2="5783" v3="1357" />
     <triangle v1="1357" v2="5783" v3="5782" />
     <triangle v1="1357" v2="5782" v3="1404" />
     <triangle v1="1404" v2="5782" v3="5781" />
     <triangle v1="1404" v2="5781" v3="1405" />
     <triangle v1="1405" v2="5781" v3="5780" />
     <triangle v1="1405" v2="5780" v3="1396" />
     <triangle v1="1396" v2="5780" v3="5779" />
     <triangle v1="1396" v2="5779" v3="1395" />
     <triangle v1="1395" v2="5779" v3="5778" />
     <triangle v1="1395" v2="5778" v3="1382" />
     <triangle v1="1382" v2="5778" v3="5777" />
     <triangle v1="6178" v2="6177" v3="6173" />
     <triangle v1="6173" v2="6177" v3="6198" />
     <triangle v1="6173" v2="6198" v3="6197" />
     <triangle v1="6197" v2="6196" v3="6173" />
     <triangle v1="6173" v2="6196" v3="6195" />
     <triangle v1="6173" v2="6195" v3="6194" />
     <triangle v1="6173" v2="6194" v3="6174" />
     <triangle v1="6174" v2="6194" v3="6193" />
     <triangle v1="6174" v2="6193" v3="6192" />
     <triangle v1="6192" v2="6191" v3="6174" />
     <triangle v1="6174" v2="6191" v3="6190" />
     <triangle v1="6174" v2="6190" v3="6189" />
     <triangle v1="6189" v2="6188" v3="6174" />
     <triangle v1="6174" v2="6188" v3="6187" />
     <triangle v1="6174" v2="6187" v3="6186" />
     <triangle v1="6185" v2="6184" v3="6186" />
     <triangle v1="6186" v2="6184" v3="6174" />
     <triangle v1="6183" v2="6033" v3="6184" />
     <triangle v1="6184" v2="6033" v3="6027" />
     <triangle v1="6184" v2="6027" v3="6174" />
     <triangle v1="6174" v2="6027" v3="6175" />
     <triangle v1="6175" v2="6027" v3="6157" />
     <triangle v1="6175" v2="6157" v3="6176" />
     <triangle v1="6176" v2="6157" v3="6156" />
     <triangle v1="6176" v2="6156" v3="6025" />
     <triangle v1="6025" v2="6156" v3="6155" />
     <triangle v1="6025" v2="6155" v3="6103" />
     <triangle v1="6103" v2="6155" v3="6104" />
     <triangle v1="6104" v2="6155" v3="6154" />
     <triangle v1="6104" v2="6154" v3="6105" />
     <triangle v1="6105" v2="6154" v3="6153" />
     <triangle v1="6105" v2="6153" v3="6152" />
     <triangle v1="6182" v2="6047" v3="6183" />
     <triangle v1="6183" v2="6047" v3="6095" />
     <triangle v1="6183" v2="6095" v3="6094" />
     <triangle v1="6181" v2="6025" v3="6182" />
     <triangle v1="6182" v2="6025" v3="6056" />
     <triangle v1="6182" v2="6056" v3="6055" />
     <triangle v1="6025" v2="6181" v3="6173" />
     <triangle v1="6173" v2="6181" v3="6180" />
     <triangle v1="6173" v2="6180" v3="6179" />
     <triangle v1="6179" v2="6178" v3="6173" />
     <triangle v1="6173" v2="6176" v3="6025" />
     <triangle v1="6135" v2="6134" v3="6168" />
     <triangle v1="6168" v2="6134" v3="6172" />
     <triangle v1="6168" v2="6172" v3="6171" />
     <triangle v1="6171" v2="6170" v3="6168" />
     <triangle v1="6168" v2="6170" v3="6169" />
     <triangle v1="6167" v2="6139" v3="6168" />
     <triangle v1="6168" v2="6139" v3="6138" />
     <triangle v1="6168" v2="6138" v3="6137" />
     <triangle v1="6166" v2="6143" v3="6167" />
     <triangle v1="6167" v2="6143" v3="6142" />
     <triangle v1="6167" v2="6142" v3="6141" />
     <triangle v1="6165" v2="6112" v3="6166" />
     <triangle v1="6166" v2="6112" v3="6145" />
     <triangle v1="6166" v2="6145" v3="6144" />
     <triangle v1="6164" v2="6027" v3="6165" />
     <triangle v1="6165" v2="6027" v3="6120" />
     <triangle v1="6165" v2="6120" v3="6119" />
     <triangle v1="6027" v2="6164" v3="6158" />
     <triangle v1="6158" v2="6164" v3="6163" />
     <triangle v1="6158" v2="6163" v3="6159" />
     <triangle v1="6159" v2="6163" v3="6162" />
     <triangle v1="6159" v2="6162" v3="6160" />
     <triangle v1="6160" v2="6162" v3="6161" />
     <triangle v1="6158" v2="6157" v3="6027" />
     <triangle v1="6105" v2="6152" v3="6106" />
     <triangle v1="6106" v2="6152" v3="6151" />
     <triangle v1="6106" v2="6151" v3="6107" />
     <triangle v1="6107" v2="6151" v3="6108" />
     <triangle v1="6108" v2="6151" v3="6150" />
     <triangle v1="6108" v2="6150" v3="6109" />
     <triangle v1="6109" v2="6150" v3="6149" />
     <triangle v1="6109" v2="6149" v3="6110" />
     <triangle v1="6110" v2="6149" v3="6148" />
     <triangle v1="6110" v2="6148" v3="6111" />
     <triangle v1="6111" v2="6148" v3="6147" />
     <triangle v1="6111" v2="6147" v3="6146" />
     <triangle v1="6111" v2="6146" v3="6112" />
     <triangle v1="6112" v2="6146" v3="6145" />
     <triangle v1="6144" v2="6143" v3="6166" />
     <triangle v1="6141" v2="6140" v3="6167" />
     <triangle v1="6167" v2="6140" v3="6139" />
     <triangle v1="6137" v2="6136" v3="6168" />
     <triangle v1="6168" v2="6136" v3="6135" />
     <triangle v1="6099" v2="6098" v3="6025" />
     <triangle v1="6025" v2="6098" v3="6133" />
     <triangle v1="6025" v2="6133" v3="6132" />
     <triangle v1="6025" v2="6132" v3="5977" />
     <triangle v1="5977" v2="6132" v3="6131" />
     <triangle v1="5977" v2="6131" v3="5976" />
     <triangle v1="5976" v2="6131" v3="5999" />
     <triangle v1="5999" v2="6131" v3="6130" />
     <triangle v1="5999" v2="6130" v3="5998" />
     <triangle v1="5998" v2="6130" v3="5997" />
     <triangle v1="5997" v2="6130" v3="5996" />
     <triangle v1="5996" v2="6130" v3="5995" />
     <triangle v1="5995" v2="6130" v3="6129" />
     <triangle v1="5995" v2="6129" v3="5994" />
     <triangle v1="5994" v2="6129" v3="5993" />
     <triangle v1="5993" v2="6129" v3="5992" />
     <triangle v1="5992" v2="6129" v3="6027" />
     <triangle v1="5992" v2="6027" v3="5991" />
     <triangle v1="5991" v2="6027" v3="5990" />
     <triangle v1="5990" v2="6027" v3="6028" />
     <triangle v1="5990" v2="6028" v3="5989" />
     <triangle v1="5989" v2="6028" v3="5988" />
     <triangle v1="5988" v2="6028" v3="6029" />
     <triangle v1="5988" v2="6029" v3="5987" />
     <triangle v1="5987" v2="6029" v3="6030" />
     <triangle v1="5987" v2="6030" v3="5986" />
     <triangle v1="5986" v2="6030" v3="5985" />
     <triangle v1="5985" v2="6030" v3="6031" />
     <triangle v1="5985" v2="6031" v3="6032" />
     <triangle v1="6129" v2="6128" v3="6027" />
     <triangle v1="6027" v2="6128" v3="6127" />
     <triangle v1="6027" v2="6127" v3="6126" />
     <triangle v1="6126" v2="6125" v3="6027" />
     <triangle v1="6027" v2="6125" v3="6124" />
     <triangle v1="6027" v2="6124" v3="6123" />
     <triangle v1="6123" v2="6122" v3="6027" />
     <triangle v1="6027" v2="6122" v3="6121" />
     <triangle v1="6027" v2="6121" v3="6120" />
     <triangle v1="6119" v2="6118" v3="6165" />
     <triangle v1="6165" v2="6118" v3="6117" />
     <triangle v1="6165" v2="6117" v3="6116" />
     <triangle v1="6116" v2="6115" v3="6165" />
     <triangle v1="6165" v2="6115" v3="6114" />
     <triangle v1="6165" v2="6114" v3="6113" />
     <triangle v1="6113" v2="6112" v3="6165" />
     <triangle v1="6103" v2="6102" v3="6025" />
     <triangle v1="6025" v2="6102" v3="6101" />
     <triangle v1="6025" v2="6101" v3="6100" />
     <triangle v1="6100" v2="6099" v3="6025" />
     <triangle v1="6097" v2="6047" v3="6042" />
     <triangle v1="6042" v2="6047" v3="6046" />
     <triangle v1="6042" v2="6046" v3="6043" />
     <triangle v1="6043" v2="6046" v3="6045" />
     <triangle v1="6043" v2="6045" v3="6044" />
     <triangle v1="6097" v2="6096" v3="6047" />
     <triangle v1="6047" v2="6096" v3="6095" />
     <triangle v1="6094" v2="6093" v3="6183" />
     <triangle v1="6183" v2="6093" v3="6092" />
     <triangle v1="6183" v2="6092" v3="6091" />
     <triangle v1="6091" v2="6090" v3="6183" />
     <triangle v1="6183" v2="6090" v3="6089" />
     <triangle v1="6183" v2="6089" v3="6088" />
     <triangle v1="6088" v2="6087" v3="6183" />
     <triangle v1="6183" v2="6087" v3="6086" />
     <triangle v1="6183" v2="6086" v3="6085" />
     <triangle v1="6183" v2="6085" v3="6033" />
     <triangle v1="6033" v2="6085" v3="6084" />
     <triangle v1="6033" v2="6084" v3="6083" />
     <triangle v1="6083" v2="6082" v3="6033" />
     <triangle v1="6033" v2="6082" v3="6081" />
     <triangle v1="6033" v2="6081" v3="6080" />
     <triangle v1="6080" v2="6079" v3="6033" />
     <triangle v1="6033" v2="6079" v3="6078" />
     <triangle v1="6033" v2="6078" v3="6077" />
     <triangle v1="6077" v2="6076" v3="6033" />
     <triangle v1="6033" v2="6076" v3="6075" />
     <triangle v1="6033" v2="6075" v3="6066" />
     <triangle v1="6066" v2="6075" v3="6067" />
     <triangle v1="6067" v2="6075" v3="6068" />
     <triangle v1="6068" v2="6075" v3="6069" />
     <triangle v1="6069" v2="6075" v3="6070" />
     <triangle v1="6070" v2="6075" v3="6074" />
     <triangle v1="6070" v2="6074" v3="6071" />
     <triangle v1="6071" v2="6074" v3="6073" />
     <triangle v1="6071" v2="6073" v3="6072" />
     <triangle v1="6066" v2="6065" v3="6033" />
     <triangle v1="6033" v2="6065" v3="6064" />
     <triangle v1="6033" v2="6064" v3="6063" />
     <triangle v1="6033" v2="6063" v3="1414" />
     <triangle v1="1414" v2="6063" v3="6062" />
     <triangle v1="1414" v2="6062" v3="6061" />
     <triangle v1="6061" v2="6060" v3="1414" />
     <triangle v1="1414" v2="6060" v3="6059" />
     <triangle v1="1414" v2="6059" v3="6058" />
     <triangle v1="6058" v2="6057" v3="1414" />
     <triangle v1="1414" v2="6057" v3="6056" />
     <triangle v1="1414" v2="6056" v3="6025" />
     <triangle v1="6055" v2="6054" v3="6182" />
     <triangle v1="6182" v2="6054" v3="6053" />
     <triangle v1="6182" v2="6053" v3="6052" />
     <triangle v1="6052" v2="6051" v3="6182" />
     <triangle v1="6182" v2="6051" v3="6050" />
     <triangle v1="6182" v2="6050" v3="6049" />
     <triangle v1="6049" v2="6048" v3="6182" />
     <triangle v1="6182" v2="6048" v3="6047" />
     <triangle v1="6199" v2="5790" v3="1474" />
     <triangle v1="1474" v2="5790" v3="6034" />
     <triangle v1="1474" v2="6034" v3="1415" />
     <triangle v1="1415" v2="6034" v3="6033" />
     <triangle v1="1415" v2="6033" v3="1414" />
     <triangle v1="6036" v2="6007" v3="6199" />
     <triangle v1="6199" v2="6007" v3="6006" />
     <triangle v1="6199" v2="6006" v3="6005" />
     <triangle v1="6037" v2="6009" v3="6036" />
     <triangle v1="6036" v2="6009" v3="6008" />
     <triangle v1="6036" v2="6008" v3="6007" />
     <triangle v1="6037" v2="6038" v3="6009" />
     <triangle v1="6009" v2="6038" v3="6039" />
     <triangle v1="6009" v2="6039" v3="6010" />
     <triangle v1="6010" v2="6039" v3="6011" />
     <triangle v1="6011" v2="6039" v3="6040" />
     <triangle v1="6011" v2="6040" v3="6012" />
     <triangle v1="6012" v2="6040" v3="6041" />
     <triangle v1="6012" v2="6041" v3="6013" />
     <triangle v1="6013" v2="6041" v3="6014" />
     <triangle v1="6014" v2="6041" v3="6035" />
     <triangle v1="6014" v2="6035" v3="6015" />
     <triangle v1="6015" v2="6035" v3="6016" />
     <triangle v1="6016" v2="6035" v3="6017" />
     <triangle v1="6017" v2="6035" v3="6018" />
     <triangle v1="6018" v2="6035" v3="5975" />
     <triangle v1="6018" v2="5975" v3="6019" />
     <triangle v1="6019" v2="5975" v3="5872" />
     <triangle v1="6019" v2="5872" v3="6020" />
     <triangle v1="6020" v2="5872" v3="5858" />
     <triangle v1="6020" v2="5858" v3="5857" />
     <triangle v1="6034" v2="5788" v3="6035" />
     <triangle v1="6035" v2="5788" v3="5800" />
     <triangle v1="6035" v2="5800" v3="5799" />
     <triangle v1="6032" v2="6026" v3="5985" />
     <triangle v1="5985" v2="6026" v3="5984" />
     <triangle v1="5984" v2="6026" v3="5983" />
     <triangle v1="5983" v2="6026" v3="6025" />
     <triangle v1="5983" v2="6025" v3="5982" />
     <triangle v1="5982" v2="6025" v3="5981" />
     <triangle v1="5981" v2="6025" v3="5980" />
     <triangle v1="5980" v2="6025" v3="5979" />
     <triangle v1="5979" v2="6025" v3="5978" />
     <triangle v1="5978" v2="6025" v3="5977" />
     <triangle v1="6002" v2="6001" v3="6199" />
     <triangle v1="6199" v2="6001" v3="6000" />
     <triangle v1="6199" v2="6000" v3="6023" />
     <triangle v1="6023" v2="6022" v3="6199" />
     <triangle v1="6199" v2="6022" v3="5856" />
     <triangle v1="6199" v2="5856" v3="5855" />
     <triangle v1="6022" v2="6021" v3="5856" />
     <triangle v1="5856" v2="6021" v3="5857" />
     <triangle v1="5857" v2="6021" v3="6020" />
     <triangle v1="6005" v2="6004" v3="6199" />
     <triangle v1="6199" v2="6004" v3="6003" />
     <triangle v1="6199" v2="6003" v3="6002" />
     <triangle v1="5975" v2="6035" v3="5955" />
     <triangle v1="5955" v2="6035" v3="5963" />
     <triangle v1="5955" v2="5963" v3="5956" />
     <triangle v1="5956" v2="5963" v3="5957" />
     <triangle v1="5957" v2="5963" v3="5958" />
     <triangle v1="5958" v2="5963" v3="5959" />
     <triangle v1="5959" v2="5963" v3="5960" />
     <triangle v1="5960" v2="5963" v3="5962" />
     <triangle v1="5960" v2="5962" v3="5961" />
     <triangle v1="5974" v2="5928" v3="5975" />
     <triangle v1="5975" v2="5928" v3="5927" />
     <triangle v1="5975" v2="5927" v3="5926" />
     <triangle v1="5973" v2="5798" v3="5974" />
     <triangle v1="5974" v2="5798" v3="5937" />
     <triangle v1="5974" v2="5937" v3="5936" />
     <triangle v1="5972" v2="5971" v3="5973" />
     <triangle v1="5973" v2="5971" v3="5970" />
     <triangle v1="5973" v2="5970" v3="5969" />
     <triangle v1="5969" v2="5968" v3="5973" />
     <triangle v1="5973" v2="5968" v3="5967" />
     <triangle v1="5973" v2="5967" v3="5966" />
     <triangle v1="5966" v2="5965" v3="5973" />
     <triangle v1="5973" v2="5965" v3="5964" />
     <triangle v1="5973" v2="5964" v3="5799" />
     <triangle v1="5799" v2="5964" v3="6035" />
     <triangle v1="5964" v2="5963" v3="6035" />
     <triangle v1="5885" v2="5954" v3="5886" />
     <triangle v1="5886" v2="5954" v3="5887" />
     <triangle v1="5887" v2="5954" v3="5953" />
     <triangle v1="5887" v2="5953" v3="5952" />
     <triangle v1="5887" v2="5952" v3="5888" />
     <triangle v1="5888" v2="5952" v3="5951" />
     <triangle v1="5888" v2="5951" v3="5889" />
     <triangle v1="5889" v2="5951" v3="5950" />
     <triangle v1="5889" v2="5950" v3="5890" />
     <triangle v1="5890" v2="5950" v3="5949" />
     <triangle v1="5890" v2="5949" v3="5948" />
     <triangle v1="5890" v2="5948" v3="5891" />
     <triangle v1="5891" v2="5948" v3="5947" />
     <triangle v1="5891" v2="5947" v3="5892" />
     <triangle v1="5892" v2="5947" v3="5893" />
     <triangle v1="5893" v2="5947" v3="5909" />
     <triangle v1="5893" v2="5909" v3="5894" />
     <triangle v1="5894" v2="5909" v3="5895" />
     <triangle v1="5895" v2="5909" v3="5896" />
     <triangle v1="5896" v2="5909" v3="5908" />
     <triangle v1="5896" v2="5908" v3="5907" />
     <triangle v1="5947" v2="5946" v3="5909" />
     <triangle v1="5909" v2="5946" v3="5910" />
     <triangle v1="5910" v2="5946" v3="5882" />
     <triangle v1="5910" v2="5882" v3="5911" />
     <triangle v1="5911" v2="5882" v3="5912" />
     <triangle v1="5912" v2="5882" v3="5913" />
     <triangle v1="5913" v2="5882" v3="5914" />
     <triangle v1="5914" v2="5882" v3="5915" />
     <triangle v1="5915" v2="5882" v3="5916" />
     <triangle v1="5916" v2="5882" v3="5917" />
     <triangle v1="5917" v2="5882" v3="5975" />
     <triangle v1="5917" v2="5975" v3="5918" />
     <triangle v1="5918" v2="5975" v3="5919" />
     <triangle v1="5919" v2="5975" v3="5920" />
     <triangle v1="5920" v2="5975" v3="5921" />
     <triangle v1="5921" v2="5975" v3="5922" />
     <triangle v1="5922" v2="5975" v3="5923" />
     <triangle v1="5923" v2="5975" v3="5924" />
     <triangle v1="5924" v2="5975" v3="5925" />
     <triangle v1="5925" v2="5975" v3="5926" />
     <triangle v1="5882" v2="5946" v3="5883" />
     <triangle v1="5883" v2="5946" v3="5945" />
     <triangle v1="5883" v2="5945" v3="5944" />
     <triangle v1="5944" v2="5943" v3="5883" />
     <triangle v1="5883" v2="5943" v3="5942" />
     <triangle v1="5883" v2="5942" v3="5941" />
     <triangle v1="5941" v2="5940" v3="5883" />
     <triangle v1="5883" v2="5940" v3="5939" />
     <triangle v1="5883" v2="5939" v3="5791" />
     <triangle v1="5791" v2="5939" v3="5938" />
     <triangle v1="5791" v2="5938" v3="5794" />
     <triangle v1="5794" v2="5938" v3="5795" />
     <triangle v1="5795" v2="5938" v3="5798" />
     <triangle v1="5795" v2="5798" v3="5797" />
     <triangle v1="5938" v2="5937" v3="5798" />
     <triangle v1="5936" v2="5935" v3="5974" />
     <triangle v1="5974" v2="5935" v3="5934" />
     <triangle v1="5974" v2="5934" v3="5933" />
     <triangle v1="5933" v2="5932" v3="5974" />
     <triangle v1="5974" v2="5932" v3="5931" />
     <triangle v1="5974" v2="5931" v3="5930" />
     <triangle v1="5930" v2="5929" v3="5974" />
     <triangle v1="5974" v2="5929" v3="5928" />
     <triangle v1="5896" v2="5907" v3="5897" />
     <triangle v1="5897" v2="5907" v3="5906" />
     <triangle v1="5897" v2="5906" v3="5898" />
     <triangle v1="5898" v2="5906" v3="5905" />
     <triangle v1="5898" v2="5905" v3="5904" />
     <triangle v1="5898" v2="5904" v3="5899" />
     <triangle v1="5899" v2="5904" v3="5903" />
     <triangle v1="5899" v2="5903" v3="5900" />
     <triangle v1="5900" v2="5903" v3="5902" />
     <triangle v1="5900" v2="5902" v3="5901" />
     <triangle v1="5884" v2="5825" v3="5803" />
     <triangle v1="5803" v2="5825" v3="5824" />
     <triangle v1="5803" v2="5824" v3="5804" />
     <triangle v1="5804" v2="5824" v3="5805" />
     <triangle v1="5805" v2="5824" v3="5806" />
     <triangle v1="5806" v2="5824" v3="5823" />
     <triangle v1="5806" v2="5823" v3="5807" />
     <triangle v1="5807" v2="5823" v3="5822" />
     <triangle v1="5807" v2="5822" v3="5808" />
     <triangle v1="5808" v2="5822" v3="5821" />
     <triangle v1="5808" v2="5821" v3="5809" />
     <triangle v1="5809" v2="5821" v3="5810" />
     <triangle v1="5810" v2="5821" v3="5820" />
     <triangle v1="5810" v2="5820" v3="5811" />
     <triangle v1="5811" v2="5820" v3="5819" />
     <triangle v1="5811" v2="5819" v3="5812" />
     <triangle v1="5812" v2="5819" v3="5818" />
     <triangle v1="5812" v2="5818" v3="5813" />
     <triangle v1="5813" v2="5818" v3="5814" />
     <triangle v1="5814" v2="5818" v3="5817" />
     <triangle v1="5814" v2="5817" v3="5816" />
     <triangle v1="5825" v2="5884" v3="5791" />
     <triangle v1="5791" v2="5884" v3="5883" />
     <triangle v1="5975" v2="5882" v3="5873" />
     <triangle v1="5873" v2="5882" v3="5881" />
     <triangle v1="5873" v2="5881" v3="5874" />
     <triangle v1="5874" v2="5881" v3="5875" />
     <triangle v1="5875" v2="5881" v3="5876" />
     <triangle v1="5876" v2="5881" v3="5877" />
     <triangle v1="5877" v2="5881" v3="5878" />
     <triangle v1="5878" v2="5881" v3="5879" />
     <triangle v1="5879" v2="5881" v3="5880" />
     <triangle v1="5873" v2="5872" v3="5975" />
     <triangle v1="5872" v2="5871" v3="5858" />
     <triangle v1="5858" v2="5871" v3="5870" />
     <triangle v1="5858" v2="5870" v3="5859" />
     <triangle v1="5859" v2="5870" v3="5860" />
     <triangle v1="5860" v2="5870" v3="5869" />
     <triangle v1="5860" v2="5869" v3="5861" />
     <triangle v1="5861" v2="5869" v3="5868" />
     <triangle v1="5861" v2="5868" v3="5862" />
     <triangle v1="5862" v2="5868" v3="5867" />
     <triangle v1="5862" v2="5867" v3="5866" />
     <triangle v1="5862" v2="5866" v3="5863" />
     <triangle v1="5863" v2="5866" v3="5865" />
     <triangle v1="5863" v2="5865" v3="5864" />
     <triangle v1="5855" v2="5854" v3="6199" />
     <triangle v1="6199" v2="5854" v3="5853" />
     <triangle v1="6199" v2="5853" v3="5852" />
     <triangle v1="5852" v2="5851" v3="6199" />
     <triangle v1="6199" v2="5851" v3="5850" />
     <triangle v1="6199" v2="5850" v3="5849" />
     <triangle v1="5848" v2="5802" v3="5849" />
     <triangle v1="5849" v2="5802" v3="5801" />
     <triangle v1="5849" v2="5801" v3="5787" />
     <triangle v1="5787" v2="5801" v3="5788" />
     <triangle v1="5788" v2="5801" v3="5800" />
     <triangle v1="5847" v2="5827" v3="5848" />
     <triangle v1="5848" v2="5827" v3="5826" />
     <triangle v1="5848" v2="5826" v3="5791" />
     <triangle v1="5791" v2="5826" v3="5825" />
     <triangle v1="5827" v2="5847" v3="5828" />
     <triangle v1="5828" v2="5847" v3="5846" />
     <triangle v1="5828" v2="5846" v3="5829" />
     <triangle v1="5829" v2="5846" v3="5845" />
     <triangle v1="5829" v2="5845" v3="5830" />
     <triangle v1="5830" v2="5845" v3="5844" />
     <triangle v1="5830" v2="5844" v3="5843" />
     <triangle v1="5830" v2="5843" v3="5831" />
     <triangle v1="5831" v2="5843" v3="5842" />
     <triangle v1="5831" v2="5842" v3="5841" />
     <triangle v1="5831" v2="5841" v3="5832" />
     <triangle v1="5832" v2="5841" v3="5840" />
     <triangle v1="5832" v2="5840" v3="5839" />
     <triangle v1="5832" v2="5839" v3="5833" />
     <triangle v1="5833" v2="5839" v3="5838" />
     <triangle v1="5833" v2="5838" v3="5834" />
     <triangle v1="5834" v2="5838" v3="5837" />
     <triangle v1="5834" v2="5837" v3="5836" />
     <triangle v1="5836" v2="5835" v3="5834" />
     <triangle v1="5816" v2="5815" v3="5814" />
     <triangle v1="5791" v2="5802" v3="5848" />
     <triangle v1="5799" v2="5798" v3="5973" />
     <triangle v1="5797" v2="5796" v3="5795" />
     <triangle v1="5793" v2="5792" v3="5794" />
     <triangle v1="5794" v2="5792" v3="5791" />
     <triangle v1="5849" v2="5787" v3="6199" />
     <triangle v1="6199" v2="5787" v3="5790" />
     <triangle v1="5790" v2="5789" v3="6034" />
     <triangle v1="6034" v2="5789" v3="5788" />
     <triangle v1="1473" v2="1551" v3="1474" />
     <triangle v1="1474" v2="1551" v3="6199" />
     <triangle v1="6199" v2="1551" v3="6200" />
     <triangle v1="6200" v2="1551" v3="6217" />
     <triangle v1="1551" v2="1552" v3="6217" />
     <triangle v1="6217" v2="1552" v3="6251" />
     <triangle v1="6251" v2="1552" v3="1553" />
     <triangle v1="6251" v2="1553" v3="6253" />
     <triangle v1="6253" v2="1553" v3="1554" />
     <triangle v1="6253" v2="1554" v3="6254" />
     <triangle v1="6254" v2="1554" v3="1555" />
     <triangle v1="6254" v2="1555" v3="6227" />
     <triangle v1="6227" v2="1555" v3="1556" />
     <triangle v1="6227" v2="1556" v3="1557" />
     <triangle v1="6227" v2="1557" v3="6226" />
     <triangle v1="6226" v2="1557" v3="1558" />
     <triangle v1="6226" v2="1558" v3="6224" />
     <triangle v1="6224" v2="1558" v3="1559" />
     <triangle v1="6292" v2="1563" v3="6294" />
     <triangle v1="6294" v2="1563" v3="1564" />
     <triangle v1="6294" v2="1564" v3="6346" />
     <triangle v1="6346" v2="1564" v3="1565" />
     <triangle v1="6292" v2="6290" v3="1563" />
     <triangle v1="1563" v2="6290" v3="1562" />
     <triangle v1="1562" v2="6290" v3="6288" />
     <triangle v1="1562" v2="6288" v3="6286" />
     <triangle v1="6286" v2="6284" v3="1562" />
     <triangle v1="1562" v2="6284" v3="1561" />
     <triangle v1="1561" v2="6284" v3="6282" />
     <triangle v1="1561" v2="6282" v3="6260" />
     <triangle v1="1561" v2="6260" v3="1560" />
     <triangle v1="1560" v2="6260" v3="6224" />
     <triangle v1="1560" v2="6224" v3="1559" />
     <triangle v1="1565" v2="1566" v3="6346" />
     <triangle v1="6346" v2="1566" v3="6352" />
     <triangle v1="6352" v2="1566" v3="1567" />
     <triangle v1="6352" v2="1567" v3="6342" />
     <triangle v1="6342" v2="1567" v3="1568" />
     <triangle v1="6342" v2="1568" v3="1569" />
     <triangle v1="6342" v2="1569" v3="6340" />
     <triangle v1="6340" v2="1569" v3="1570" />
     <triangle v1="6340" v2="1570" v3="6339" />
     <triangle v1="6339" v2="1570" v3="1571" />
     <triangle v1="6339" v2="1571" v3="6314" />
     <triangle v1="6314" v2="1571" v3="1572" />
     <triangle v1="6314" v2="1572" v3="6315" />
     <triangle v1="6315" v2="1572" v3="1573" />
     <triangle v1="6718" v2="6719" v3="6720" />
     <triangle v1="6720" v2="6719" v3="6721" />
     <triangle v1="6720" v2="6721" v3="6315" />
     <triangle v1="6315" v2="6721" v3="6317" />
     <triangle v1="6317" v2="6721" v3="6319" />
     <triangle v1="6319" v2="6721" v3="6722" />
     <triangle v1="6319" v2="6722" v3="6321" />
     <triangle v1="6321" v2="6722" v3="6723" />
     <triangle v1="6321" v2="6723" v3="6323" />
     <triangle v1="6323" v2="6723" v3="6724" />
     <triangle v1="6323" v2="6724" v3="6325" />
     <triangle v1="6325" v2="6724" v3="6725" />
     <triangle v1="6325" v2="6725" v3="6327" />
     <triangle v1="6327" v2="6725" v3="6726" />
     <triangle v1="6327" v2="6726" v3="6727" />
     <triangle v1="6727" v2="6726" v3="6728" />
     <triangle v1="6728" v2="6726" v3="6729" />
     <triangle v1="6729" v2="6726" v3="6730" />
     <triangle v1="6729" v2="6730" v3="6731" />
     <triangle v1="6731" v2="6730" v3="6732" />
     <triangle v1="6731" v2="6732" v3="6733" />
     <triangle v1="6733" v2="6732" v3="6734" />
     <triangle v1="6733" v2="6734" v3="6718" />
     <triangle v1="6718" v2="6734" v3="6719" />
     <triangle v1="6722" v2="6721" v3="6719" />
     <triangle v1="6722" v2="6719" v3="6734" />
     <triangle v1="6723" v2="6722" v3="6734" />
     <triangle v1="6723" v2="6734" v3="6732" />
     <triangle v1="6724" v2="6723" v3="6732" />
     <triangle v1="6724" v2="6732" v3="6730" />
     <triangle v1="6725" v2="6724" v3="6730" />
     <triangle v1="6725" v2="6730" v3="6726" />
     <triangle v1="6735" v2="6736" v3="6737" />
     <triangle v1="6737" v2="6736" v3="6738" />
     <triangle v1="6737" v2="6738" v3="6739" />
     <triangle v1="6736" v2="6735" v3="6740" />
     <triangle v1="6740" v2="6735" v3="6741" />
     <triangle v1="6740" v2="6741" v3="6742" />
     <triangle v1="6742" v2="6743" v3="6740" />
     <triangle v1="6740" v2="6743" v3="6744" />
     <triangle v1="6739" v2="6738" v3="6745" />
     <triangle v1="6745" v2="6738" v3="6746" />
     <triangle v1="6747" v2="6748" v3="6749" />
     <triangle v1="6749" v2="6748" v3="6750" />
     <triangle v1="6749" v2="6750" v3="6751" />
     <triangle v1="6749" v2="6751" v3="6752" />
     <triangle v1="6752" v2="6751" v3="6753" />
     <triangle v1="6752" v2="6753" v3="6754" />
     <triangle v1="6754" v2="6753" v3="6408" />
     <triangle v1="6408" v2="6753" v3="6409" />
     <triangle v1="6748" v2="6755" v3="6750" />
     <triangle v1="6750" v2="6755" v3="6756" />
     <triangle v1="6750" v2="6756" v3="6757" />
     <triangle v1="6750" v2="6757" v3="6751" />
     <triangle v1="6751" v2="6757" v3="6758" />
     <triangle v1="6751" v2="6758" v3="6753" />
     <triangle v1="6753" v2="6758" v3="6402" />
     <triangle v1="6753" v2="6402" v3="6409" />
     <triangle v1="6409" v2="6402" v3="6404" />
     <triangle v1="6409" v2="6404" v3="6407" />
     <triangle v1="6755" v2="6759" v3="6756" />
     <triangle v1="6756" v2="6759" v3="6760" />
     <triangle v1="6756" v2="6760" v3="6761" />
     <triangle v1="6756" v2="6761" v3="6757" />
     <triangle v1="6757" v2="6761" v3="6762" />
     <triangle v1="6757" v2="6762" v3="6758" />
     <triangle v1="6758" v2="6762" v3="6402" />
     <triangle v1="6402" v2="6762" v3="6403" />
     <triangle v1="6763" v2="6764" v3="6765" />
     <triangle v1="6765" v2="6764" v3="6766" />
     <triangle v1="6765" v2="6766" v3="6767" />
     <triangle v1="6767" v2="6766" v3="6768" />
     <triangle v1="6767" v2="6768" v3="6769" />
     <triangle v1="6769" v2="6768" v3="6770" />
     <triangle v1="6770" v2="6768" v3="6771" />
     <triangle v1="6771" v2="6768" v3="6772" />
     <triangle v1="6763" v2="6773" v3="6764" />
     <triangle v1="6764" v2="6773" v3="6774" />
     <triangle v1="6502" v2="4829" v3="6775" />
     <triangle v1="6775" v2="4829" v3="6460" />
     <triangle v1="6775" v2="6460" v3="6376" />
     <triangle v1="6376" v2="6460" v3="6377" />
     <triangle v1="6377" v2="6460" v3="6354" />
     <triangle v1="6354" v2="6460" v3="6355" />
     <triangle v1="6355" v2="6460" v3="6356" />
     <triangle v1="6356" v2="6460" v3="6357" />
     <triangle v1="6357" v2="6460" v3="6358" />
     <triangle v1="6358" v2="6460" v3="6359" />
     <triangle v1="6359" v2="6460" v3="6360" />
     <triangle v1="6360" v2="6460" v3="6361" />
     <triangle v1="6361" v2="6460" v3="6362" />
     <triangle v1="6362" v2="6460" v3="6412" />
     <triangle v1="6362" v2="6412" v3="6384" />
     <triangle v1="6384" v2="6412" v3="6385" />
     <triangle v1="6385" v2="6412" v3="6386" />
     <triangle v1="6386" v2="6412" v3="6387" />
     <triangle v1="6387" v2="6412" v3="6388" />
     <triangle v1="6388" v2="6412" v3="6389" />
     <triangle v1="6389" v2="6412" v3="6390" />
     <triangle v1="6390" v2="6412" v3="6391" />
     <triangle v1="6391" v2="6412" v3="6392" />
     <triangle v1="6392" v2="6412" v3="6393" />
     <triangle v1="6393" v2="6412" v3="6394" />
     <triangle v1="6394" v2="6412" v3="6727" />
     <triangle v1="6394" v2="6727" v3="6395" />
     <triangle v1="6395" v2="6727" v3="6396" />
     <triangle v1="6396" v2="6727" v3="6397" />
     <triangle v1="6397" v2="6727" v3="6745" />
     <triangle v1="6397" v2="6745" v3="6398" />
     <triangle v1="6398" v2="6745" v3="6399" />
     <triangle v1="6399" v2="6745" v3="6400" />
     <triangle v1="6400" v2="6745" v3="6773" />
     <triangle v1="6400" v2="6773" v3="6370" />
     <triangle v1="6370" v2="6773" v3="6371" />
     <triangle v1="6371" v2="6773" v3="6372" />
     <triangle v1="6372" v2="6773" v3="6373" />
     <triangle v1="6373" v2="6773" v3="6775" />
     <triangle v1="6373" v2="6775" v3="6374" />
     <triangle v1="6374" v2="6775" v3="6375" />
     <triangle v1="6375" v2="6775" v3="6376" />
     <triangle v1="6412" v2="6262" v3="6727" />
     <triangle v1="6727" v2="6262" v3="6327" />
     <triangle v1="6746" v2="6747" v3="6745" />
     <triangle v1="6745" v2="6747" v3="6759" />
     <triangle v1="6745" v2="6759" v3="6773" />
     <triangle v1="6773" v2="6759" v3="6774" />
     <triangle v1="6759" v2="6747" v3="6760" />
     <triangle v1="6760" v2="6747" v3="6749" />
     <triangle v1="6760" v2="6749" v3="6761" />
     <triangle v1="6761" v2="6749" v3="6752" />
     <triangle v1="6761" v2="6752" v3="6762" />
     <triangle v1="6762" v2="6752" v3="6754" />
     <triangle v1="6762" v2="6754" v3="6403" />
     <triangle v1="6403" v2="6754" v3="6408" />
     <triangle v1="6403" v2="6408" v3="6405" />
     <triangle v1="6405" v2="6408" v3="6406" />
     <triangle v1="6378" v2="6368" v3="6379" />
     <triangle v1="6379" v2="6368" v3="6367" />
     <triangle v1="6379" v2="6367" v3="6380" />
     <triangle v1="6380" v2="6367" v3="6366" />
     <triangle v1="6380" v2="6366" v3="6381" />
     <triangle v1="6381" v2="6366" v3="6365" />
     <triangle v1="6381" v2="6365" v3="6382" />
     <triangle v1="6382" v2="6365" v3="6364" />
     <triangle v1="6382" v2="6364" v3="6383" />
     <triangle v1="6383" v2="6364" v3="6363" />
     <triangle v1="6383" v2="6363" v3="6384" />
     <triangle v1="6384" v2="6363" v3="6362" />
     <triangle v1="6368" v2="6378" v3="6369" />
     <triangle v1="6369" v2="6378" v3="6401" />
     <triangle v1="6369" v2="6401" v3="6370" />
     <triangle v1="6370" v2="6401" v3="6400" />
     <triangle v1="6518" v2="6776" v3="6520" />
     <triangle v1="6520" v2="6776" v3="6777" />
     <triangle v1="6520" v2="6777" v3="6778" />
     <triangle v1="6778" v2="6777" v3="6779" />
     <triangle v1="6779" v2="6777" v3="6780" />
     <triangle v1="6780" v2="6777" v3="6781" />
     <triangle v1="6780" v2="6781" v3="6782" />
     <triangle v1="6782" v2="6781" v3="6783" />
     <triangle v1="6782" v2="6783" v3="6784" />
     <triangle v1="6784" v2="6783" v3="6785" />
     <triangle v1="6784" v2="6785" v3="6786" />
     <triangle v1="6786" v2="6785" v3="6787" />
     <triangle v1="6786" v2="6787" v3="6775" />
     <triangle v1="6775" v2="6787" v3="6788" />
     <triangle v1="6775" v2="6788" v3="6502" />
     <triangle v1="6502" v2="6788" v3="6510" />
     <triangle v1="6510" v2="6788" v3="6512" />
     <triangle v1="6512" v2="6788" v3="6789" />
     <triangle v1="6512" v2="6789" v3="6514" />
     <triangle v1="6514" v2="6789" v3="6790" />
     <triangle v1="6514" v2="6790" v3="6516" />
     <triangle v1="6516" v2="6790" v3="6791" />
     <triangle v1="6516" v2="6791" v3="6518" />
     <triangle v1="6518" v2="6791" v3="6776" />
     <triangle v1="6781" v2="6777" v3="6776" />
     <triangle v1="6781" v2="6776" v3="6791" />
     <triangle v1="6783" v2="6781" v3="6791" />
     <triangle v1="6783" v2="6791" v3="6790" />
     <triangle v1="6785" v2="6783" v3="6790" />
     <triangle v1="6785" v2="6790" v3="6789" />
     <triangle v1="6787" v2="6785" v3="6789" />
     <triangle v1="6787" v2="6789" v3="6788" />
     <triangle v1="1596" v2="1595" v3="6520" />
     <triangle v1="6520" v2="1595" v3="6521" />
     <triangle v1="6521" v2="1595" v3="1594" />
     <triangle v1="6521" v2="1594" v3="6523" />
     <triangle v1="6523" v2="1594" v3="1593" />
     <triangle v1="6523" v2="1593" v3="6540" />
     <triangle v1="6540" v2="1593" v3="1592" />
     <triangle v1="6540" v2="1592" v3="6537" />
     <triangle v1="6537" v2="1592" v3="1591" />
     <triangle v1="6537" v2="1591" v3="1590" />
     <triangle v1="6537" v2="1590" v3="6536" />
     <triangle v1="6536" v2="1590" v3="1589" />
     <triangle v1="6536" v2="1589" v3="6508" />
     <triangle v1="6508" v2="1589" v3="1588" />
     <triangle v1="6792" v2="6793" v3="6794" />
     <triangle v1="6794" v2="6793" v3="6795" />
     <triangle v1="6794" v2="6795" v3="6796" />
     <triangle v1="6796" v2="6795" v3="6797" />
     <triangle v1="6796" v2="6797" v3="6798" />
     <triangle v1="6798" v2="6797" v3="6799" />
     <triangle v1="6798" v2="6799" v3="6800" />
     <triangle v1="6800" v2="6799" v3="6801" />
     <triangle v1="6800" v2="6801" v3="6802" />
     <triangle v1="6802" v2="6801" v3="6803" />
     <triangle v1="6802" v2="6803" v3="6804" />
     <triangle v1="6804" v2="6803" v3="6805" />
     <triangle v1="6804" v2="6805" v3="6806" />
     <triangle v1="6793" v2="6792" v3="6807" />
     <triangle v1="6807" v2="6792" v3="6808" />
     <triangle v1="6807" v2="6808" v3="6809" />
     <triangle v1="6809" v2="6808" v3="6810" />
     <triangle v1="6809" v2="6810" v3="6811" />
     <triangle v1="6811" v2="6810" v3="6812" />
     <triangle v1="6811" v2="6812" v3="6813" />
     <triangle v1="6813" v2="6812" v3="6814" />
     <triangle v1="6813" v2="6814" v3="6815" />
     <triangle v1="6816" v2="6817" v3="6818" />
     <triangle v1="6818" v2="6817" v3="6819" />
     <triangle v1="6818" v2="6819" v3="6820" />
     <triangle v1="6820" v2="6819" v3="6821" />
     <triangle v1="6820" v2="6821" v3="6822" />
     <triangle v1="6822" v2="6821" v3="6823" />
     <triangle v1="6822" v2="6823" v3="6824" />
     <triangle v1="6824" v2="6823" v3="6825" />
     <triangle v1="6824" v2="6825" v3="6826" />
     <triangle v1="6826" v2="6825" v3="6827" />
     <triangle v1="6826" v2="6827" v3="6828" />
     <triangle v1="6828" v2="6827" v3="6829" />
     <triangle v1="6828" v2="6829" v3="6830" />
     <triangle v1="6817" v2="6816" v3="6831" />
     <triangle v1="6831" v2="6816" v3="6832" />
     <triangle v1="6831" v2="6832" v3="6833" />
     <triangle v1="6833" v2="6832" v3="6834" />
     <triangle v1="6833" v2="6834" v3="6835" />
     <triangle v1="6835" v2="6834" v3="6836" />
     <triangle v1="6835" v2="6836" v3="6837" />
     <triangle v1="6837" v2="6836" v3="6838" />
     <triangle v1="6837" v2="6838" v3="6839" />
     <triangle v1="6840" v2="6841" v3="6842" />
     <triangle v1="6842" v2="6841" v3="6843" />
     <triangle v1="6842" v2="6843" v3="6844" />
     <triangle v1="6845" v2="6846" v3="6840" />
     <triangle v1="6840" v2="6846" v3="6847" />
     <triangle v1="6840" v2="6847" v3="6841" />
     <triangle v1="6845" v2="6848" v3="6846" />
     <triangle v1="6846" v2="6849" v3="6847" />
     <triangle v1="6847" v2="6849" v3="6850" />
     <triangle v1="6847" v2="6850" v3="6851" />
     <triangle v1="6851" v2="6850" v3="6852" />
     <triangle v1="6852" v2="6850" v3="6853" />
     <triangle v1="6852" v2="6853" v3="6854" />
     <triangle v1="6850" v2="6855" v3="6853" />
     <triangle v1="6853" v2="6855" v3="6856" />
     <triangle v1="6856" v2="6855" v3="6857" />
     <triangle v1="6856" v2="6857" v3="6858" />
     <triangle v1="6859" v2="6860" v3="6855" />
     <triangle v1="6855" v2="6860" v3="6861" />
     <triangle v1="6855" v2="6861" v3="6862" />
     <triangle v1="6863" v2="6864" v3="6859" />
     <triangle v1="6859" v2="6864" v3="6865" />
     <triangle v1="6859" v2="6865" v3="6866" />
     <triangle v1="6866" v2="6865" v3="6867" />
     <triangle v1="6867" v2="6865" v3="6868" />
     <triangle v1="6868" v2="6865" v3="6869" />
     <triangle v1="6868" v2="6869" v3="6870" />
     <triangle v1="6866" v2="6871" v3="6859" />
     <triangle v1="6859" v2="6871" v3="6872" />
     <triangle v1="6859" v2="6872" v3="6873" />
     <triangle v1="6873" v2="6860" v3="6859" />
     <triangle v1="6862" v2="6857" v3="6855" />
     <triangle v1="6858" v2="6874" v3="6856" />
     <triangle v1="6856" v2="6874" v3="6875" />
     <triangle v1="6875" v2="6874" v3="6876" />
     <triangle v1="6854" v2="6877" v3="6852" />
     <triangle v1="6878" v2="6879" v3="6841" />
     <triangle v1="6841" v2="6879" v3="6880" />
     <triangle v1="6841" v2="6880" v3="6881" />
     <triangle v1="6882" v2="6883" v3="6878" />
     <triangle v1="6878" v2="6883" v3="6884" />
     <triangle v1="6878" v2="6884" v3="6885" />
     <triangle v1="6885" v2="6884" v3="6886" />
     <triangle v1="6886" v2="6884" v3="6887" />
     <triangle v1="6887" v2="6884" v3="6888" />
     <triangle v1="6887" v2="6888" v3="6889" />
     <triangle v1="6885" v2="6890" v3="6878" />
     <triangle v1="6878" v2="6890" v3="6891" />
     <triangle v1="6878" v2="6891" v3="6879" />
     <triangle v1="6881" v2="6892" v3="6841" />
     <triangle v1="6841" v2="6892" v3="6843" />
     <triangle v1="6844" v2="6893" v3="6842" />
     <triangle v1="6842" v2="6893" v3="6894" />
     <triangle v1="6894" v2="6893" v3="6895" />
     <triangle v1="6896" v2="6543" v3="6897" />
     <triangle v1="6897" v2="6543" v3="6898" />
     <triangle v1="6897" v2="6898" v3="6899" />
     <triangle v1="6900" v2="6901" v3="6896" />
     <triangle v1="6896" v2="6901" v3="6902" />
     <triangle v1="6896" v2="6902" v3="6903" />
     <triangle v1="6900" v2="6904" v3="6901" />
     <triangle v1="6896" v2="6903" v3="6542" />
     <triangle v1="6542" v2="6903" v3="6905" />
     <triangle v1="6542" v2="6905" v3="6906" />
     <triangle v1="6906" v2="6907" v3="6542" />
     <triangle v1="6542" v2="6907" v3="6544" />
     <triangle v1="6544" v2="6907" v3="6908" />
     <triangle v1="6544" v2="6908" v3="6909" />
     <triangle v1="6909" v2="6910" v3="6544" />
     <triangle v1="6544" v2="6910" v3="6911" />
     <triangle v1="6544" v2="6911" v3="6912" />
     <triangle v1="6912" v2="6911" v3="6913" />
     <triangle v1="6912" v2="6913" v3="6914" />
     <triangle v1="6915" v2="6916" v3="6914" />
     <triangle v1="6914" v2="6916" v3="6912" />
     <triangle v1="6544" v2="6912" v3="6545" />
     <triangle v1="6545" v2="6912" v3="6917" />
     <triangle v1="6545" v2="6917" v3="6918" />
     <triangle v1="6918" v2="6917" v3="6919" />
     <triangle v1="6919" v2="6917" v3="6920" />
     <triangle v1="6920" v2="6917" v3="6921" />
     <triangle v1="6920" v2="6921" v3="6922" />
     <triangle v1="6918" v2="6923" v3="6545" />
     <triangle v1="6545" v2="6923" v3="6924" />
     <triangle v1="6545" v2="6924" v3="6925" />
     <triangle v1="6925" v2="6926" v3="6545" />
     <triangle v1="6545" v2="6926" v3="6543" />
     <triangle v1="6543" v2="6926" v3="6927" />
     <triangle v1="6543" v2="6927" v3="6928" />
     <triangle v1="6928" v2="6898" v3="6543" />
     <triangle v1="6899" v2="6929" v3="6897" />
     <triangle v1="6897" v2="6929" v3="6930" />
     <triangle v1="6930" v2="6929" v3="6931" />
     <triangle v1="6542" v2="6543" v3="6896" />
     <triangle v1="6932" v2="6933" v3="6934" />
     <triangle v1="6934" v2="6933" v3="6935" />
     <triangle v1="6934" v2="6935" v3="6936" />
     <triangle v1="6934" v2="6936" v3="6937" />
     <triangle v1="6937" v2="6936" v3="6938" />
     <triangle v1="6937" v2="6938" v3="6939" />
     <triangle v1="6939" v2="6938" v3="6940" />
     <triangle v1="6940" v2="6938" v3="6941" />
     <triangle v1="6940" v2="6941" v3="6942" />
     <triangle v1="6942" v2="6943" v3="6940" />
     <triangle v1="6940" v2="6943" v3="6944" />
     <triangle v1="6940" v2="6944" v3="6945" />
     <triangle v1="6945" v2="6946" v3="6940" />
     <triangle v1="6940" v2="6946" v3="6947" />
     <triangle v1="6940" v2="6947" v3="6948" />
     <triangle v1="6948" v2="6949" v3="6940" />
     <triangle v1="6940" v2="6949" v3="6950" />
     <triangle v1="6940" v2="6950" v3="6951" />
     <triangle v1="6951" v2="6952" v3="6940" />
     <triangle v1="6940" v2="6952" v3="6953" />
     <triangle v1="6940" v2="6953" v3="6954" />
     <triangle v1="6952" v2="6955" v3="6953" />
     <triangle v1="6953" v2="6955" v3="6956" />
     <triangle v1="6940" v2="6954" v3="6957" />
     <triangle v1="6957" v2="6954" v3="6958" />
     <triangle v1="6957" v2="6958" v3="6959" />
     <triangle v1="6959" v2="6958" v3="6960" />
     <triangle v1="6960" v2="6958" v3="6961" />
     <triangle v1="6961" v2="6958" v3="6962" />
     <triangle v1="6961" v2="6962" v3="6963" />
     <triangle v1="6959" v2="6964" v3="6957" />
     <triangle v1="6957" v2="6964" v3="6965" />
     <triangle v1="6957" v2="6965" v3="6966" />
     <triangle v1="6957" v2="6966" v3="6967" />
     <triangle v1="6967" v2="6966" v3="6968" />
     <triangle v1="6967" v2="6968" v3="6969" />
     <triangle v1="6969" v2="6970" v3="6967" />
     <triangle v1="6971" v2="6972" v3="6973" />
     <triangle v1="6973" v2="6972" v3="6974" />
     <triangle v1="6975" v2="6546" v3="6976" />
     <triangle v1="6976" v2="6546" v3="6547" />
     <triangle v1="6976" v2="6547" v3="6977" />
     <triangle v1="6977" v2="6547" v3="6978" />
     <triangle v1="6978" v2="6547" v3="6979" />
     <triangle v1="6979" v2="6547" v3="6980" />
     <triangle v1="6980" v2="6547" v3="6981" />
     <triangle v1="6981" v2="6547" v3="6549" />
     <triangle v1="6981" v2="6549" v3="6982" />
     <triangle v1="6982" v2="6549" v3="6983" />
     <triangle v1="6983" v2="6549" v3="6548" />
     <triangle v1="6983" v2="6548" v3="6984" />
     <triangle v1="6984" v2="6548" v3="6546" />
     <triangle v1="6984" v2="6546" v3="6985" />
     <triangle v1="6985" v2="6546" v3="6986" />
     <triangle v1="6986" v2="6546" v3="6987" />
     <triangle v1="6987" v2="6546" v3="6975" />
     <triangle v1="6987" v2="6975" v3="6988" />
     <triangle v1="6988" v2="6975" v3="6989" />
     <triangle v1="6989" v2="6975" v3="6990" />
     <triangle v1="6989" v2="6990" v3="6991" />
     <triangle v1="6982" v2="6992" v3="6981" />
     <triangle v1="6977" v2="6993" v3="6976" />
     <triangle v1="6976" v2="6993" v3="6994" />
     <triangle v1="6976" v2="6994" v3="6995" />
     <triangle v1="6995" v2="6994" v3="6996" />
     <triangle v1="6997" v2="6998" v3="6999" />
     <triangle v1="6999" v2="6998" v3="7000" />
     <triangle v1="7000" v2="6998" v3="7001" />
     <triangle v1="7001" v2="6998" v3="7002" />
     <triangle v1="7003" v2="7004" v3="7005" />
     <triangle v1="7005" v2="7004" v3="7006" />
     <triangle v1="7007" v2="7008" v3="6550" />
     <triangle v1="6550" v2="7008" v3="6551" />
     <triangle v1="7008" v2="7009" v3="6551" />
     <triangle v1="6551" v2="7009" v3="6552" />
     <triangle v1="7009" v2="7010" v3="6552" />
     <triangle v1="6552" v2="7010" v3="6553" />
     <triangle v1="7010" v2="7007" v3="6553" />
     <triangle v1="6553" v2="7007" v3="6550" />
     <triangle v1="7011" v2="7012" v3="6561" />
     <triangle v1="6561" v2="7012" v3="6555" />
     <triangle v1="7012" v2="7013" v3="6555" />
     <triangle v1="6555" v2="7013" v3="6557" />
     <triangle v1="7013" v2="7014" v3="6557" />
     <triangle v1="6557" v2="7014" v3="6562" />
     <triangle v1="7014" v2="7015" v3="6562" />
     <triangle v1="6562" v2="7015" v3="6563" />
     <triangle v1="7015" v2="7016" v3="6563" />
     <triangle v1="6563" v2="7016" v3="6559" />
     <triangle v1="7016" v2="7017" v3="6559" />
     <triangle v1="6559" v2="7017" v3="6560" />
     <triangle v1="7017" v2="7018" v3="6560" />
     <triangle v1="6560" v2="7018" v3="6564" />
     <triangle v1="7018" v2="7019" v3="6564" />
     <triangle v1="6564" v2="7019" v3="6565" />
     <triangle v1="7019" v2="7020" v3="6565" />
     <triangle v1="6565" v2="7020" v3="6558" />
     <triangle v1="7020" v2="7021" v3="6558" />
     <triangle v1="6558" v2="7021" v3="6556" />
     <triangle v1="7021" v2="7022" v3="6556" />
     <triangle v1="6556" v2="7022" v3="6554" />
     <triangle v1="7022" v2="7011" v3="6554" />
     <triangle v1="6554" v2="7011" v3="6561" />
     <triangle v1="7023" v2="7024" v3="6567" />
     <triangle v1="6567" v2="7024" v3="6570" />
     <triangle v1="6570" v2="7024" v3="7025" />
     <triangle v1="6570" v2="7025" v3="6571" />
     <triangle v1="6571" v2="7025" v3="7026" />
     <triangle v1="6571" v2="7026" v3="6572" />
     <triangle v1="6572" v2="7026" v3="7027" />
     <triangle v1="6572" v2="7027" v3="6575" />
     <triangle v1="7027" v2="7028" v3="6575" />
     <triangle v1="6575" v2="7028" v3="6576" />
     <triangle v1="6576" v2="7028" v3="7029" />
     <triangle v1="6576" v2="7029" v3="6577" />
     <triangle v1="6577" v2="7029" v3="7030" />
     <triangle v1="6577" v2="7030" v3="6578" />
     <triangle v1="6578" v2="7030" v3="7031" />
     <triangle v1="6578" v2="7031" v3="6580" />
     <triangle v1="7031" v2="7032" v3="6580" />
     <triangle v1="6580" v2="7032" v3="6582" />
     <triangle v1="6582" v2="7032" v3="7033" />
     <triangle v1="6582" v2="7033" v3="6584" />
     <triangle v1="6584" v2="7033" v3="7034" />
     <triangle v1="6584" v2="7034" v3="6587" />
     <triangle v1="6587" v2="7034" v3="7035" />
     <triangle v1="6587" v2="7035" v3="6589" />
     <triangle v1="7035" v2="7036" v3="6589" />
     <triangle v1="6589" v2="7036" v3="6592" />
     <triangle v1="6592" v2="7036" v3="7037" />
     <triangle v1="6592" v2="7037" v3="6594" />
     <triangle v1="6594" v2="7037" v3="7038" />
     <triangle v1="6594" v2="7038" v3="6597" />
     <triangle v1="6597" v2="7038" v3="7039" />
     <triangle v1="6597" v2="7039" v3="6600" />
     <triangle v1="6600" v2="7039" v3="7040" />
     <triangle v1="6600" v2="7040" v3="6602" />
     <triangle v1="7040" v2="7041" v3="6602" />
     <triangle v1="6602" v2="7041" v3="6605" />
     <triangle v1="6605" v2="7041" v3="7042" />
     <triangle v1="6605" v2="7042" v3="6606" />
     <triangle v1="6606" v2="7042" v3="7043" />
     <triangle v1="6606" v2="7043" v3="6607" />
     <triangle v1="6607" v2="7043" v3="7044" />
     <triangle v1="6607" v2="7044" v3="6613" />
     <triangle v1="7044" v2="7045" v3="6613" />
     <triangle v1="6613" v2="7045" v3="6615" />
     <triangle v1="7045" v2="7046" v3="6615" />
     <triangle v1="6615" v2="7046" v3="6616" />
     <triangle v1="7046" v2="7047" v3="6616" />
     <triangle v1="6616" v2="7047" v3="6614" />
     <triangle v1="7047" v2="7048" v3="6614" />
     <triangle v1="6614" v2="7048" v3="6612" />
     <triangle v1="6612" v2="7048" v3="7049" />
     <triangle v1="6612" v2="7049" v3="6608" />
     <triangle v1="6608" v2="7049" v3="7050" />
     <triangle v1="6608" v2="7050" v3="6609" />
     <triangle v1="6609" v2="7050" v3="7051" />
     <triangle v1="6609" v2="7051" v3="6610" />
     <triangle v1="7051" v2="7052" v3="6610" />
     <triangle v1="6610" v2="7052" v3="6611" />
     <triangle v1="6611" v2="7052" v3="7053" />
     <triangle v1="6611" v2="7053" v3="6618" />
     <triangle v1="6618" v2="7053" v3="7054" />
     <triangle v1="6618" v2="7054" v3="6621" />
     <triangle v1="6621" v2="7054" v3="7055" />
     <triangle v1="6621" v2="7055" v3="6624" />
     <triangle v1="7055" v2="7056" v3="6624" />
     <triangle v1="6624" v2="7056" v3="6626" />
     <triangle v1="6626" v2="7056" v3="7057" />
     <triangle v1="6626" v2="7057" v3="6628" />
     <triangle v1="6628" v2="7057" v3="7058" />
     <triangle v1="6628" v2="7058" v3="6630" />
     <triangle v1="6630" v2="7058" v3="7059" />
     <triangle v1="6630" v2="7059" v3="6632" />
     <triangle v1="7059" v2="7060" v3="6632" />
     <triangle v1="6632" v2="7060" v3="6634" />
     <triangle v1="6634" v2="7060" v3="7061" />
     <triangle v1="6634" v2="7061" v3="6636" />
     <triangle v1="6636" v2="7061" v3="7062" />
     <triangle v1="6636" v2="7062" v3="6637" />
     <triangle v1="6637" v2="7062" v3="7063" />
     <triangle v1="6637" v2="7063" v3="6639" />
     <triangle v1="7063" v2="7064" v3="6639" />
     <triangle v1="6639" v2="7064" v3="6641" />
     <triangle v1="6641" v2="7064" v3="7065" />
     <triangle v1="6641" v2="7065" v3="6642" />
     <triangle v1="6642" v2="7065" v3="7066" />
     <triangle v1="6642" v2="7066" v3="6644" />
     <triangle v1="6644" v2="7066" v3="7067" />
     <triangle v1="6644" v2="7067" v3="6645" />
     <triangle v1="7067" v2="7068" v3="6645" />
     <triangle v1="6645" v2="7068" v3="6646" />
     <triangle v1="7068" v2="7069" v3="6646" />
     <triangle v1="6646" v2="7069" v3="6647" />
     <triangle v1="7069" v2="7070" v3="6647" />
     <triangle v1="6647" v2="7070" v3="6643" />
     <triangle v1="7070" v2="7071" v3="6643" />
     <triangle v1="6643" v2="7071" v3="6640" />
     <triangle v1="6640" v2="7071" v3="7072" />
     <triangle v1="6640" v2="7072" v3="6638" />
     <triangle v1="6638" v2="7072" v3="7073" />
     <triangle v1="6638" v2="7073" v3="6635" />
     <triangle v1="6635" v2="7073" v3="7074" />
     <triangle v1="6635" v2="7074" v3="6633" />
     <triangle v1="7074" v2="7075" v3="6633" />
     <triangle v1="6633" v2="7075" v3="6631" />
     <triangle v1="6631" v2="7075" v3="7076" />
     <triangle v1="6631" v2="7076" v3="6629" />
     <triangle v1="6629" v2="7076" v3="7077" />
     <triangle v1="6629" v2="7077" v3="6627" />
     <triangle v1="6627" v2="7077" v3="7078" />
     <triangle v1="6627" v2="7078" v3="6625" />
     <triangle v1="7078" v2="7079" v3="6625" />
     <triangle v1="6625" v2="7079" v3="6623" />
     <triangle v1="6623" v2="7079" v3="7080" />
     <triangle v1="6623" v2="7080" v3="6622" />
     <triangle v1="6622" v2="7080" v3="7081" />
     <triangle v1="6622" v2="7081" v3="6620" />
     <triangle v1="6620" v2="7081" v3="7082" />
     <triangle v1="6620" v2="7082" v3="6619" />
     <triangle v1="6619" v2="7082" v3="7083" />
     <triangle v1="6619" v2="7083" v3="6617" />
     <triangle v1="6617" v2="7083" v3="7084" />
     <triangle v1="6617" v2="7084" v3="6604" />
     <triangle v1="7084" v2="7085" v3="6604" />
     <triangle v1="6604" v2="7085" v3="6603" />
     <triangle v1="6603" v2="7085" v3="7086" />
     <triangle v1="6603" v2="7086" v3="6601" />
     <triangle v1="6601" v2="7086" v3="7087" />
     <triangle v1="6601" v2="7087" v3="6599" />
     <triangle v1="6599" v2="7087" v3="7088" />
     <triangle v1="6599" v2="7088" v3="6598" />
     <triangle v1="7088" v2="7089" v3="6598" />
     <triangle v1="6598" v2="7089" v3="6596" />
     <triangle v1="6596" v2="7089" v3="7090" />
     <triangle v1="6596" v2="7090" v3="6595" />
     <triangle v1="6595" v2="7090" v3="7091" />
     <triangle v1="6595" v2="7091" v3="6593" />
     <triangle v1="6593" v2="7091" v3="7092" />
     <triangle v1="6593" v2="7092" v3="6591" />
     <triangle v1="7092" v2="7093" v3="6591" />
     <triangle v1="6591" v2="7093" v3="6590" />
     <triangle v1="6590" v2="7093" v3="7094" />
     <triangle v1="6590" v2="7094" v3="6588" />
     <triangle v1="6588" v2="7094" v3="7095" />
     <triangle v1="6588" v2="7095" v3="6586" />
     <triangle v1="6586" v2="7095" v3="7096" />
     <triangle v1="6586" v2="7096" v3="6585" />
     <triangle v1="7096" v2="7097" v3="6585" />
     <triangle v1="6585" v2="7097" v3="6583" />
     <triangle v1="6583" v2="7097" v3="7098" />
     <triangle v1="6583" v2="7098" v3="6581" />
     <triangle v1="6581" v2="7098" v3="7099" />
     <triangle v1="6581" v2="7099" v3="6579" />
     <triangle v1="6579" v2="7099" v3="7100" />
     <triangle v1="6579" v2="7100" v3="6573" />
     <triangle v1="7100" v2="7101" v3="6573" />
     <triangle v1="6573" v2="7101" v3="6574" />
     <triangle v1="7101" v2="7102" v3="6574" />
     <triangle v1="6574" v2="7102" v3="6569" />
     <triangle v1="7102" v2="7103" v3="6569" />
     <triangle v1="6569" v2="7103" v3="6568" />
     <triangle v1="7103" v2="7104" v3="6568" />
     <triangle v1="6568" v2="7104" v3="6566" />
     <triangle v1="7104" v2="7023" v3="6566" />
     <triangle v1="6566" v2="7023" v3="6567" />
     <triangle v1="7105" v2="7106" v3="6665" />
     <triangle v1="6665" v2="7106" v3="6666" />
     <triangle v1="6666" v2="7106" v3="7107" />
     <triangle v1="6666" v2="7107" v3="6668" />
     <triangle v1="6668" v2="7107" v3="7108" />
     <triangle v1="6668" v2="7108" v3="6670" />
     <triangle v1="6670" v2="7108" v3="7109" />
     <triangle v1="6670" v2="7109" v3="6672" />
     <triangle v1="7109" v2="7110" v3="6672" />
     <triangle v1="6672" v2="7110" v3="6674" />
     <triangle v1="6674" v2="7110" v3="7111" />
     <triangle v1="6674" v2="7111" v3="6676" />
     <triangle v1="6676" v2="7111" v3="7112" />
     <triangle v1="6676" v2="7112" v3="6679" />
     <triangle v1="6679" v2="7112" v3="7113" />
     <triangle v1="6679" v2="7113" v3="6681" />
     <triangle v1="7113" v2="7114" v3="6681" />
     <triangle v1="6681" v2="7114" v3="6683" />
     <triangle v1="6683" v2="7114" v3="7115" />
     <triangle v1="6683" v2="7115" v3="6685" />
     <triangle v1="6685" v2="7115" v3="7116" />
     <triangle v1="6685" v2="7116" v3="6688" />
     <triangle v1="6688" v2="7116" v3="7117" />
     <triangle v1="6688" v2="7117" v3="6691" />
     <triangle v1="7117" v2="7118" v3="6691" />
     <triangle v1="6691" v2="7118" v3="6694" />
     <triangle v1="6694" v2="7118" v3="7119" />
     <triangle v1="6694" v2="7119" v3="6696" />
     <triangle v1="6696" v2="7119" v3="7120" />
     <triangle v1="6696" v2="7120" v3="6698" />
     <triangle v1="6698" v2="7120" v3="7121" />
     <triangle v1="6698" v2="7121" v3="6700" />
     <triangle v1="7121" v2="7122" v3="6700" />
     <triangle v1="6700" v2="7122" v3="6702" />
     <triangle v1="6702" v2="7122" v3="7123" />
     <triangle v1="6702" v2="7123" v3="6704" />
     <triangle v1="6704" v2="7123" v3="7124" />
     <triangle v1="6704" v2="7124" v3="6706" />
     <triangle v1="6706" v2="7124" v3="7125" />
     <triangle v1="6706" v2="7125" v3="6708" />
     <triangle v1="7125" v2="7126" v3="6708" />
     <triangle v1="6708" v2="7126" v3="6710" />
     <triangle v1="6710" v2="7126" v3="7127" />
     <triangle v1="6710" v2="7127" v3="6712" />
     <triangle v1="6712" v2="7127" v3="7128" />
     <triangle v1="6712" v2="7128" v3="6714" />
     <triangle v1="6714" v2="7128" v3="7129" />
     <triangle v1="6714" v2="7129" v3="6716" />
     <triangle v1="7129" v2="7130" v3="6716" />
     <triangle v1="6716" v2="7130" v3="6717" />
     <triangle v1="7130" v2="7131" v3="6717" />
     <triangle v1="6717" v2="7131" v3="6715" />
     <triangle v1="6715" v2="7131" v3="7132" />
     <triangle v1="6715" v2="7132" v3="6713" />
     <triangle v1="6713" v2="7132" v3="7133" />
     <triangle v1="6713" v2="7133" v3="6711" />
     <triangle v1="6711" v2="7133" v3="7134" />
     <triangle v1="6711" v2="7134" v3="6709" />
     <triangle v1="7134" v2="7135" v3="6709" />
     <triangle v1="6709" v2="7135" v3="6707" />
     <triangle v1="6707" v2="7135" v3="7136" />
     <triangle v1="6707" v2="7136" v3="6705" />
     <triangle v1="6705" v2="7136" v3="7137" />
     <triangle v1="6705" v2="7137" v3="6703" />
     <triangle v1="6703" v2="7137" v3="7138" />
     <triangle v1="6703" v2="7138" v3="6701" />
     <triangle v1="7138" v2="7139" v3="6701" />
     <triangle v1="6701" v2="7139" v3="6699" />
     <triangle v1="6699" v2="7139" v3="7140" />
     <triangle v1="6699" v2="7140" v3="6697" />
     <triangle v1="6697" v2="7140" v3="7141" />
     <triangle v1="6697" v2="7141" v3="6695" />
     <triangle v1="6695" v2="7141" v3="7142" />
     <triangle v1="6695" v2="7142" v3="6693" />
     <triangle v1="7142" v2="7143" v3="6693" />
     <triangle v1="6693" v2="7143" v3="6692" />
     <triangle v1="6692" v2="7143" v3="7144" />
     <triangle v1="6692" v2="7144" v3="6690" />
     <triangle v1="6690" v2="7144" v3="7145" />
     <triangle v1="6690" v2="7145" v3="6689" />
     <triangle v1="6689" v2="7145" v3="7146" />
     <triangle v1="6689" v2="7146" v3="6687" />
     <triangle v1="7146" v2="7147" v3="6687" />
     <triangle v1="6687" v2="7147" v3="6686" />
     <triangle v1="6686" v2="7147" v3="7148" />
     <triangle v1="6686" v2="7148" v3="6684" />
     <triangle v1="6684" v2="7148" v3="7149" />
     <triangle v1="6684" v2="7149" v3="6682" />
     <triangle v1="6682" v2="7149" v3="7150" />
     <triangle v1="6682" v2="7150" v3="6680" />
     <triangle v1="7150" v2="7151" v3="6680" />
     <triangle v1="6680" v2="7151" v3="6678" />
     <triangle v1="6678" v2="7151" v3="7152" />
     <triangle v1="6678" v2="7152" v3="6677" />
     <triangle v1="6677" v2="7152" v3="7153" />
     <triangle v1="6677" v2="7153" v3="6675" />
     <triangle v1="6675" v2="7153" v3="7154" />
     <triangle v1="6675" v2="7154" v3="6673" />
     <triangle v1="7154" v2="7155" v3="6673" />
     <triangle v1="6673" v2="7155" v3="6671" />
     <triangle v1="6671" v2="7155" v3="7156" />
     <triangle v1="6671" v2="7156" v3="6669" />
     <triangle v1="6669" v2="7156" v3="7157" />
     <triangle v1="6669" v2="7157" v3="6667" />
     <triangle v1="6667" v2="7157" v3="7158" />
     <triangle v1="6667" v2="7158" v3="6664" />
     <triangle v1="7158" v2="7159" v3="6664" />
     <triangle v1="6664" v2="7159" v3="6662" />
     <triangle v1="6662" v2="7159" v3="7160" />
     <triangle v1="6662" v2="7160" v3="6660" />
     <triangle v1="6660" v2="7160" v3="7161" />
     <triangle v1="6660" v2="7161" v3="6658" />
     <triangle v1="6658" v2="7161" v3="7162" />
     <triangle v1="6658" v2="7162" v3="6656" />
     <triangle v1="7162" v2="7163" v3="6656" />
     <triangle v1="6656" v2="7163" v3="6654" />
     <triangle v1="6654" v2="7163" v3="7164" />
     <triangle v1="6654" v2="7164" v3="6652" />
     <triangle v1="6652" v2="7164" v3="7165" />
     <triangle v1="6652" v2="7165" v3="6650" />
     <triangle v1="6650" v2="7165" v3="7166" />
     <triangle v1="6650" v2="7166" v3="6648" />
     <triangle v1="7166" v2="7167" v3="6648" />
     <triangle v1="6648" v2="7167" v3="6649" />
     <triangle v1="7167" v2="7168" v3="6649" />
     <triangle v1="6649" v2="7168" v3="6651" />
     <triangle v1="6651" v2="7168" v3="7169" />
     <triangle v1="6651" v2="7169" v3="6653" />
     <triangle v1="6653" v2="7169" v3="7170" />
     <triangle v1="6653" v2="7170" v3="6655" />
     <triangle v1="6655" v2="7170" v3="7171" />
     <triangle v1="6655" v2="7171" v3="6657" />
     <triangle v1="7171" v2="7172" v3="6657" />
     <triangle v1="6657" v2="7172" v3="6659" />
     <triangle v1="6659" v2="7172" v3="7173" />
     <triangle v1="6659" v2="7173" v3="6661" />
     <triangle v1="6661" v2="7173" v3="7174" />
     <triangle v1="6661" v2="7174" v3="6663" />
     <triangle v1="6663" v2="7174" v3="7105" />
     <triangle v1="6663" v2="7105" v3="6665" />
     <triangle v1="7005" v2="7006" v3="6997" />
     <triangle v1="6997" v2="7006" v3="7175" />
     <triangle v1="6997" v2="7175" v3="7176" />
     <triangle v1="7176" v2="6998" v3="6997" />
     <triangle v1="1" v2="0" v3="4" />
     <triangle v1="4" v2="0" v3="6" />
     <triangle v1="1408" v2="1409" v3="1573" />
     <triangle v1="1573" v2="1409" v3="7177" />
     <triangle v1="1573" v2="7177" v3="6720" />
     <triangle v1="6720" v2="6315" v3="1573" />
     <triangle v1="6720" v2="7177" v3="6739" />
     <triangle v1="6739" v2="7177" v3="7178" />
     <triangle v1="6739" v2="7178" v3="6737" />
     <triangle v1="6739" v2="6745" v3="6720" />
     <triangle v1="6720" v2="6745" v3="6718" />
     <triangle v1="6718" v2="6745" v3="6733" />
     <triangle v1="6733" v2="6745" v3="6731" />
     <triangle v1="6731" v2="6745" v3="6729" />
     <triangle v1="6729" v2="6745" v3="6728" />
     <triangle v1="6728" v2="6745" v3="6727" />
     <triangle v1="7179" v2="6740" v3="7180" />
     <triangle v1="7180" v2="6740" v3="6744" />
     <triangle v1="7180" v2="6744" v3="7181" />
     <triangle v1="7181" v2="6744" v3="6743" />
     <triangle v1="7181" v2="6743" v3="7182" />
     <triangle v1="7182" v2="6743" v3="6742" />
     <triangle v1="7182" v2="6742" v3="7183" />
     <triangle v1="7183" v2="6742" v3="6741" />
     <triangle v1="7183" v2="6741" v3="7184" />
     <triangle v1="7184" v2="6741" v3="6735" />
     <triangle v1="7184" v2="6735" v3="7178" />
     <triangle v1="7178" v2="6735" v3="6737" />
     <triangle v1="7185" v2="6736" v3="7179" />
     <triangle v1="7179" v2="6736" v3="6740" />
     <triangle v1="6764" v2="6774" v3="6766" />
     <triangle v1="6766" v2="6774" v3="6755" />
     <triangle v1="6766" v2="6755" v3="7186" />
     <triangle v1="7186" v2="6755" v3="6748" />
     <triangle v1="7186" v2="6748" v3="7185" />
     <triangle v1="7185" v2="6748" v3="6736" />
     <triangle v1="6736" v2="6748" v3="6746" />
     <triangle v1="6736" v2="6746" v3="6738" />
     <triangle v1="6774" v2="6759" v3="6755" />
     <triangle v1="6748" v2="6747" v3="6746" />
     <triangle v1="7186" v2="7187" v3="6766" />
     <triangle v1="6766" v2="7187" v3="6768" />
     <triangle v1="7188" v2="6765" v3="7189" />
     <triangle v1="7189" v2="6765" v3="6767" />
     <triangle v1="7189" v2="6767" v3="7190" />
     <triangle v1="7190" v2="6767" v3="6769" />
     <triangle v1="7190" v2="6769" v3="7191" />
     <triangle v1="7191" v2="6769" v3="6770" />
     <triangle v1="7191" v2="6770" v3="7192" />
     <triangle v1="7192" v2="6770" v3="6771" />
     <triangle v1="7192" v2="6771" v3="7193" />
     <triangle v1="7193" v2="6771" v3="6772" />
     <triangle v1="7193" v2="6772" v3="7187" />
     <triangle v1="7187" v2="6772" v3="6768" />
     <triangle v1="7188" v2="7194" v3="6763" />
     <triangle v1="6763" v2="7194" v3="7195" />
     <triangle v1="6763" v2="7195" v3="6778" />
     <triangle v1="6763" v2="6778" v3="6773" />
     <triangle v1="6773" v2="6778" v3="6779" />
     <triangle v1="6773" v2="6779" v3="6780" />
     <triangle v1="6780" v2="6782" v3="6773" />
     <triangle v1="6773" v2="6782" v3="6784" />
     <triangle v1="6773" v2="6784" v3="6786" />
     <triangle v1="6786" v2="6775" v3="6773" />
     <triangle v1="6763" v2="6765" v3="7188" />
     <triangle v1="6520" v2="6778" v3="1596" />
     <triangle v1="1596" v2="6778" v3="7195" />
     <triangle v1="1596" v2="7195" v3="7194" />
     <triangle v1="7194" v2="1392" v3="1596" />
     <triangle v1="1596" v2="1392" v3="1391" />
     <triangle v1="7196" v2="6792" v3="7197" />
     <triangle v1="7197" v2="6792" v3="6794" />
     <triangle v1="7197" v2="6794" v3="7198" />
     <triangle v1="7198" v2="6794" v3="6796" />
     <triangle v1="7198" v2="6796" v3="7199" />
     <triangle v1="7199" v2="6796" v3="6798" />
     <triangle v1="7199" v2="6798" v3="7200" />
     <triangle v1="7200" v2="6798" v3="6800" />
     <triangle v1="7200" v2="6800" v3="7201" />
     <triangle v1="7201" v2="6800" v3="6802" />
     <triangle v1="7201" v2="6802" v3="7202" />
     <triangle v1="7202" v2="6802" v3="6804" />
     <triangle v1="7202" v2="6804" v3="7203" />
     <triangle v1="7203" v2="6804" v3="6806" />
     <triangle v1="7203" v2="6806" v3="7204" />
     <triangle v1="7204" v2="6806" v3="6805" />
     <triangle v1="7204" v2="6805" v3="7205" />
     <triangle v1="7205" v2="6805" v3="6803" />
     <triangle v1="7205" v2="6803" v3="7206" />
     <triangle v1="7206" v2="6803" v3="6801" />
     <triangle v1="7206" v2="6801" v3="7207" />
     <triangle v1="7207" v2="6801" v3="6799" />
     <triangle v1="7207" v2="6799" v3="7208" />
     <triangle v1="7208" v2="6799" v3="6797" />
     <triangle v1="7208" v2="6797" v3="7209" />
     <triangle v1="7209" v2="6797" v3="6795" />
     <triangle v1="7209" v2="6795" v3="7210" />
     <triangle v1="7210" v2="6795" v3="6793" />
     <triangle v1="7210" v2="6793" v3="7211" />
     <triangle v1="7211" v2="6793" v3="6807" />
     <triangle v1="7211" v2="6807" v3="7212" />
     <triangle v1="7212" v2="6807" v3="6809" />
     <triangle v1="7212" v2="6809" v3="7213" />
     <triangle v1="7213" v2="6809" v3="6811" />
     <triangle v1="7213" v2="6811" v3="7214" />
     <triangle v1="7214" v2="6811" v3="6813" />
     <triangle v1="7214" v2="6813" v3="7215" />
     <triangle v1="7215" v2="6813" v3="6815" />
     <triangle v1="7215" v2="6815" v3="7216" />
     <triangle v1="7216" v2="6815" v3="6814" />
     <triangle v1="7216" v2="6814" v3="7217" />
     <triangle v1="7217" v2="6814" v3="6812" />
     <triangle v1="7217" v2="6812" v3="7218" />
     <triangle v1="7218" v2="6812" v3="6810" />
     <triangle v1="7218" v2="6810" v3="7219" />
     <triangle v1="7219" v2="6810" v3="6808" />
     <triangle v1="7219" v2="6808" v3="7196" />
     <triangle v1="7196" v2="6808" v3="6792" />
     <triangle v1="6820" v2="7220" v3="6818" />
     <triangle v1="6818" v2="7220" v3="7221" />
     <triangle v1="6818" v2="7221" v3="6816" />
     <triangle v1="6816" v2="7221" v3="7222" />
     <triangle v1="6816" v2="7222" v3="6832" />
     <triangle v1="6832" v2="7222" v3="7223" />
     <triangle v1="6832" v2="7223" v3="6834" />
     <triangle v1="6834" v2="7223" v3="7224" />
     <triangle v1="6834" v2="7224" v3="6836" />
     <triangle v1="6836" v2="7224" v3="7225" />
     <triangle v1="6836" v2="7225" v3="6838" />
     <triangle v1="6838" v2="7225" v3="7226" />
     <triangle v1="6838" v2="7226" v3="6839" />
     <triangle v1="6839" v2="7226" v3="7227" />
     <triangle v1="6839" v2="7227" v3="6837" />
     <triangle v1="6837" v2="7227" v3="7228" />
     <triangle v1="6837" v2="7228" v3="6835" />
     <triangle v1="6835" v2="7228" v3="7229" />
     <triangle v1="6835" v2="7229" v3="6833" />
     <triangle v1="6833" v2="7229" v3="7230" />
     <triangle v1="6833" v2="7230" v3="6831" />
     <triangle v1="6831" v2="7230" v3="7231" />
     <triangle v1="6831" v2="7231" v3="6817" />
     <triangle v1="6817" v2="7231" v3="7232" />
     <triangle v1="6817" v2="7232" v3="6819" />
     <triangle v1="6819" v2="7232" v3="7233" />
     <triangle v1="6819" v2="7233" v3="6821" />
     <triangle v1="6821" v2="7233" v3="7234" />
     <triangle v1="6821" v2="7234" v3="6823" />
     <triangle v1="6823" v2="7234" v3="7235" />
     <triangle v1="6823" v2="7235" v3="6825" />
     <triangle v1="6825" v2="7235" v3="7236" />
     <triangle v1="6825" v2="7236" v3="6827" />
     <triangle v1="6827" v2="7236" v3="7237" />
     <triangle v1="6827" v2="7237" v3="6829" />
     <triangle v1="6829" v2="7237" v3="7238" />
     <triangle v1="6829" v2="7238" v3="6830" />
     <triangle v1="6830" v2="7238" v3="7239" />
     <triangle v1="6830" v2="7239" v3="6828" />
     <triangle v1="6828" v2="7239" v3="7240" />
     <triangle v1="6828" v2="7240" v3="6826" />
     <triangle v1="6826" v2="7240" v3="7241" />
     <triangle v1="6826" v2="7241" v3="6824" />
     <triangle v1="6824" v2="7241" v3="7242" />
     <triangle v1="6824" v2="7242" v3="6822" />
     <triangle v1="6822" v2="7242" v3="7243" />
     <triangle v1="6822" v2="7243" v3="6820" />
     <triangle v1="6820" v2="7243" v3="7220" />
     <triangle v1="7244" v2="7245" v3="6849" />
     <triangle v1="6849" v2="7245" v3="6850" />
     <triangle v1="7245" v2="7246" v3="6850" />
     <triangle v1="6850" v2="7246" v3="6855" />
     <triangle v1="7246" v2="7247" v3="6855" />
     <triangle v1="6855" v2="7247" v3="6859" />
     <triangle v1="7247" v2="7248" v3="6859" />
     <triangle v1="6859" v2="7248" v3="6863" />
     <triangle v1="7248" v2="7249" v3="6863" />
     <triangle v1="6863" v2="7249" v3="6864" />
     <triangle v1="7249" v2="7250" v3="6864" />
     <triangle v1="6864" v2="7250" v3="6865" />
     <triangle v1="7250" v2="7251" v3="6865" />
     <triangle v1="6865" v2="7251" v3="6869" />
     <triangle v1="6869" v2="7251" v3="7252" />
     <triangle v1="6869" v2="7252" v3="6870" />
     <triangle v1="6870" v2="7252" v3="7253" />
     <triangle v1="6870" v2="7253" v3="6868" />
     <triangle v1="6868" v2="7253" v3="7254" />
     <triangle v1="6868" v2="7254" v3="6867" />
     <triangle v1="7254" v2="7255" v3="6867" />
     <triangle v1="6867" v2="7255" v3="6866" />
     <triangle v1="6866" v2="7255" v3="7256" />
     <triangle v1="6866" v2="7256" v3="6871" />
     <triangle v1="6871" v2="7256" v3="7257" />
     <triangle v1="6871" v2="7257" v3="6872" />
     <triangle v1="6872" v2="7257" v3="7258" />
     <triangle v1="6872" v2="7258" v3="6873" />
     <triangle v1="7258" v2="7259" v3="6873" />
     <triangle v1="6873" v2="7259" v3="6860" />
     <triangle v1="7259" v2="7260" v3="6860" />
     <triangle v1="6860" v2="7260" v3="6861" />
     <triangle v1="6861" v2="7260" v3="7261" />
     <triangle v1="6861" v2="7261" v3="6862" />
     <triangle v1="6862" v2="7261" v3="7262" />
     <triangle v1="6862" v2="7262" v3="6857" />
     <triangle v1="6857" v2="7262" v3="7263" />
     <triangle v1="6857" v2="7263" v3="6858" />
     <triangle v1="7263" v2="7264" v3="6858" />
     <triangle v1="6858" v2="7264" v3="6874" />
     <triangle v1="6874" v2="7264" v3="7265" />
     <triangle v1="6874" v2="7265" v3="6876" />
     <triangle v1="6876" v2="7265" v3="7266" />
     <triangle v1="6876" v2="7266" v3="6875" />
     <triangle v1="6875" v2="7266" v3="7267" />
     <triangle v1="6875" v2="7267" v3="6856" />
     <triangle v1="7267" v2="7268" v3="6856" />
     <triangle v1="6856" v2="7268" v3="6853" />
     <triangle v1="7268" v2="7269" v3="6853" />
     <triangle v1="6853" v2="7269" v3="6854" />
     <triangle v1="6854" v2="7269" v3="7270" />
     <triangle v1="6854" v2="7270" v3="6877" />
     <triangle v1="6877" v2="7270" v3="7271" />
     <triangle v1="6877" v2="7271" v3="6852" />
     <triangle v1="6852" v2="7271" v3="7272" />
     <triangle v1="6852" v2="7272" v3="6851" />
     <triangle v1="7272" v2="7273" v3="6851" />
     <triangle v1="6851" v2="7273" v3="6847" />
     <triangle v1="7273" v2="7274" v3="6847" />
     <triangle v1="6847" v2="7274" v3="6841" />
     <triangle v1="7274" v2="7275" v3="6841" />
     <triangle v1="6841" v2="7275" v3="6878" />
     <triangle v1="7275" v2="7276" v3="6878" />
     <triangle v1="6878" v2="7276" v3="6882" />
     <triangle v1="7276" v2="7277" v3="6882" />
     <triangle v1="6882" v2="7277" v3="6883" />
     <triangle v1="7277" v2="7278" v3="6883" />
     <triangle v1="6883" v2="7278" v3="6884" />
     <triangle v1="7278" v2="7279" v3="6884" />
     <triangle v1="6884" v2="7279" v3="6888" />
     <triangle v1="6888" v2="7279" v3="7280" />
     <triangle v1="6888" v2="7280" v3="6889" />
     <triangle v1="6889" v2="7280" v3="7281" />
     <triangle v1="6889" v2="7281" v3="6887" />
     <triangle v1="6887" v2="7281" v3="7282" />
     <triangle v1="6887" v2="7282" v3="6886" />
     <triangle v1="7282" v2="7283" v3="6886" />
     <triangle v1="6886" v2="7283" v3="6885" />
     <triangle v1="6885" v2="7283" v3="7284" />
     <triangle v1="6885" v2="7284" v3="6890" />
     <triangle v1="6890" v2="7284" v3="7285" />
     <triangle v1="6890" v2="7285" v3="6891" />
     <triangle v1="6891" v2="7285" v3="7286" />
     <triangle v1="6891" v2="7286" v3="6879" />
     <triangle v1="7286" v2="7287" v3="6879" />
     <triangle v1="6879" v2="7287" v3="6880" />
     <triangle v1="7287" v2="7288" v3="6880" />
     <triangle v1="6880" v2="7288" v3="6881" />
     <triangle v1="6881" v2="7288" v3="7289" />
     <triangle v1="6881" v2="7289" v3="6892" />
     <triangle v1="6892" v2="7289" v3="7290" />
     <triangle v1="6892" v2="7290" v3="6843" />
     <triangle v1="6843" v2="7290" v3="7291" />
     <triangle v1="6843" v2="7291" v3="6844" />
     <triangle v1="7291" v2="7292" v3="6844" />
     <triangle v1="6844" v2="7292" v3="6893" />
     <triangle v1="6893" v2="7292" v3="7293" />
     <triangle v1="6893" v2="7293" v3="6895" />
     <triangle v1="6895" v2="7293" v3="7294" />
     <triangle v1="6895" v2="7294" v3="6894" />
     <triangle v1="6894" v2="7294" v3="7295" />
     <triangle v1="6894" v2="7295" v3="6842" />
     <triangle v1="7295" v2="7296" v3="6842" />
     <triangle v1="6842" v2="7296" v3="6840" />
     <triangle v1="7296" v2="7297" v3="6840" />
     <triangle v1="6840" v2="7297" v3="6845" />
     <triangle v1="6845" v2="7297" v3="7298" />
     <triangle v1="6845" v2="7298" v3="6848" />
     <triangle v1="6848" v2="7298" v3="7299" />
     <triangle v1="6848" v2="7299" v3="6846" />
     <triangle v1="6846" v2="7299" v3="7244" />
     <triangle v1="6846" v2="7244" v3="6849" />
     <triangle v1="7300" v2="7301" v3="6902" />
     <triangle v1="6902" v2="7301" v3="6903" />
     <triangle v1="6903" v2="7301" v3="7302" />
     <triangle v1="6903" v2="7302" v3="6905" />
     <triangle v1="6905" v2="7302" v3="7303" />
     <triangle v1="6905" v2="7303" v3="6906" />
     <triangle v1="6906" v2="7303" v3="7304" />
     <triangle v1="6906" v2="7304" v3="6907" />
     <triangle v1="7304" v2="7305" v3="6907" />
     <triangle v1="6907" v2="7305" v3="6908" />
     <triangle v1="7305" v2="7306" v3="6908" />
     <triangle v1="6908" v2="7306" v3="6909" />
     <triangle v1="6909" v2="7306" v3="7307" />
     <triangle v1="6909" v2="7307" v3="6910" />
     <triangle v1="6910" v2="7307" v3="7308" />
     <triangle v1="6910" v2="7308" v3="6911" />
     <triangle v1="6911" v2="7308" v3="7309" />
     <triangle v1="6911" v2="7309" v3="6913" />
     <triangle v1="7309" v2="7310" v3="6913" />
     <triangle v1="6913" v2="7310" v3="6914" />
     <triangle v1="6914" v2="7310" v3="7311" />
     <triangle v1="6914" v2="7311" v3="6915" />
     <triangle v1="6915" v2="7311" v3="7312" />
     <triangle v1="6915" v2="7312" v3="6916" />
     <triangle v1="6916" v2="7312" v3="7313" />
     <triangle v1="6916" v2="7313" v3="6912" />
     <triangle v1="7313" v2="7314" v3="6912" />
     <triangle v1="6912" v2="7314" v3="6917" />
     <triangle v1="7314" v2="7315" v3="6917" />
     <triangle v1="6917" v2="7315" v3="6921" />
     <triangle v1="6921" v2="7315" v3="7316" />
     <triangle v1="6921" v2="7316" v3="6922" />
     <triangle v1="6922" v2="7316" v3="7317" />
     <triangle v1="6922" v2="7317" v3="6920" />
     <triangle v1="6920" v2="7317" v3="7318" />
     <triangle v1="6920" v2="7318" v3="6919" />
     <triangle v1="7318" v2="7319" v3="6919" />
     <triangle v1="6919" v2="7319" v3="6918" />
     <triangle v1="6918" v2="7319" v3="7320" />
     <triangle v1="6918" v2="7320" v3="6923" />
     <triangle v1="6923" v2="7320" v3="7321" />
     <triangle v1="6923" v2="7321" v3="6924" />
     <triangle v1="6924" v2="7321" v3="7322" />
     <triangle v1="6924" v2="7322" v3="6925" />
     <triangle v1="7322" v2="7323" v3="6925" />
     <triangle v1="6925" v2="7323" v3="6926" />
     <triangle v1="7323" v2="7324" v3="6926" />
     <triangle v1="6926" v2="7324" v3="6927" />
     <triangle v1="6927" v2="7324" v3="7325" />
     <triangle v1="6927" v2="7325" v3="6928" />
     <triangle v1="6928" v2="7325" v3="7326" />
     <triangle v1="6928" v2="7326" v3="6898" />
     <triangle v1="6898" v2="7326" v3="7327" />
     <triangle v1="6898" v2="7327" v3="6899" />
     <triangle v1="7327" v2="7328" v3="6899" />
     <triangle v1="6899" v2="7328" v3="6929" />
     <triangle v1="6929" v2="7328" v3="7329" />
     <triangle v1="6929" v2="7329" v3="6931" />
     <triangle v1="6931" v2="7329" v3="7330" />
     <triangle v1="6931" v2="7330" v3="6930" />
     <triangle v1="6930" v2="7330" v3="7331" />
     <triangle v1="6930" v2="7331" v3="6897" />
     <triangle v1="7331" v2="7332" v3="6897" />
     <triangle v1="6897" v2="7332" v3="6896" />
     <triangle v1="7332" v2="7333" v3="6896" />
     <triangle v1="6896" v2="7333" v3="6900" />
     <triangle v1="6900" v2="7333" v3="7334" />
     <triangle v1="6900" v2="7334" v3="6904" />
     <triangle v1="6904" v2="7334" v3="7335" />
     <triangle v1="6904" v2="7335" v3="6901" />
     <triangle v1="6901" v2="7335" v3="7300" />
     <triangle v1="6901" v2="7300" v3="6902" />
     <triangle v1="7336" v2="7337" v3="6944" />
     <triangle v1="6944" v2="7337" v3="6945" />
     <triangle v1="6945" v2="7337" v3="7338" />
     <triangle v1="6945" v2="7338" v3="6946" />
     <triangle v1="6946" v2="7338" v3="7339" />
     <triangle v1="6946" v2="7339" v3="6947" />
     <triangle v1="6947" v2="7339" v3="7340" />
     <triangle v1="6947" v2="7340" v3="6948" />
     <triangle v1="7340" v2="7341" v3="6948" />
     <triangle v1="6948" v2="7341" v3="6949" />
     <triangle v1="6949" v2="7341" v3="7342" />
     <triangle v1="6949" v2="7342" v3="6950" />
     <triangle v1="6950" v2="7342" v3="7343" />
     <triangle v1="6950" v2="7343" v3="6951" />
     <triangle v1="6951" v2="7343" v3="7344" />
     <triangle v1="6951" v2="7344" v3="6952" />
     <triangle v1="6952" v2="7344" v3="7345" />
     <triangle v1="6952" v2="7345" v3="6955" />
     <triangle v1="6955" v2="7345" v3="7346" />
     <triangle v1="6955" v2="7346" v3="6956" />
     <triangle v1="6956" v2="7346" v3="7347" />
     <triangle v1="6956" v2="7347" v3="6953" />
     <triangle v1="6953" v2="7347" v3="7348" />
     <triangle v1="6953" v2="7348" v3="6954" />
     <triangle v1="7348" v2="7349" v3="6954" />
     <triangle v1="6954" v2="7349" v3="6958" />
     <triangle v1="7349" v2="7350" v3="6958" />
     <triangle v1="6958" v2="7350" v3="6962" />
     <triangle v1="6962" v2="7350" v3="7351" />
     <triangle v1="6962" v2="7351" v3="6963" />
     <triangle v1="6963" v2="7351" v3="7352" />
     <triangle v1="6963" v2="7352" v3="6961" />
     <triangle v1="6961" v2="7352" v3="7353" />
     <triangle v1="6961" v2="7353" v3="6960" />
     <triangle v1="7353" v2="7354" v3="6960" />
     <triangle v1="6960" v2="7354" v3="6959" />
     <triangle v1="6959" v2="7354" v3="7355" />
     <triangle v1="6959" v2="7355" v3="6964" />
     <triangle v1="6964" v2="7355" v3="7356" />
     <triangle v1="6964" v2="7356" v3="6965" />
     <triangle v1="6965" v2="7356" v3="7357" />
     <triangle v1="6965" v2="7357" v3="6966" />
     <triangle v1="7357" v2="7358" v3="6966" />
     <triangle v1="6966" v2="7358" v3="6968" />
     <triangle v1="7358" v2="7359" v3="6968" />
     <triangle v1="6968" v2="7359" v3="6969" />
     <triangle v1="7359" v2="7360" v3="6969" />
     <triangle v1="6969" v2="7360" v3="6970" />
     <triangle v1="7360" v2="7361" v3="6970" />
     <triangle v1="6970" v2="7361" v3="6967" />
     <triangle v1="7361" v2="7362" v3="6967" />
     <triangle v1="6967" v2="7362" v3="6957" />
     <triangle v1="7362" v2="7363" v3="6957" />
     <triangle v1="6957" v2="7363" v3="6940" />
     <triangle v1="7363" v2="7364" v3="6940" />
     <triangle v1="6940" v2="7364" v3="6939" />
     <triangle v1="7364" v2="7365" v3="6939" />
     <triangle v1="6939" v2="7365" v3="6937" />
     <triangle v1="7365" v2="7366" v3="6937" />
     <triangle v1="6937" v2="7366" v3="6934" />
     <triangle v1="7366" v2="7367" v3="6934" />
     <triangle v1="6934" v2="7367" v3="6932" />
     <triangle v1="7367" v2="7368" v3="6932" />
     <triangle v1="6932" v2="7368" v3="6933" />
     <triangle v1="6933" v2="7368" v3="7369" />
     <triangle v1="6933" v2="7369" v3="6935" />
     <triangle v1="6935" v2="7369" v3="7370" />
     <triangle v1="6935" v2="7370" v3="6936" />
     <triangle v1="6936" v2="7370" v3="7371" />
     <triangle v1="6936" v2="7371" v3="6938" />
     <triangle v1="7371" v2="7372" v3="6938" />
     <triangle v1="6938" v2="7372" v3="6941" />
     <triangle v1="6941" v2="7372" v3="7373" />
     <triangle v1="6941" v2="7373" v3="6942" />
     <triangle v1="6942" v2="7373" v3="7374" />
     <triangle v1="6942" v2="7374" v3="6943" />
     <triangle v1="6943" v2="7374" v3="7336" />
     <triangle v1="6943" v2="7336" v3="6944" />
     <triangle v1="7375" v2="7376" v3="6974" />
     <triangle v1="6974" v2="7376" v3="6973" />
     <triangle v1="7376" v2="7377" v3="6973" />
     <triangle v1="6973" v2="7377" v3="6971" />
     <triangle v1="7377" v2="7378" v3="6971" />
     <triangle v1="6971" v2="7378" v3="6972" />
     <triangle v1="7378" v2="7375" v3="6972" />
     <triangle v1="6972" v2="7375" v3="6974" />
     <triangle v1="7379" v2="7380" v3="6988" />
     <triangle v1="6988" v2="7380" v3="6987" />
     <triangle v1="6987" v2="7380" v3="7381" />
     <triangle v1="6987" v2="7381" v3="6986" />
     <triangle v1="6986" v2="7381" v3="7382" />
     <triangle v1="6986" v2="7382" v3="6985" />
     <triangle v1="6985" v2="7382" v3="7383" />
     <triangle v1="6985" v2="7383" v3="6984" />
     <triangle v1="7383" v2="7384" v3="6984" />
     <triangle v1="6984" v2="7384" v3="6983" />
     <triangle v1="7384" v2="7385" v3="6983" />
     <triangle v1="6983" v2="7385" v3="6982" />
     <triangle v1="7385" v2="7386" v3="6982" />
     <triangle v1="6982" v2="7386" v3="6992" />
     <triangle v1="7386" v2="7387" v3="6992" />
     <triangle v1="6992" v2="7387" v3="6981" />
     <triangle v1="7387" v2="7388" v3="6981" />
     <triangle v1="6981" v2="7388" v3="6980" />
     <triangle v1="7388" v2="7389" v3="6980" />
     <triangle v1="6980" v2="7389" v3="6979" />
     <triangle v1="6979" v2="7389" v3="7390" />
     <triangle v1="6979" v2="7390" v3="6978" />
     <triangle v1="6978" v2="7390" v3="7391" />
     <triangle v1="6978" v2="7391" v3="6977" />
     <triangle v1="6977" v2="7391" v3="7392" />
     <triangle v1="6977" v2="7392" v3="6993" />
     <triangle v1="7392" v2="7393" v3="6993" />
     <triangle v1="6993" v2="7393" v3="6994" />
     <triangle v1="6994" v2="7393" v3="7394" />
     <triangle v1="6994" v2="7394" v3="6996" />
     <triangle v1="6996" v2="7394" v3="7395" />
     <triangle v1="6996" v2="7395" v3="6995" />
     <triangle v1="6995" v2="7395" v3="7396" />
     <triangle v1="6995" v2="7396" v3="6976" />
     <triangle v1="7396" v2="7397" v3="6976" />
     <triangle v1="6976" v2="7397" v3="6975" />
     <triangle v1="7397" v2="7398" v3="6975" />
     <triangle v1="6975" v2="7398" v3="6990" />
     <triangle v1="6990" v2="7398" v3="7399" />
     <triangle v1="6990" v2="7399" v3="6991" />
     <triangle v1="6991" v2="7399" v3="7400" />
     <triangle v1="6991" v2="7400" v3="6989" />
     <triangle v1="6989" v2="7400" v3="7379" />
     <triangle v1="6989" v2="7379" v3="6988" />
     <triangle v1="7401" v2="7402" v3="7403" />
     <triangle v1="7403" v2="7402" v3="7404" />
     <triangle v1="7404" v2="7402" v3="7405" />
     <triangle v1="7404" v2="7405" v3="7406" />
     <triangle v1="7406" v2="7405" v3="7407" />
     <triangle v1="7406" v2="7407" v3="7408" />
     <triangle v1="7408" v2="7407" v3="7409" />
     <triangle v1="7408" v2="7409" v3="7410" />
     <triangle v1="7411" v2="7412" v3="7413" />
     <triangle v1="7413" v2="7412" v3="7414" />
     <triangle v1="7414" v2="7412" v3="7415" />
     <triangle v1="7414" v2="7415" v3="7416" />
     <triangle v1="7416" v2="7415" v3="7417" />
     <triangle v1="7416" v2="7417" v3="7418" />
     <triangle v1="7418" v2="7417" v3="7401" />
     <triangle v1="7418" v2="7401" v3="7403" />
     <triangle v1="7419" v2="7411" v3="7420" />
     <triangle v1="7420" v2="7411" v3="7413" />
     <triangle v1="6998" v2="7176" v3="7002" />
     <triangle v1="7002" v2="7176" v3="7419" />
     <triangle v1="7002" v2="7419" v3="7420" />
     <triangle v1="7420" v2="7421" v3="7002" />
     <triangle v1="7422" v2="7423" v3="7424" />
     <triangle v1="7424" v2="7423" v3="7425" />
     <triangle v1="7424" v2="7425" v3="7426" />
     <triangle v1="7426" v2="7425" v3="7427" />
     <triangle v1="7427" v2="7425" v3="7428" />
     <triangle v1="7427" v2="7428" v3="7429" />
     <triangle v1="7002" v2="7421" v3="7001" />
     <triangle v1="7001" v2="7421" v3="7430" />
     <triangle v1="7430" v2="7421" v3="7422" />
     <triangle v1="7422" v2="7421" v3="7423" />
     <triangle v1="7000" v2="7001" v3="7431" />
     <triangle v1="7431" v2="7001" v3="7430" />
     <triangle v1="6999" v2="7000" v3="7432" />
     <triangle v1="7432" v2="7000" v3="7431" />
     <triangle v1="7003" v2="7005" v3="7433" />
     <triangle v1="7433" v2="7005" v3="7432" />
     <triangle v1="7432" v2="7005" v3="6999" />
     <triangle v1="6999" v2="7005" v3="6997" />
     <triangle v1="7434" v2="7004" v3="7435" />
     <triangle v1="7435" v2="7004" v3="7436" />
     <triangle v1="7435" v2="7436" v3="7437" />
     <triangle v1="7437" v2="7436" v3="7438" />
     <triangle v1="7437" v2="7438" v3="7439" />
     <triangle v1="7439" v2="7438" v3="7440" />
     <triangle v1="7439" v2="7440" v3="7441" />
     <triangle v1="7436" v2="7004" v3="7442" />
     <triangle v1="7442" v2="7004" v3="7003" />
     <triangle v1="7442" v2="7003" v3="7433" />
     <triangle v1="7004" v2="7434" v3="7006" />
     <triangle v1="7006" v2="7434" v3="7175" />
     <triangle v1="7175" v2="7434" v3="7443" />
     <triangle v1="7443" v2="7434" v3="7444" />
     <triangle v1="7445" v2="7446" v3="7444" />
     <triangle v1="7444" v2="7446" v3="7447" />
     <triangle v1="7444" v2="7447" v3="7443" />
     <triangle v1="7448" v2="7449" v3="7445" />
     <triangle v1="7445" v2="7449" v3="7446" />
     <triangle v1="7380" v2="7379" v3="7375" />
     <triangle v1="7375" v2="7379" v3="7400" />
     <triangle v1="7375" v2="7400" v3="7399" />
     <triangle v1="7399" v2="7398" v3="7375" />
     <triangle v1="7375" v2="7398" v3="7397" />
     <triangle v1="7375" v2="7397" v3="7396" />
     <triangle v1="7375" v2="7396" v3="7376" />
     <triangle v1="7376" v2="7396" v3="7395" />
     <triangle v1="7376" v2="7395" v3="7394" />
     <triangle v1="7394" v2="7393" v3="7376" />
     <triangle v1="7376" v2="7393" v3="7392" />
     <triangle v1="7376" v2="7392" v3="7391" />
     <triangle v1="7391" v2="7390" v3="7376" />
     <triangle v1="7376" v2="7390" v3="7389" />
     <triangle v1="7376" v2="7389" v3="7388" />
     <triangle v1="7387" v2="7386" v3="7388" />
     <triangle v1="7388" v2="7386" v3="7376" />
     <triangle v1="7376" v2="7386" v3="7185" />
     <triangle v1="7185" v2="7386" v3="7385" />
     <triangle v1="7185" v2="7385" v3="7287" />
     <triangle v1="7287" v2="7385" v3="7288" />
     <triangle v1="7288" v2="7385" v3="7289" />
     <triangle v1="7289" v2="7385" v3="7290" />
     <triangle v1="7290" v2="7385" v3="7291" />
     <triangle v1="7291" v2="7385" v3="7292" />
     <triangle v1="7292" v2="7385" v3="7293" />
     <triangle v1="7293" v2="7385" v3="7294" />
     <triangle v1="7294" v2="7385" v3="7295" />
     <triangle v1="7295" v2="7385" v3="7296" />
     <triangle v1="7296" v2="7385" v3="7297" />
     <triangle v1="7297" v2="7385" v3="7249" />
     <triangle v1="7297" v2="7249" v3="7298" />
     <triangle v1="7298" v2="7249" v3="7299" />
     <triangle v1="7299" v2="7249" v3="7244" />
     <triangle v1="7244" v2="7249" v3="7248" />
     <triangle v1="7244" v2="7248" v3="7245" />
     <triangle v1="7245" v2="7248" v3="7247" />
     <triangle v1="7245" v2="7247" v3="7246" />
     <triangle v1="7385" v2="7384" v3="7249" />
     <triangle v1="7249" v2="7384" v3="7250" />
     <triangle v1="7250" v2="7384" v3="7251" />
     <triangle v1="7251" v2="7384" v3="7252" />
     <triangle v1="7252" v2="7384" v3="7253" />
     <triangle v1="7253" v2="7384" v3="7254" />
     <triangle v1="7254" v2="7384" v3="7255" />
     <triangle v1="7255" v2="7384" v3="7256" />
     <triangle v1="7256" v2="7384" v3="7257" />
     <triangle v1="7257" v2="7384" v3="7258" />
     <triangle v1="7258" v2="7384" v3="7177" />
     <triangle v1="7258" v2="7177" v3="1409" />
     <triangle v1="7384" v2="7383" v3="7177" />
     <triangle v1="7177" v2="7383" v3="7375" />
     <triangle v1="7177" v2="7375" v3="7378" />
     <triangle v1="7383" v2="7382" v3="7375" />
     <triangle v1="7375" v2="7382" v3="7381" />
     <triangle v1="7375" v2="7381" v3="7380" />
     <triangle v1="7377" v2="7359" v3="7378" />
     <triangle v1="7378" v2="7359" v3="7358" />
     <triangle v1="7378" v2="7358" v3="7177" />
     <triangle v1="7177" v2="7358" v3="7357" />
     <triangle v1="7177" v2="7357" v3="7305" />
     <triangle v1="7305" v2="7357" v3="7306" />
     <triangle v1="7306" v2="7357" v3="7356" />
     <triangle v1="7306" v2="7356" v3="7307" />
     <triangle v1="7307" v2="7356" v3="7355" />
     <triangle v1="7307" v2="7355" v3="7354" />
     <triangle v1="7359" v2="7377" v3="7179" />
     <triangle v1="7179" v2="7377" v3="7376" />
     <triangle v1="7179" v2="7376" v3="7185" />
     <triangle v1="7337" v2="7336" v3="7370" />
     <triangle v1="7370" v2="7336" v3="7374" />
     <triangle v1="7370" v2="7374" v3="7373" />
     <triangle v1="7373" v2="7372" v3="7370" />
     <triangle v1="7370" v2="7372" v3="7371" />
     <triangle v1="7369" v2="7341" v3="7370" />
     <triangle v1="7370" v2="7341" v3="7340" />
     <triangle v1="7370" v2="7340" v3="7339" />
     <triangle v1="7368" v2="7345" v3="7369" />
     <triangle v1="7369" v2="7345" v3="7344" />
     <triangle v1="7369" v2="7344" v3="7343" />
     <triangle v1="7367" v2="7314" v3="7368" />
     <triangle v1="7368" v2="7314" v3="7347" />
     <triangle v1="7368" v2="7347" v3="7346" />
     <triangle v1="7366" v2="7179" v3="7367" />
     <triangle v1="7367" v2="7179" v3="7322" />
     <triangle v1="7367" v2="7322" v3="7321" />
     <triangle v1="7179" v2="7366" v3="7360" />
     <triangle v1="7360" v2="7366" v3="7365" />
     <triangle v1="7360" v2="7365" v3="7361" />
     <triangle v1="7361" v2="7365" v3="7364" />
     <triangle v1="7361" v2="7364" v3="7362" />
     <triangle v1="7362" v2="7364" v3="7363" />
     <triangle v1="7360" v2="7359" v3="7179" />
     <triangle v1="7307" v2="7354" v3="7308" />
     <triangle v1="7308" v2="7354" v3="7353" />
     <triangle v1="7308" v2="7353" v3="7309" />
     <triangle v1="7309" v2="7353" v3="7310" />
     <triangle v1="7310" v2="7353" v3="7352" />
     <triangle v1="7310" v2="7352" v3="7311" />
     <triangle v1="7311" v2="7352" v3="7351" />
     <triangle v1="7311" v2="7351" v3="7312" />
     <triangle v1="7312" v2="7351" v3="7350" />
     <triangle v1="7312" v2="7350" v3="7313" />
     <triangle v1="7313" v2="7350" v3="7349" />
     <triangle v1="7313" v2="7349" v3="7348" />
     <triangle v1="7313" v2="7348" v3="7314" />
     <triangle v1="7314" v2="7348" v3="7347" />
     <triangle v1="7346" v2="7345" v3="7368" />
     <triangle v1="7343" v2="7342" v3="7369" />
     <triangle v1="7369" v2="7342" v3="7341" />
     <triangle v1="7339" v2="7338" v3="7370" />
     <triangle v1="7370" v2="7338" v3="7337" />
     <triangle v1="7301" v2="7300" v3="7177" />
     <triangle v1="7177" v2="7300" v3="7335" />
     <triangle v1="7177" v2="7335" v3="7334" />
     <triangle v1="7177" v2="7334" v3="7234" />
     <triangle v1="7234" v2="7334" v3="7333" />
     <triangle v1="7234" v2="7333" v3="7235" />
     <triangle v1="7235" v2="7333" v3="7236" />
     <triangle v1="7236" v2="7333" v3="7332" />
     <triangle v1="7236" v2="7332" v3="7237" />
     <triangle v1="7237" v2="7332" v3="7238" />
     <triangle v1="7238" v2="7332" v3="7239" />
     <triangle v1="7239" v2="7332" v3="7331" />
     <triangle v1="7239" v2="7331" v3="7240" />
     <triangle v1="7240" v2="7331" v3="7241" />
     <triangle v1="7241" v2="7331" v3="7179" />
     <triangle v1="7241" v2="7179" v3="7242" />
     <triangle v1="7242" v2="7179" v3="7243" />
     <triangle v1="7243" v2="7179" v3="7220" />
     <triangle v1="7220" v2="7179" v3="7180" />
     <triangle v1="7220" v2="7180" v3="7221" />
     <triangle v1="7221" v2="7180" v3="7222" />
     <triangle v1="7222" v2="7180" v3="7181" />
     <triangle v1="7222" v2="7181" v3="7223" />
     <triangle v1="7223" v2="7181" v3="7182" />
     <triangle v1="7223" v2="7182" v3="7224" />
     <triangle v1="7224" v2="7182" v3="7225" />
     <triangle v1="7225" v2="7182" v3="7183" />
     <triangle v1="7225" v2="7183" v3="7184" />
     <triangle v1="7331" v2="7330" v3="7179" />
     <triangle v1="7179" v2="7330" v3="7329" />
     <triangle v1="7179" v2="7329" v3="7328" />
     <triangle v1="7328" v2="7327" v3="7179" />
     <triangle v1="7179" v2="7327" v3="7326" />
     <triangle v1="7179" v2="7326" v3="7325" />
     <triangle v1="7325" v2="7324" v3="7179" />
     <triangle v1="7179" v2="7324" v3="7323" />
     <triangle v1="7179" v2="7323" v3="7322" />
     <triangle v1="7321" v2="7320" v3="7367" />
     <triangle v1="7367" v2="7320" v3="7319" />
     <triangle v1="7367" v2="7319" v3="7318" />
     <triangle v1="7318" v2="7317" v3="7367" />
     <triangle v1="7367" v2="7317" v3="7316" />
     <triangle v1="7367" v2="7316" v3="7315" />
     <triangle v1="7315" v2="7314" v3="7367" />
     <triangle v1="7305" v2="7304" v3="7177" />
     <triangle v1="7177" v2="7304" v3="7303" />
     <triangle v1="7177" v2="7303" v3="7302" />
     <triangle v1="7302" v2="7301" v3="7177" />
     <triangle v1="7287" v2="7286" v3="7185" />
     <triangle v1="7185" v2="7286" v3="7285" />
     <triangle v1="7185" v2="7285" v3="7284" />
     <triangle v1="7284" v2="7283" v3="7185" />
     <triangle v1="7185" v2="7283" v3="7282" />
     <triangle v1="7185" v2="7282" v3="7281" />
     <triangle v1="7281" v2="7280" v3="7185" />
     <triangle v1="7185" v2="7280" v3="7279" />
     <triangle v1="7185" v2="7279" v3="7278" />
     <triangle v1="7278" v2="7277" v3="7185" />
     <triangle v1="7185" v2="7277" v3="7268" />
     <triangle v1="7185" v2="7268" v3="7267" />
     <triangle v1="7276" v2="7272" v3="7277" />
     <triangle v1="7277" v2="7272" v3="7271" />
     <triangle v1="7277" v2="7271" v3="7270" />
     <triangle v1="7272" v2="7276" v3="7273" />
     <triangle v1="7273" v2="7276" v3="7275" />
     <triangle v1="7273" v2="7275" v3="7274" />
     <triangle v1="7270" v2="7269" v3="7277" />
     <triangle v1="7277" v2="7269" v3="7268" />
     <triangle v1="7267" v2="7266" v3="7185" />
     <triangle v1="7185" v2="7266" v3="7265" />
     <triangle v1="7185" v2="7265" v3="1409" />
     <triangle v1="1409" v2="7265" v3="7264" />
     <triangle v1="1409" v2="7264" v3="7263" />
     <triangle v1="7263" v2="7262" v3="1409" />
     <triangle v1="1409" v2="7262" v3="7261" />
     <triangle v1="1409" v2="7261" v3="7260" />
     <triangle v1="7260" v2="7259" v3="1409" />
     <triangle v1="1409" v2="7259" v3="7258" />
     <triangle v1="7234" v2="7233" v3="7177" />
     <triangle v1="7177" v2="7233" v3="7232" />
     <triangle v1="7177" v2="7232" v3="7231" />
     <triangle v1="7231" v2="7230" v3="7177" />
     <triangle v1="7177" v2="7230" v3="7229" />
     <triangle v1="7177" v2="7229" v3="7228" />
     <triangle v1="7228" v2="7227" v3="7177" />
     <triangle v1="7177" v2="7227" v3="7178" />
     <triangle v1="7178" v2="7227" v3="7226" />
     <triangle v1="7178" v2="7226" v3="7225" />
     <triangle v1="7196" v2="7197" v3="7194" />
     <triangle v1="7194" v2="7197" v3="7198" />
     <triangle v1="7194" v2="7198" v3="7199" />
     <triangle v1="7199" v2="7200" v3="7194" />
     <triangle v1="7194" v2="7200" v3="7076" />
     <triangle v1="7194" v2="7076" v3="7075" />
     <triangle v1="7200" v2="7201" v3="7076" />
     <triangle v1="7076" v2="7201" v3="7077" />
     <triangle v1="7077" v2="7201" v3="7202" />
     <triangle v1="7077" v2="7202" v3="7078" />
     <triangle v1="7078" v2="7202" v3="7092" />
     <triangle v1="7078" v2="7092" v3="7091" />
     <triangle v1="7202" v2="7203" v3="7092" />
     <triangle v1="7092" v2="7203" v3="7419" />
     <triangle v1="7092" v2="7419" v3="7093" />
     <triangle v1="7093" v2="7419" v3="7102" />
     <triangle v1="7093" v2="7102" v3="7101" />
     <triangle v1="7203" v2="7204" v3="7419" />
     <triangle v1="7419" v2="7204" v3="7187" />
     <triangle v1="7419" v2="7187" v3="7411" />
     <triangle v1="7411" v2="7187" v3="7409" />
     <triangle v1="7411" v2="7409" v3="7412" />
     <triangle v1="7412" v2="7409" v3="7415" />
     <triangle v1="7415" v2="7409" v3="7417" />
     <triangle v1="7417" v2="7409" v3="7401" />
     <triangle v1="7401" v2="7409" v3="7402" />
     <triangle v1="7402" v2="7409" v3="7407" />
     <triangle v1="7402" v2="7407" v3="7405" />
     <triangle v1="7204" v2="7205" v3="7187" />
     <triangle v1="7187" v2="7205" v3="7206" />
     <triangle v1="7187" v2="7206" v3="7207" />
     <triangle v1="7207" v2="7208" v3="7187" />
     <triangle v1="7187" v2="7208" v3="7193" />
     <triangle v1="7193" v2="7208" v3="7209" />
     <triangle v1="7193" v2="7209" v3="7210" />
     <triangle v1="7193" v2="7210" v3="7192" />
     <triangle v1="7192" v2="7210" v3="7211" />
     <triangle v1="7192" v2="7211" v3="7191" />
     <triangle v1="7191" v2="7211" v3="7212" />
     <triangle v1="7191" v2="7212" v3="7213" />
     <triangle v1="7214" v2="7188" v3="7213" />
     <triangle v1="7213" v2="7188" v3="7189" />
     <triangle v1="7213" v2="7189" v3="7190" />
     <triangle v1="7214" v2="7215" v3="7188" />
     <triangle v1="7188" v2="7215" v3="7194" />
     <triangle v1="7194" v2="7215" v3="7216" />
     <triangle v1="7194" v2="7216" v3="7217" />
     <triangle v1="7217" v2="7218" v3="7194" />
     <triangle v1="7194" v2="7218" v3="7219" />
     <triangle v1="7194" v2="7219" v3="7196" />
     <triangle v1="7194" v2="7010" v3="1392" />
     <triangle v1="1392" v2="7010" v3="7186" />
     <triangle v1="1392" v2="7186" v3="1393" />
     <triangle v1="1393" v2="7186" v3="7185" />
     <triangle v1="1393" v2="7185" v3="1409" />
     <triangle v1="7190" v2="7191" v3="7213" />
     <triangle v1="7186" v2="7008" v3="7187" />
     <triangle v1="7187" v2="7008" v3="7020" />
     <triangle v1="7187" v2="7020" v3="7019" />
     <triangle v1="7184" v2="7178" v3="7225" />
     <triangle v1="7176" v2="7148" v3="7419" />
     <triangle v1="7419" v2="7148" v3="7147" />
     <triangle v1="7419" v2="7147" v3="7146" />
     <triangle v1="7175" v2="7018" v3="7176" />
     <triangle v1="7176" v2="7018" v3="7157" />
     <triangle v1="7176" v2="7157" v3="7156" />
     <triangle v1="7443" v2="7447" v3="7175" />
     <triangle v1="7175" v2="7447" v3="7446" />
     <triangle v1="7175" v2="7446" v3="7449" />
     <triangle v1="7449" v2="7448" v3="7175" />
     <triangle v1="7175" v2="7448" v3="7450" />
     <triangle v1="7175" v2="7450" v3="7451" />
     <triangle v1="7451" v2="7452" v3="7175" />
     <triangle v1="7175" v2="7452" v3="7453" />
     <triangle v1="7175" v2="7453" v3="7019" />
     <triangle v1="7019" v2="7453" v3="7187" />
     <triangle v1="7453" v2="7409" v3="7187" />
     <triangle v1="7105" v2="7174" v3="7106" />
     <triangle v1="7106" v2="7174" v3="7107" />
     <triangle v1="7107" v2="7174" v3="7173" />
     <triangle v1="7107" v2="7173" v3="7172" />
     <triangle v1="7107" v2="7172" v3="7108" />
     <triangle v1="7108" v2="7172" v3="7171" />
     <triangle v1="7108" v2="7171" v3="7109" />
     <triangle v1="7109" v2="7171" v3="7170" />
     <triangle v1="7109" v2="7170" v3="7110" />
     <triangle v1="7110" v2="7170" v3="7169" />
     <triangle v1="7110" v2="7169" v3="7168" />
     <triangle v1="7110" v2="7168" v3="7111" />
     <triangle v1="7111" v2="7168" v3="7167" />
     <triangle v1="7111" v2="7167" v3="7112" />
     <triangle v1="7112" v2="7167" v3="7113" />
     <triangle v1="7113" v2="7167" v3="7129" />
     <triangle v1="7113" v2="7129" v3="7114" />
     <triangle v1="7114" v2="7129" v3="7115" />
     <triangle v1="7115" v2="7129" v3="7116" />
     <triangle v1="7116" v2="7129" v3="7128" />
     <triangle v1="7116" v2="7128" v3="7127" />
     <triangle v1="7167" v2="7166" v3="7129" />
     <triangle v1="7129" v2="7166" v3="7130" />
     <triangle v1="7130" v2="7166" v3="7102" />
     <triangle v1="7130" v2="7102" v3="7131" />
     <triangle v1="7131" v2="7102" v3="7132" />
     <triangle v1="7132" v2="7102" v3="7133" />
     <triangle v1="7133" v2="7102" v3="7134" />
     <triangle v1="7134" v2="7102" v3="7135" />
     <triangle v1="7135" v2="7102" v3="7136" />
     <triangle v1="7136" v2="7102" v3="7137" />
     <triangle v1="7137" v2="7102" v3="7419" />
     <triangle v1="7137" v2="7419" v3="7138" />
     <triangle v1="7138" v2="7419" v3="7139" />
     <triangle v1="7139" v2="7419" v3="7140" />
     <triangle v1="7140" v2="7419" v3="7141" />
     <triangle v1="7141" v2="7419" v3="7142" />
     <triangle v1="7142" v2="7419" v3="7143" />
     <triangle v1="7143" v2="7419" v3="7144" />
     <triangle v1="7144" v2="7419" v3="7145" />
     <triangle v1="7145" v2="7419" v3="7146" />
     <triangle v1="7102" v2="7166" v3="7103" />
     <triangle v1="7103" v2="7166" v3="7165" />
     <triangle v1="7103" v2="7165" v3="7164" />
     <triangle v1="7164" v2="7163" v3="7103" />
     <triangle v1="7103" v2="7163" v3="7162" />
     <triangle v1="7103" v2="7162" v3="7161" />
     <triangle v1="7161" v2="7160" v3="7103" />
     <triangle v1="7103" v2="7160" v3="7159" />
     <triangle v1="7103" v2="7159" v3="7011" />
     <triangle v1="7011" v2="7159" v3="7158" />
     <triangle v1="7011" v2="7158" v3="7014" />
     <triangle v1="7014" v2="7158" v3="7015" />
     <triangle v1="7015" v2="7158" v3="7018" />
     <triangle v1="7015" v2="7018" v3="7017" />
     <triangle v1="7158" v2="7157" v3="7018" />
     <triangle v1="7156" v2="7155" v3="7176" />
     <triangle v1="7176" v2="7155" v3="7154" />
     <triangle v1="7176" v2="7154" v3="7153" />
     <triangle v1="7153" v2="7152" v3="7176" />
     <triangle v1="7176" v2="7152" v3="7151" />
     <triangle v1="7176" v2="7151" v3="7150" />
     <triangle v1="7150" v2="7149" v3="7176" />
     <triangle v1="7176" v2="7149" v3="7148" />
     <triangle v1="7116" v2="7127" v3="7117" />
     <triangle v1="7117" v2="7127" v3="7126" />
     <triangle v1="7117" v2="7126" v3="7118" />
     <triangle v1="7118" v2="7126" v3="7125" />
     <triangle v1="7118" v2="7125" v3="7124" />
     <triangle v1="7118" v2="7124" v3="7119" />
     <triangle v1="7119" v2="7124" v3="7123" />
     <triangle v1="7119" v2="7123" v3="7120" />
     <triangle v1="7120" v2="7123" v3="7122" />
     <triangle v1="7120" v2="7122" v3="7121" />
     <triangle v1="7104" v2="7045" v3="7023" />
     <triangle v1="7023" v2="7045" v3="7044" />
     <triangle v1="7023" v2="7044" v3="7024" />
     <triangle v1="7024" v2="7044" v3="7025" />
     <triangle v1="7025" v2="7044" v3="7026" />
     <triangle v1="7026" v2="7044" v3="7043" />
     <triangle v1="7026" v2="7043" v3="7027" />
     <triangle v1="7027" v2="7043" v3="7042" />
     <triangle v1="7027" v2="7042" v3="7028" />
     <triangle v1="7028" v2="7042" v3="7041" />
     <triangle v1="7028" v2="7041" v3="7029" />
     <triangle v1="7029" v2="7041" v3="7030" />
     <triangle v1="7030" v2="7041" v3="7040" />
     <triangle v1="7030" v2="7040" v3="7031" />
     <triangle v1="7031" v2="7040" v3="7039" />
     <triangle v1="7031" v2="7039" v3="7032" />
     <triangle v1="7032" v2="7039" v3="7038" />
     <triangle v1="7032" v2="7038" v3="7033" />
     <triangle v1="7033" v2="7038" v3="7034" />
     <triangle v1="7034" v2="7038" v3="7037" />
     <triangle v1="7034" v2="7037" v3="7036" />
     <triangle v1="7045" v2="7104" v3="7011" />
     <triangle v1="7011" v2="7104" v3="7103" />
     <triangle v1="7100" v2="7099" v3="7101" />
     <triangle v1="7101" v2="7099" v3="7098" />
     <triangle v1="7101" v2="7098" v3="7097" />
     <triangle v1="7097" v2="7096" v3="7101" />
     <triangle v1="7101" v2="7096" v3="7095" />
     <triangle v1="7101" v2="7095" v3="7094" />
     <triangle v1="7094" v2="7093" v3="7101" />
     <triangle v1="7091" v2="7090" v3="7078" />
     <triangle v1="7078" v2="7090" v3="7079" />
     <triangle v1="7079" v2="7090" v3="7080" />
     <triangle v1="7080" v2="7090" v3="7089" />
     <triangle v1="7080" v2="7089" v3="7081" />
     <triangle v1="7081" v2="7089" v3="7088" />
     <triangle v1="7081" v2="7088" v3="7082" />
     <triangle v1="7082" v2="7088" v3="7087" />
     <triangle v1="7082" v2="7087" v3="7086" />
     <triangle v1="7082" v2="7086" v3="7083" />
     <triangle v1="7083" v2="7086" v3="7085" />
     <triangle v1="7083" v2="7085" v3="7084" />
     <triangle v1="7075" v2="7074" v3="7194" />
     <triangle v1="7194" v2="7074" v3="7073" />
     <triangle v1="7194" v2="7073" v3="7072" />
     <triangle v1="7072" v2="7071" v3="7194" />
     <triangle v1="7194" v2="7071" v3="7070" />
     <triangle v1="7194" v2="7070" v3="7069" />
     <triangle v1="7068" v2="7022" v3="7069" />
     <triangle v1="7069" v2="7022" v3="7021" />
     <triangle v1="7069" v2="7021" v3="7007" />
     <triangle v1="7007" v2="7021" v3="7008" />
     <triangle v1="7008" v2="7021" v3="7020" />
     <triangle v1="7067" v2="7047" v3="7068" />
     <triangle v1="7068" v2="7047" v3="7046" />
     <triangle v1="7068" v2="7046" v3="7011" />
     <triangle v1="7011" v2="7046" v3="7045" />
     <triangle v1="7047" v2="7067" v3="7048" />
     <triangle v1="7048" v2="7067" v3="7066" />
     <triangle v1="7048" v2="7066" v3="7049" />
     <triangle v1="7049" v2="7066" v3="7065" />
     <triangle v1="7049" v2="7065" v3="7050" />
     <triangle v1="7050" v2="7065" v3="7064" />
     <triangle v1="7050" v2="7064" v3="7063" />
     <triangle v1="7050" v2="7063" v3="7051" />
     <triangle v1="7051" v2="7063" v3="7062" />
     <triangle v1="7051" v2="7062" v3="7061" />
     <triangle v1="7051" v2="7061" v3="7052" />
     <triangle v1="7052" v2="7061" v3="7060" />
     <triangle v1="7052" v2="7060" v3="7059" />
     <triangle v1="7052" v2="7059" v3="7053" />
     <triangle v1="7053" v2="7059" v3="7058" />
     <triangle v1="7053" v2="7058" v3="7054" />
     <triangle v1="7054" v2="7058" v3="7057" />
     <triangle v1="7054" v2="7057" v3="7056" />
     <triangle v1="7056" v2="7055" v3="7054" />
     <triangle v1="7036" v2="7035" v3="7034" />
     <triangle v1="7011" v2="7022" v3="7068" />
     <triangle v1="7019" v2="7018" v3="7175" />
     <triangle v1="7017" v2="7016" v3="7015" />
     <triangle v1="7013" v2="7012" v3="7014" />
     <triangle v1="7014" v2="7012" v3="7011" />
     <triangle v1="7069" v2="7007" v3="7194" />
     <triangle v1="7194" v2="7007" v3="7010" />
     <triangle v1="7010" v2="7009" v3="7186" />
     <triangle v1="7186" v2="7009" v3="7008" />
     <triangle v1="7409" v2="7453" v3="7410" />
     <triangle v1="7410" v2="7453" v3="7454" />
     <triangle v1="7454" v2="2247" v3="7410" />
     <triangle v1="7410" v2="2247" v3="2250" />
     <triangle v1="7410" v2="2250" v3="7408" />
     <triangle v1="7408" v2="2250" v3="7406" />
     <triangle v1="7406" v2="2250" v3="7428" />
     <triangle v1="7406" v2="7428" v3="7404" />
     <triangle v1="7404" v2="7428" v3="7403" />
     <triangle v1="7403" v2="7428" v3="7418" />
     <triangle v1="7418" v2="7428" v3="7416" />
     <triangle v1="7416" v2="7428" v3="7425" />
     <triangle v1="7416" v2="7425" v3="7414" />
     <triangle v1="7414" v2="7425" v3="7423" />
     <triangle v1="7414" v2="7423" v3="7413" />
     <triangle v1="7413" v2="7423" v3="7420" />
     <triangle v1="7420" v2="7423" v3="7421" />
     <triangle v1="2250" v2="7455" v3="7428" />
     <triangle v1="7428" v2="7455" v3="7456" />
     <triangle v1="7428" v2="7456" v3="7429" />
     <triangle v1="2249" v2="7457" v3="2250" />
     <triangle v1="2250" v2="7457" v3="7455" />
     <triangle v1="7456" v2="7438" v3="7429" />
     <triangle v1="7429" v2="7438" v3="7436" />
     <triangle v1="7429" v2="7436" v3="7442" />
     <triangle v1="7438" v2="7456" v3="7440" />
     <triangle v1="7440" v2="7456" v3="7455" />
     <triangle v1="7440" v2="7455" v3="7458" />
     <triangle v1="7458" v2="7455" v3="7459" />
     <triangle v1="7459" v2="7455" v3="7457" />
     <triangle v1="7459" v2="7457" v3="7460" />
     <triangle v1="7460" v2="7457" v3="2249" />
     <triangle v1="7460" v2="2249" v3="2248" />
     <triangle v1="7429" v2="7442" v3="7427" />
     <triangle v1="7427" v2="7442" v3="7433" />
     <triangle v1="7427" v2="7433" v3="7426" />
     <triangle v1="7426" v2="7433" v3="7424" />
     <triangle v1="7424" v2="7433" v3="7422" />
     <triangle v1="7422" v2="7433" v3="7430" />
     <triangle v1="7430" v2="7433" v3="7431" />
     <triangle v1="7431" v2="7433" v3="7432" />
     <triangle v1="2246" v2="7461" v3="2248" />
     <triangle v1="2248" v2="7461" v3="7460" />
     <triangle v1="7460" v2="7461" v3="7462" />
     <triangle v1="7460" v2="7462" v3="7459" />
     <triangle v1="7459" v2="7462" v3="7463" />
     <triangle v1="7459" v2="7463" v3="7458" />
     <triangle v1="7458" v2="7463" v3="7441" />
     <triangle v1="7458" v2="7441" v3="7440" />
     <triangle v1="7434" v2="7435" v3="7444" />
     <triangle v1="7444" v2="7435" v3="7437" />
     <triangle v1="7444" v2="7437" v3="7445" />
     <triangle v1="7445" v2="7437" v3="7439" />
     <triangle v1="7445" v2="7439" v3="7441" />
     <triangle v1="7441" v2="7463" v3="7445" />
     <triangle v1="7445" v2="7463" v3="7462" />
     <triangle v1="7445" v2="7462" v3="2245" />
     <triangle v1="2245" v2="7462" v3="7461" />
     <triangle v1="2245" v2="7461" v3="2246" />
     <triangle v1="7448" v2="7445" v3="7450" />
     <triangle v1="7450" v2="7445" v3="2245" />
     <triangle v1="7450" v2="2245" v3="7451" />
     <triangle v1="7451" v2="2245" v3="7452" />
     <triangle v1="7452" v2="2245" v3="7453" />
     <triangle v1="7453" v2="2245" v3="7454" />
     <triangle v1="7454" v2="2245" v3="2247" />
    </triangles>
   </mesh>
  </object>
 </resources>
 <build>
  <item objectid="1" transform="1 0 0 0 -2.22044605e-16 -1 0 1 -2.22044605e-16 125 105 76.0000038" printable="1" />
 </build>
</model>
```
