## Supplementary File 1 for "SPIRO – the automated Petri plate imaging platform designed by biologists, for biologists": 3dmodel.model

```
<?xml version="1.0" encoding="UTF-8"?>
<model unit="millimeter" xml:lang="en-US" xmlns="http://schemas.microsoft.com/3dmanufacturing/core/2015/02" xmlns:slic3rpe="http://schemas.slic3r.org/3mf/2017/06">
 <metadata name="slic3rpe:Version3mf">1</metadata>
 <metadata name="Title">Set 05. Alyona Minina. 2019. UHEI</metadata>
 <metadata name="Designer"></metadata>
 <metadata name="Description">Set 05. Alyona Minina. 2019. UHEI</metadata>
 <metadata name="Copyright"></metadata>
 <metadata name="LicenseTerms"></metadata>
 <metadata name="Rating"></metadata>
 <metadata name="CreationDate">2021-03-04</metadata>
 <metadata name="ModificationDate">2021-03-04</metadata>
 <metadata name="Application">PrusaSlicer-2.3.0+win64</metadata>
 <resources>
  <object id="1" type="model">
   <mesh>
    <vertices>
     <vertex x="40.8857689" y="58.3572693" z="-11.9999924" />
     <vertex x="48.6453133" y="52.9239807" z="-11.9999924" />
     <vertex x="42.6066933" y="60.8150024" z="-11.9999924" />
     <vertex x="50.3662338" y="55.3817139" z="-11.9999924" />
     <vertex x="40.8857689" y="58.3572693" z="-12.1699448" />
     <vertex x="41.2338257" y="58.1135559" z="-12.3242416" />
     <vertex x="41.5831528" y="57.8689575" z="-12.4741898" />
     <vertex x="41.9337196" y="57.6234894" z="-12.6197739" />
     <vertex x="42.8846245" y="56.9576569" z="-13.0764542" />
     <vertex x="43.7915535" y="56.3226166" z="-13.6511612" />
     <vertex x="44.6447182" y="55.7252197" z="-14.3376999" />
     <vertex x="45.4348869" y="55.1719513" z="-15.1286545" />
     <vertex x="46.1535225" y="54.6687469" z="-16.0154648" />
     <vertex x="46.7928658" y="54.2210846" z="-16.9885788" />
     <vertex x="47.3460045" y="53.8337708" z="-18.0374374" />
     <vertex x="47.8069572" y="53.5110016" z="-19.1507492" />
     <vertex x="48.1707458" y="53.2562714" z="-20.3164444" />
     <vertex x="48.4334412" y="53.0723267" z="-21.521965" />
     <vertex x="48.5922012" y="52.9611664" z="-22.7542496" />
     <vertex x="48.6453133" y="52.9239807" z="-23.9999924" />
     <vertex x="42.6066933" y="60.8150024" z="23.0000076" />
     <vertex x="40.8857689" y="58.3572693" z="23.0000076" />
     <vertex x="50.3662338" y="55.3817139" z="23.0000076" />
     <vertex x="51.0211945" y="53.7019196" z="23.0000076" />
     <vertex x="52.1683464" y="55.3402252" z="23.0000076" />
     <vertex x="50.4476204" y="52.8827667" z="23.0000076" />
     <vertex x="48.6453133" y="52.9239807" z="23.0000076" />
     <vertex x="49.3004646" y="51.2444611" z="23.0000076" />
     <vertex x="48.0717354" y="52.1048279" z="23.0000076" />
     <vertex x="52.0859222" y="51.735611" z="23.0000076" />
     <vertex x="52.6594963" y="52.5547638" z="23.0000076" />
     <vertex x="52.1674995" y="49.2369385" z="23.0000076" />
     <vertex x="55.0353813" y="53.3327026" z="23.0000076" />
     <vertex x="50.9387703" y="50.0973053" z="23.0000076" />
     <vertex x="53.8066521" y="54.1930695" z="23.0000076" />
     <vertex x="50.9396172" y="56.200592" z="23.0000076" />
     <vertex x="40.8857689" y="58.3572693" z="22.8328781" />
     <vertex x="41.252964" y="58.1001587" z="22.6711044" />
     <vertex x="41.6210747" y="57.8424072" z="22.5124588" />
     <vertex x="41.9900894" y="57.5840149" z="22.3569717" />
     <vertex x="42.9342117" y="56.9229431" z="21.8958206" />
     <vertex x="43.8342552" y="56.2927246" z="21.3180618" />
     <vertex x="44.6805916" y="55.7001038" z="20.6298904" />
     <vertex x="45.4641609" y="55.1514435" z="19.8386612" />
     <vertex x="46.1765747" y="54.6526031" z="18.9528427" />
     <vertex x="46.810215" y="54.2089233" z="17.9819107" />
     <vertex x="47.3582954" y="53.8251648" z="16.9362717" />
     <vertex x="47.8149529" y="53.5054016" z="15.827095" />
     <vertex x="48.1753006" y="53.2530823" z="14.6662674" />
     <vertex x="48.435482" y="53.0709076" z="13.4661942" />
     <vertex x="48.5927162" y="52.9608154" z="12.2397232" />
     <vertex x="48.6453133" y="52.9239807" z="11.0000076" />
     <vertex x="42.6066933" y="60.8150024" z="-12.1699448" />
     <vertex x="42.9547462" y="60.5712891" z="-12.3242416" />
     <vertex x="43.3040733" y="60.3266907" z="-12.4741898" />
     <vertex x="43.6546364" y="60.0812225" z="-12.6197739" />
     <vertex x="44.6055412" y="59.41539" z="-13.0764542" />
     <vertex x="45.5124779" y="58.7803497" z="-13.6511612" />
     <vertex x="46.3656387" y="58.1829529" z="-14.3376999" />
     <vertex x="47.1558075" y="57.6296692" z="-15.1286545" />
     <vertex x="47.8744469" y="57.1264801" z="-16.0154648" />
     <vertex x="48.5137863" y="56.6788025" z="-16.9885788" />
     <vertex x="49.0669212" y="56.2915039" z="-18.0374374" />
     <vertex x="49.5278778" y="55.9687347" z="-19.1507492" />
     <vertex x="49.8916664" y="55.7140045" z="-20.3164444" />
     <vertex x="50.1543617" y="55.5300598" z="-21.521965" />
     <vertex x="50.3131218" y="55.4188995" z="-22.7542496" />
     <vertex x="50.3662338" y="55.3817139" z="-23.9999924" />
     <vertex x="51.0211945" y="53.7019196" z="-59.7233658" />
     <vertex x="52.1683464" y="55.3402252" z="-61.2350082" />
     <vertex x="51.3460732" y="54.1658936" z="-63.3665695" />
     <vertex x="51.5951958" y="54.5216827" z="-64.5208817" />
     <vertex x="51.0575447" y="53.75383" z="-60.9550705" />
     <vertex x="51.1662216" y="53.9090424" z="-62.1737595" />
     <vertex x="51.9109612" y="54.972641" z="-65.6245346" />
     <vertex x="52.20438" y="55.3916779" z="-62.4612503" />
     <vertex x="52.2900352" y="55.5140076" z="-66.6658401" />
     <vertex x="52.3120918" y="55.545517" z="-63.674675" />
     <vertex x="52.4903679" y="55.8001099" z="-64.8625412" />
     <vertex x="52.7284088" y="56.1400757" z="-67.6338272" />
     <vertex x="52.7373314" y="56.1528168" z="-66.0124283" />
     <vertex x="53.0504036" y="56.5999298" z="-67.1123123" />
     <vertex x="53.2214584" y="56.844223" z="-68.5182419" />
     <vertex x="53.4262962" y="57.1367645" z="-68.1506424" />
     <vertex x="53.7639694" y="57.6190033" z="-69.3097458" />
     <vertex x="53.8610878" y="57.7577057" z="-69.1165848" />
     <vertex x="54.3502159" y="58.4562531" z="-69.9999924" />
     <vertex x="42.6066933" y="60.8150024" z="22.8328781" />
     <vertex x="42.9738846" y="60.5578918" z="22.6711044" />
     <vertex x="43.3419991" y="60.3001404" z="22.5124588" />
     <vertex x="43.71101" y="60.041748" z="22.3569717" />
     <vertex x="44.6551323" y="59.380661" z="21.8958206" />
     <vertex x="45.5551796" y="58.7504425" z="21.3180618" />
     <vertex x="46.4015121" y="58.1578369" z="20.6298904" />
     <vertex x="47.1850777" y="57.6091766" z="19.8386612" />
     <vertex x="47.8974953" y="57.1103363" z="18.9528427" />
     <vertex x="48.5311317" y="56.6666565" z="17.9819107" />
     <vertex x="49.079216" y="56.2828827" z="16.9362717" />
     <vertex x="49.5358734" y="55.9631348" z="15.827095" />
     <vertex x="49.8962212" y="55.7108154" z="14.6662674" />
     <vertex x="50.1564064" y="55.5286407" z="13.4661942" />
     <vertex x="50.3136368" y="55.4185333" z="12.2397232" />
     <vertex x="50.3662338" y="55.3817139" z="11.0000076" />
     <vertex x="50.4476204" y="52.8827667" z="-58.1876297" />
     <vertex x="49.3004646" y="51.2444611" z="-58.7271347" />
     <vertex x="50.1429291" y="52.4476318" z="-61.7184525" />
     <vertex x="49.9090767" y="52.1136475" z="-62.8408279" />
     <vertex x="49.6124001" y="51.6899567" z="-63.9171371" />
     <vertex x="49.2648735" y="51.193634" z="-59.9459305" />
     <vertex x="49.2558403" y="51.1807251" z="-64.9366989" />
     <vertex x="49.1584625" y="51.0416565" z="-61.1521072" />
     <vertex x="48.9823341" y="50.7901306" z="-62.3331985" />
     <vertex x="48.8429222" y="50.5910187" z="-65.8894272" />
     <vertex x="48.7383156" y="50.4416351" z="-63.4770126" />
     <vertex x="48.4289246" y="49.9997711" z="-64.5716934" />
     <vertex x="48.3777351" y="49.9266663" z="-66.765892" />
     <vertex x="48.0573616" y="49.4691315" z="-65.6059341" />
     <vertex x="47.8648872" y="49.1942444" z="-67.5573959" />
     <vertex x="47.6274681" y="48.8551788" z="-66.5690231" />
     <vertex x="47.3094597" y="48.4010162" z="-68.2561417" />
     <vertex x="47.1436958" y="48.1642761" z="-67.4510117" />
     <vertex x="46.7169456" y="47.5548096" z="-68.8551712" />
     <vertex x="46.611042" y="47.4035645" z="-68.242775" />
     <vertex x="46.0932198" y="46.6640472" z="-69.3485641" />
     <vertex x="46.0350151" y="46.5809174" z="-68.9361343" />
     <vertex x="45.4444542" y="45.7375031" z="-69.7314377" />
     <vertex x="45.4215813" y="45.704834" z="-69.5238876" />
     <vertex x="44.7770729" y="44.7843933" z="-69.9999924" />
     <vertex x="50.3116417" y="52.6885681" z="-60.5611191" />
     <vertex x="50.4135399" y="52.8340912" z="-59.3802719" />
     <vertex x="50.9396172" y="56.200592" z="-61.2350082" />
     <vertex x="48.0717354" y="52.1048279" z="-58.7271347" />
     <vertex x="48.0361443" y="52.0540009" z="-59.9459305" />
     <vertex x="50.9756508" y="56.2520447" z="-62.4612503" />
     <vertex x="47.9297371" y="51.9020233" z="-61.1521072" />
     <vertex x="51.0833664" y="56.4058838" z="-63.674675" />
     <vertex x="47.7536087" y="51.6504974" z="-62.3331985" />
     <vertex x="51.2616386" y="56.6604767" z="-64.8625412" />
     <vertex x="47.5095863" y="51.302002" z="-63.4770126" />
     <vertex x="51.5086021" y="57.0131836" z="-66.0124283" />
     <vertex x="47.2001953" y="50.8601379" z="-64.5716934" />
     <vertex x="46.8286324" y="50.329483" z="-65.6059341" />
     <vertex x="51.8216743" y="57.4602966" z="-67.1123123" />
     <vertex x="46.3987389" y="49.7155457" z="-66.5690231" />
     <vertex x="52.1975708" y="57.9971313" z="-68.1506424" />
     <vertex x="45.9149666" y="49.0246429" z="-67.4510117" />
     <vertex x="52.6323586" y="58.6180725" z="-69.1165848" />
     <vertex x="45.3823128" y="48.2639313" z="-68.242775" />
     <vertex x="53.1214867" y="59.3166199" z="-69.9999924" />
     <vertex x="44.8062859" y="47.4412842" z="-68.9361343" />
     <vertex x="44.192852" y="46.5652008" z="-69.5238876" />
     <vertex x="43.5483475" y="45.6447601" z="-69.9999924" />
     <vertex x="55.9885216" y="57.3090973" z="-69.9999924" />
     <vertex x="55.4022751" y="56.4718628" z="-69.3097458" />
     <vertex x="54.8597603" y="55.6970673" z="-68.5182419" />
     <vertex x="54.3667145" y="54.9929199" z="-67.6338272" />
     <vertex x="53.9283371" y="54.3668518" z="-66.6658401" />
     <vertex x="53.5492668" y="53.8254852" z="-65.6245346" />
     <vertex x="53.2335014" y="53.374527" z="-64.5208817" />
     <vertex x="52.984375" y="53.0187378" z="-63.3665695" />
     <vertex x="52.8045235" y="52.7618866" z="-62.1737595" />
     <vertex x="52.6958504" y="52.6066895" z="-60.9550705" />
     <vertex x="52.6594963" y="52.5547638" z="-59.7233658" />
     <vertex x="41.8316307" y="46.846817" z="-69.9999924" />
     <vertex x="51.4047737" y="60.5186768" z="-69.9999924" />
     <vertex x="64.3062744" y="51.4849396" z="-69.9999924" />
     <vertex x="63.2171021" y="51.3434753" z="-69.2424698" />
     <vertex x="55.4993935" y="56.6105499" z="-69.1165848" />
     <vertex x="62.1260719" y="51.301178" z="-68.4369278" />
     <vertex x="55.0646019" y="55.9896088" z="-68.1506424" />
     <vertex x="61.0405846" y="51.3539429" z="-67.592247" />
     <vertex x="54.6887054" y="55.452774" z="-67.1123123" />
     <vertex x="59.9679337" y="51.4970856" z="-66.7173538" />
     <vertex x="54.3756371" y="55.005661" z="-66.0124283" />
     <vertex x="59.3323021" y="51.6128845" z="-66.1567612" />
     <vertex x="58.7323723" y="51.7305756" z="-65.5639877" />
     <vertex x="54.1286736" y="54.6529694" z="-64.8625412" />
     <vertex x="58.171772" y="51.8523865" z="-64.9401474" />
     <vertex x="57.653965" y="51.9805908" z="-64.2860641" />
     <vertex x="53.9503975" y="54.3983612" z="-63.674675" />
     <vertex x="57.1734467" y="52.1206512" z="-63.5864639" />
     <vertex x="56.7343597" y="52.276062" z="-62.8386765" />
     <vertex x="53.8426819" y="54.2445221" z="-62.4612503" />
     <vertex x="56.3483009" y="52.4482117" z="-62.0518265" />
     <vertex x="53.8066521" y="54.1930695" z="-61.2350082" />
     <vertex x="56.0268555" y="52.6384735" z="-61.2350082" />
     <vertex x="46.4153786" y="43.6372375" z="-69.9999924" />
     <vertex x="47.0827599" y="44.5903625" z="-69.7314377" />
     <vertex x="47.7315254" y="45.5168915" z="-69.3485641" />
     <vertex x="48.3552513" y="46.4076691" z="-68.8551712" />
     <vertex x="48.9477615" y="47.2538605" z="-68.2561417" />
     <vertex x="49.5031929" y="48.0470886" z="-67.5573959" />
     <vertex x="50.0160408" y="48.7795105" z="-66.765892" />
     <vertex x="50.4812241" y="49.4438629" z="-65.8894272" />
     <vertex x="50.894146" y="50.0335846" z="-64.9366989" />
     <vertex x="51.2507057" y="50.5428009" z="-63.9171371" />
     <vertex x="51.5473824" y="50.966507" z="-62.8408279" />
     <vertex x="51.7812309" y="51.3004761" z="-61.7184525" />
     <vertex x="51.9499435" y="51.5414124" z="-60.5611191" />
     <vertex x="52.0518456" y="51.6869507" z="-59.3802719" />
     <vertex x="52.0859222" y="51.735611" z="-58.1876297" />
     <vertex x="50.9387703" y="50.0973053" z="-58.7271347" />
     <vertex x="50.9031792" y="50.0464783" z="-59.9459305" />
     <vertex x="50.7967644" y="49.894516" z="-61.1521072" />
     <vertex x="50.6206398" y="49.6429749" z="-62.3331985" />
     <vertex x="50.3766212" y="49.2944794" z="-63.4770126" />
     <vertex x="50.0672264" y="48.8526154" z="-64.5716934" />
     <vertex x="49.6956673" y="48.3219757" z="-65.6059341" />
     <vertex x="49.2657738" y="47.7080231" z="-66.5690231" />
     <vertex x="48.7819977" y="47.0171204" z="-67.4510117" />
     <vertex x="48.2493439" y="46.2564087" z="-68.242775" />
     <vertex x="47.6733208" y="45.4337616" z="-68.9361343" />
     <vertex x="47.0598831" y="44.5576935" z="-69.5238876" />
     <vertex x="54.7670746" y="43.1361084" z="-67.2037735" />
     <vertex x="54.5920677" y="43.8195648" z="-66.7173538" />
     <vertex x="54.3093529" y="44.7805023" z="-65.9554825" />
     <vertex x="54.0273705" y="45.688385" z="-65.111351" />
     <vertex x="53.7493248" y="46.5227661" z="-64.1906204" />
     <vertex x="53.4782295" y="47.2638092" z="-63.1990433" />
     <vertex x="53.2159233" y="47.8958893" z="-62.1450424" />
     <vertex x="53.0885735" y="48.1665497" z="-61.5981064" />
     <vertex x="52.9640312" y="48.404541" z="-61.0397568" />
     <vertex x="52.8423882" y="48.608551" z="-60.4716415" />
     <vertex x="52.7236366" y="48.7776794" z="-59.8955917" />
     <vertex x="52.6077843" y="48.9110413" z="-59.3134689" />
     <vertex x="52.4948273" y="49.0077515" z="-58.7271347" />
     <vertex x="54.9031258" y="42.4411774" z="-67.6692886" />
     <vertex x="54.9978752" y="41.730896" z="-68.1142654" />
     <vertex x="55.0492897" y="40.9875336" z="-68.546196" />
     <vertex x="55.0530357" y="40.2161713" z="-68.9587173" />
     <vertex x="55.0045853" y="39.4247284" z="-69.3438187" />
     <vertex x="54.8994179" y="38.6210632" z="-69.6935501" />
     <vertex x="54.7331429" y="37.8130798" z="-69.9999924" />
     <vertex x="55.0281868" y="36.3857117" z="-70.9999924" />
     <vertex x="65.7484741" y="51.6958771" z="-70.9999924" />
     <vertex x="51.1591988" y="61.9114075" z="-70.9999924" />
     <vertex x="40.4389038" y="46.6012421" z="-70.9999924" />
     <vertex x="55.6729507" y="52.8862762" z="-60.0802994" />
     <vertex x="55.39534" y="53.080658" z="-58.8949051" />
     <vertex x="55.1957855" y="53.2203827" z="-57.6863327" />
     <vertex x="52.3133278" y="49.1348267" z="-57.5727615" />
     <vertex x="55.0755424" y="53.3045807" z="-56.4622116" />
     <vertex x="52.2040062" y="49.21138" z="-56.4049149" />
     <vertex x="55.0353813" y="53.3327026" z="-55.2303085" />
     <vertex x="52.1674995" y="49.2369385" z="-55.2303085" />
     <vertex x="-60.5875435" y="-77.8444061" z="-11.9999924" />
     <vertex x="-68.302597" y="-72.4422684" z="-11.9999924" />
     <vertex x="-62.3084602" y="-80.3021393" z="-11.9999924" />
     <vertex x="-70.0235138" y="-74.8999939" z="-11.9999924" />
     <vertex x="-60.5875435" y="-77.8444061" z="-12.1899338" />
     <vertex x="-60.9208717" y="-77.6110077" z="-12.3372116" />
     <vertex x="-61.2553749" y="-77.3767853" z="-12.4804916" />
     <vertex x="-61.590992" y="-77.141777" z="-12.6197739" />
     <vertex x="-62.5419044" y="-76.4759445" z="-13.0764542" />
     <vertex x="-63.4488411" y="-75.8409042" z="-13.6511612" />
     <vertex x="-64.302002" y="-75.243515" z="-14.3376999" />
     <vertex x="-65.0921631" y="-74.6902313" z="-15.1286545" />
     <vertex x="-65.8108063" y="-74.1870346" z="-16.0154648" />
     <vertex x="-66.4501495" y="-73.7393646" z="-16.9885788" />
     <vertex x="-67.0032806" y="-73.3520508" z="-18.0374374" />
     <vertex x="-67.4642334" y="-73.0292892" z="-19.1507492" />
     <vertex x="-67.8280182" y="-72.774559" z="-20.3164444" />
     <vertex x="-68.0907135" y="-72.5906219" z="-21.521965" />
     <vertex x="-68.2494812" y="-72.479454" z="-22.7542496" />
     <vertex x="-68.302597" y="-72.4422684" z="-23.9999924" />
     <vertex x="-62.3084602" y="-80.3021393" z="23.0000076" />
     <vertex x="-60.5875435" y="-77.8444061" z="23.0000076" />
     <vertex x="-70.0235138" y="-74.8999939" z="23.0000076" />
     <vertex x="-70.6784668" y="-73.2202072" z="23.0000076" />
     <vertex x="-71.8256226" y="-74.8585129" z="23.0000076" />
     <vertex x="-70.1048889" y="-72.4010544" z="23.0000076" />
     <vertex x="-68.302597" y="-72.4422684" z="23.0000076" />
     <vertex x="-68.9577484" y="-70.7627487" z="23.0000076" />
     <vertex x="-67.7290192" y="-71.6231155" z="23.0000076" />
     <vertex x="-71.7431946" y="-71.2538986" z="23.0000076" />
     <vertex x="-72.3167725" y="-72.0730515" z="23.0000076" />
     <vertex x="-71.8247681" y="-68.7552338" z="23.0000076" />
     <vertex x="-74.6926575" y="-72.8509903" z="23.0000076" />
     <vertex x="-70.5960541" y="-69.615593" z="23.0000076" />
     <vertex x="-73.4639282" y="-73.7113571" z="23.0000076" />
     <vertex x="-70.5968933" y="-75.7188721" z="23.0000076" />
     <vertex x="-60.5875435" y="-77.8444061" z="22.8130875" />
     <vertex x="-60.9399757" y="-77.5976257" z="22.6581497" />
     <vertex x="-61.2932625" y="-77.3502502" z="22.5061111" />
     <vertex x="-61.6473732" y="-77.1023026" z="22.3569717" />
     <vertex x="-62.5914955" y="-76.4412231" z="21.8958206" />
     <vertex x="-63.4915352" y="-75.8110046" z="21.3180618" />
     <vertex x="-64.3378754" y="-75.2183914" z="20.6298904" />
     <vertex x="-65.1214294" y="-74.6697311" z="19.8386612" />
     <vertex x="-65.833847" y="-74.1708984" z="18.9528427" />
     <vertex x="-66.4674835" y="-73.7272186" z="17.9819107" />
     <vertex x="-67.0155792" y="-73.3434448" z="16.9362717" />
     <vertex x="-67.472229" y="-73.0236893" z="15.827095" />
     <vertex x="-67.8325806" y="-72.7713699" z="14.6662674" />
     <vertex x="-68.0927582" y="-72.5891876" z="13.4661942" />
     <vertex x="-68.25" y="-72.4790955" z="12.2397232" />
     <vertex x="-68.302597" y="-72.4422684" z="11.0000076" />
     <vertex x="-60.5875435" y="-77.8444061" z="-47.1911392" />
     <vertex x="-60.9136391" y="-77.6160736" z="-47.3354874" />
     <vertex x="-60.5875435" y="-77.8444061" z="-46.9999924" />
     <vertex x="-61.2410011" y="-77.3868408" z="-47.4754715" />
     <vertex x="-61.5696144" y="-77.1567535" z="-47.6110764" />
     <vertex x="-68.302597" y="-72.4422684" z="-46.9999924" />
     <vertex x="-62.5230904" y="-76.4891205" z="-48.0660324" />
     <vertex x="-63.432621" y="-75.8522568" z="-48.6395645" />
     <vertex x="-64.2883759" y="-75.2530518" z="-49.3254776" />
     <vertex x="-65.0810394" y="-74.6980133" z="-50.1163101" />
     <vertex x="-65.8020477" y="-74.1931686" z="-51.0035019" />
     <vertex x="-66.4435577" y="-73.7439804" z="-51.9774094" />
     <vertex x="-66.9986115" y="-73.3553238" z="-53.0274887" />
     <vertex x="-67.4611969" y="-73.0314178" z="-54.1423569" />
     <vertex x="-67.8262939" y="-72.7757721" z="-55.3098984" />
     <vertex x="-68.0899353" y="-72.5911636" z="-56.5174789" />
     <vertex x="-68.2492828" y="-72.4795914" z="-57.7519608" />
     <vertex x="-68.302597" y="-72.4422684" z="-58.9999924" />
     <vertex x="-62.3084602" y="-80.3021393" z="-47.1911392" />
     <vertex x="-62.6345558" y="-80.0737991" z="-47.3354874" />
     <vertex x="-62.9619331" y="-79.844574" z="-47.4754715" />
     <vertex x="-63.2905312" y="-79.6144867" z="-47.6110764" />
     <vertex x="-62.3084602" y="-80.3021393" z="-12.1899338" />
     <vertex x="-62.6417885" y="-80.0687332" z="-12.3372116" />
     <vertex x="-62.9762917" y="-79.8345184" z="-12.4804916" />
     <vertex x="-63.311924" y="-79.5995026" z="-12.6197739" />
     <vertex x="-64.2628174" y="-78.93367" z="-13.0764542" />
     <vertex x="-65.169754" y="-78.2986298" z="-13.6511612" />
     <vertex x="-66.0229187" y="-77.7012482" z="-14.3376999" />
     <vertex x="-66.8130798" y="-77.1479645" z="-15.1286545" />
     <vertex x="-67.531723" y="-76.6447678" z="-16.0154648" />
     <vertex x="-68.1710663" y="-76.1970901" z="-16.9885788" />
     <vertex x="-68.7241974" y="-75.8097839" z="-18.0374374" />
     <vertex x="-69.1851501" y="-75.4870224" z="-19.1507492" />
     <vertex x="-69.5489502" y="-75.2322922" z="-20.3164444" />
     <vertex x="-69.8116455" y="-75.0483475" z="-21.521965" />
     <vertex x="-69.9703979" y="-74.9371872" z="-22.7542496" />
     <vertex x="-70.0235138" y="-74.8999939" z="-23.9999924" />
     <vertex x="-70.6784668" y="-73.2202072" z="-59.7233658" />
     <vertex x="-71.8256226" y="-74.8585129" z="-61.2350082" />
     <vertex x="-71.0033569" y="-73.6841812" z="-63.3665695" />
     <vertex x="-71.2524719" y="-74.0399628" z="-64.5208817" />
     <vertex x="-70.7148285" y="-73.2721252" z="-60.9550705" />
     <vertex x="-70.8235016" y="-73.42733" z="-62.1737595" />
     <vertex x="-71.5682373" y="-74.490921" z="-65.6245346" />
     <vertex x="-71.8616638" y="-74.9099655" z="-62.4612503" />
     <vertex x="-71.9473114" y="-75.0322952" z="-66.6658401" />
     <vertex x="-71.9693756" y="-75.0638046" z="-63.674675" />
     <vertex x="-72.147644" y="-75.3184052" z="-64.8625412" />
     <vertex x="-72.3856812" y="-75.6583633" z="-67.6338272" />
     <vertex x="-72.3946075" y="-75.6711044" z="-66.0124283" />
     <vertex x="-72.7076874" y="-76.1182175" z="-67.1123123" />
     <vertex x="-72.8787384" y="-76.3625107" z="-68.5182419" />
     <vertex x="-73.0835724" y="-76.6550522" z="-68.1506424" />
     <vertex x="-73.4212494" y="-77.1372986" z="-69.3097458" />
     <vertex x="-73.5183716" y="-77.2759933" z="-69.1165848" />
     <vertex x="-74.0074921" y="-77.9745407" z="-69.9999924" />
     <vertex x="-62.3084602" y="-80.3021393" z="22.8130875" />
     <vertex x="-62.6608925" y="-80.0553589" z="22.6581497" />
     <vertex x="-63.0141792" y="-79.8079834" z="22.5061111" />
     <vertex x="-63.3682899" y="-79.5600281" z="22.3569717" />
     <vertex x="-64.3124084" y="-78.8989563" z="21.8958206" />
     <vertex x="-65.2124481" y="-78.2687378" z="21.3180618" />
     <vertex x="-66.0587921" y="-77.6761246" z="20.6298904" />
     <vertex x="-66.8423615" y="-77.1274643" z="19.8386612" />
     <vertex x="-67.5547791" y="-76.628624" z="18.9528427" />
     <vertex x="-68.1884155" y="-76.1849442" z="17.9819107" />
     <vertex x="-68.736496" y="-75.801178" z="16.9362717" />
     <vertex x="-69.1931458" y="-75.4814224" z="15.827095" />
     <vertex x="-69.5534973" y="-75.2291031" z="14.6662674" />
     <vertex x="-69.8136902" y="-75.0469208" z="13.4661942" />
     <vertex x="-69.9709167" y="-74.9368286" z="12.2397232" />
     <vertex x="-70.0235138" y="-74.8999939" z="11.0000076" />
     <vertex x="-70.1048889" y="-72.4010544" z="-58.1876297" />
     <vertex x="-68.9577484" y="-70.7627487" z="-58.7271347" />
     <vertex x="-69.8002014" y="-71.9659119" z="-61.7184525" />
     <vertex x="-69.5663605" y="-71.6319427" z="-62.8408279" />
     <vertex x="-69.2696838" y="-71.2082443" z="-63.9171371" />
     <vertex x="-68.9221497" y="-70.7119141" z="-59.9459305" />
     <vertex x="-68.9131165" y="-70.6990204" z="-64.9366989" />
     <vertex x="-68.8157349" y="-70.5599518" z="-61.1521072" />
     <vertex x="-68.6396179" y="-70.3084183" z="-62.3331985" />
     <vertex x="-68.5001984" y="-70.1093063" z="-65.8894272" />
     <vertex x="-68.3955994" y="-69.9599152" z="-63.4770126" />
     <vertex x="-68.0861969" y="-69.5180588" z="-64.5716934" />
     <vertex x="-68.0350189" y="-69.4449539" z="-66.765892" />
     <vertex x="-67.7146454" y="-68.9874115" z="-65.6059341" />
     <vertex x="-67.522171" y="-68.712532" z="-67.5573959" />
     <vertex x="-67.2847443" y="-68.3734665" z="-66.5690231" />
     <vertex x="-66.9667358" y="-67.9192963" z="-68.2561417" />
     <vertex x="-66.8009796" y="-67.6825638" z="-67.4510117" />
     <vertex x="-66.3742218" y="-67.0731049" z="-68.8551712" />
     <vertex x="-66.2683258" y="-66.9218521" z="-68.242775" />
     <vertex x="-65.7505035" y="-66.1823273" z="-69.3485641" />
     <vertex x="-65.6922913" y="-66.099205" z="-68.9361343" />
     <vertex x="-65.1017303" y="-65.2557983" z="-69.7314377" />
     <vertex x="-65.0788574" y="-65.2231293" z="-69.5238876" />
     <vertex x="-64.4343567" y="-64.302681" z="-69.9999924" />
     <vertex x="-69.9689178" y="-72.2068558" z="-60.5611191" />
     <vertex x="-70.070816" y="-72.3523865" z="-59.3802719" />
     <vertex x="-70.5968933" y="-75.7188721" z="-61.2350082" />
     <vertex x="-70.0235138" y="-74.8999939" z="-46.9999924" />
     <vertex x="-70.0235138" y="-74.8999939" z="-58.9999924" />
     <vertex x="-70.6329346" y="-75.7703323" z="-62.4612503" />
     <vertex x="-70.7406464" y="-75.9241638" z="-63.674675" />
     <vertex x="-67.7290192" y="-71.6231155" z="-58.7271347" />
     <vertex x="-67.6934204" y="-71.5722809" z="-59.9459305" />
     <vertex x="-67.5870056" y="-71.420311" z="-61.1521072" />
     <vertex x="-67.4108887" y="-71.1687775" z="-62.3331985" />
     <vertex x="-70.9189148" y="-76.1787643" z="-64.8625412" />
     <vertex x="-67.1668701" y="-70.820282" z="-63.4770126" />
     <vertex x="-71.1658783" y="-76.5314713" z="-66.0124283" />
     <vertex x="-66.8574677" y="-70.3784256" z="-64.5716934" />
     <vertex x="-66.4859161" y="-69.8477783" z="-65.6059341" />
     <vertex x="-71.4789581" y="-76.9785767" z="-67.1123123" />
     <vertex x="-66.056015" y="-69.2338257" z="-66.5690231" />
     <vertex x="-71.8548431" y="-77.5154114" z="-68.1506424" />
     <vertex x="-65.5722504" y="-68.542923" z="-67.4510117" />
     <vertex x="-72.2896423" y="-78.1363525" z="-69.1165848" />
     <vertex x="-65.0395966" y="-67.7822189" z="-68.242775" />
     <vertex x="-72.7787628" y="-78.8349075" z="-69.9999924" />
     <vertex x="-64.463562" y="-66.9595718" z="-68.9361343" />
     <vertex x="-63.850132" y="-66.0834885" z="-69.5238876" />
     <vertex x="-63.2056313" y="-65.1630402" z="-69.9999924" />
     <vertex x="-64.2440033" y="-78.9468536" z="-48.0660324" />
     <vertex x="-65.1535492" y="-78.3099823" z="-48.6395645" />
     <vertex x="-66.0092926" y="-77.7107849" z="-49.3254776" />
     <vertex x="-66.8019714" y="-77.1557465" z="-50.1163101" />
     <vertex x="-67.5229645" y="-76.6508942" z="-51.0035019" />
     <vertex x="-68.1644745" y="-76.2017059" z="-51.9774094" />
     <vertex x="-68.7195282" y="-75.8130569" z="-53.0274887" />
     <vertex x="-69.1821136" y="-75.489151" z="-54.1423569" />
     <vertex x="-69.5472107" y="-75.2335052" z="-55.3098984" />
     <vertex x="-69.8108673" y="-75.0488968" z="-56.5174789" />
     <vertex x="-69.9701996" y="-74.9373245" z="-57.7519608" />
     <vertex x="-62.3084602" y="-80.3021393" z="-46.9999924" />
     <vertex x="-75.6457977" y="-76.8273849" z="-69.9999924" />
     <vertex x="-75.0595551" y="-75.9901428" z="-69.3097458" />
     <vertex x="-74.5170441" y="-75.2153549" z="-68.5182419" />
     <vertex x="-74.0239868" y="-74.5112076" z="-67.6338272" />
     <vertex x="-73.5856171" y="-73.8851395" z="-66.6658401" />
     <vertex x="-73.206543" y="-73.3437729" z="-65.6245346" />
     <vertex x="-72.8907776" y="-72.892807" z="-64.5208817" />
     <vertex x="-72.6416473" y="-72.5370255" z="-63.3665695" />
     <vertex x="-72.4618073" y="-72.2801743" z="-62.1737595" />
     <vertex x="-72.3531342" y="-72.1249695" z="-60.9550705" />
     <vertex x="-72.3167725" y="-72.0730515" z="-59.7233658" />
     <vertex x="-61.4889107" y="-66.365097" z="-69.9999924" />
     <vertex x="-71.0620575" y="-80.0369568" z="-69.9999924" />
     <vertex x="-83.963562" y="-71.0032272" z="-69.9999924" />
     <vertex x="-82.8743744" y="-70.861763" z="-69.2424698" />
     <vertex x="-75.1566772" y="-76.1288376" z="-69.1165848" />
     <vertex x="-81.7833557" y="-70.8194656" z="-68.4369278" />
     <vertex x="-74.7218781" y="-75.5078964" z="-68.1506424" />
     <vertex x="-80.6978607" y="-70.8722305" z="-67.592247" />
     <vertex x="-74.3459778" y="-74.9710617" z="-67.1123123" />
     <vertex x="-79.6252136" y="-71.0153809" z="-66.7173538" />
     <vertex x="-74.0329132" y="-74.5239487" z="-66.0124283" />
     <vertex x="-78.9895782" y="-71.1311722" z="-66.1567612" />
     <vertex x="-78.3896484" y="-71.2488632" z="-65.5639877" />
     <vertex x="-73.7859497" y="-74.1712494" z="-64.8625412" />
     <vertex x="-77.8290558" y="-71.3706818" z="-64.9401474" />
     <vertex x="-77.3112488" y="-71.4988785" z="-64.2860641" />
     <vertex x="-73.6076813" y="-73.9166489" z="-63.674675" />
     <vertex x="-76.830719" y="-71.6389389" z="-63.5864639" />
     <vertex x="-76.3916321" y="-71.7943573" z="-62.8386765" />
     <vertex x="-73.4999542" y="-73.7628174" z="-62.4612503" />
     <vertex x="-76.0055847" y="-71.966507" z="-62.0518265" />
     <vertex x="-73.4639282" y="-73.7113571" z="-61.2350082" />
     <vertex x="-75.6841278" y="-72.1567535" z="-61.2350082" />
     <vertex x="-66.0726624" y="-63.1555252" z="-69.9999924" />
     <vertex x="-66.740036" y="-64.1086426" z="-69.7314377" />
     <vertex x="-67.3887939" y="-65.0351715" z="-69.3485641" />
     <vertex x="-68.0125275" y="-65.9259491" z="-68.8551712" />
     <vertex x="-68.6050415" y="-66.7721405" z="-68.2561417" />
     <vertex x="-69.1604767" y="-67.5653763" z="-67.5573959" />
     <vertex x="-69.6733093" y="-68.2977982" z="-66.765892" />
     <vertex x="-70.138504" y="-68.9621582" z="-65.8894272" />
     <vertex x="-70.5514221" y="-69.5518646" z="-64.9366989" />
     <vertex x="-70.9079895" y="-70.0610886" z="-63.9171371" />
     <vertex x="-71.2046661" y="-70.484787" z="-62.8408279" />
     <vertex x="-71.4385071" y="-70.8187637" z="-61.7184525" />
     <vertex x="-71.6072235" y="-71.0597" z="-60.5611191" />
     <vertex x="-71.7091217" y="-71.2052307" z="-59.3802719" />
     <vertex x="-71.7431946" y="-71.2538986" z="-58.1876297" />
     <vertex x="-70.5960541" y="-69.615593" z="-58.7271347" />
     <vertex x="-70.5604553" y="-69.5647659" z="-59.9459305" />
     <vertex x="-70.4540405" y="-69.412796" z="-61.1521072" />
     <vertex x="-70.2779236" y="-69.1612625" z="-62.3331985" />
     <vertex x="-70.033905" y="-68.812767" z="-63.4770126" />
     <vertex x="-69.7245026" y="-68.370903" z="-64.5716934" />
     <vertex x="-69.3529358" y="-67.8402557" z="-65.6059341" />
     <vertex x="-68.9230499" y="-67.2263107" z="-66.5690231" />
     <vertex x="-68.43927" y="-66.535408" z="-67.4510117" />
     <vertex x="-67.9066162" y="-65.774704" z="-68.242775" />
     <vertex x="-67.3305969" y="-64.9520493" z="-68.9361343" />
     <vertex x="-66.7171631" y="-64.0759735" z="-69.5238876" />
     <vertex x="-74.4243469" y="-62.6543961" z="-67.2037735" />
     <vertex x="-74.2493439" y="-63.3378448" z="-66.7173538" />
     <vertex x="-73.966629" y="-64.29879" z="-65.9554825" />
     <vertex x="-73.6846466" y="-65.206665" z="-65.111351" />
     <vertex x="-73.406601" y="-66.0410538" z="-64.1906204" />
     <vertex x="-73.1355133" y="-66.7820969" z="-63.1990433" />
     <vertex x="-72.8731995" y="-67.4141769" z="-62.1450424" />
     <vertex x="-72.7458496" y="-67.6848297" z="-61.5981064" />
     <vertex x="-72.6213074" y="-67.9228287" z="-61.0397568" />
     <vertex x="-72.4996643" y="-68.1268387" z="-60.4716415" />
     <vertex x="-72.3809204" y="-68.2959671" z="-59.8955917" />
     <vertex x="-72.2650604" y="-68.4293289" z="-59.3134689" />
     <vertex x="-72.1520996" y="-68.5260315" z="-58.7271347" />
     <vertex x="-74.5604095" y="-61.9594574" z="-67.6692886" />
     <vertex x="-74.6551514" y="-61.2491837" z="-68.1142654" />
     <vertex x="-74.7065735" y="-60.5058212" z="-68.546196" />
     <vertex x="-74.7103119" y="-59.7344666" z="-68.9587173" />
     <vertex x="-74.6618652" y="-58.9430084" z="-69.3438187" />
     <vertex x="-74.5567017" y="-58.1393585" z="-69.6935501" />
     <vertex x="-74.3904114" y="-57.3313675" z="-69.9999924" />
     <vertex x="-74.6854706" y="-55.9039993" z="-70.9999924" />
     <vertex x="-85.4057617" y="-71.2141647" z="-70.9999924" />
     <vertex x="-70.8164825" y="-81.4296875" z="-70.9999924" />
     <vertex x="-60.09618" y="-66.1195221" z="-70.9999924" />
     <vertex x="-75.3302307" y="-72.4045639" z="-60.0802994" />
     <vertex x="-75.0526123" y="-72.5989456" z="-58.8949051" />
     <vertex x="-74.8530579" y="-72.738678" z="-57.6863327" />
     <vertex x="-71.9706116" y="-68.6531219" z="-57.5727615" />
     <vertex x="-74.7328186" y="-72.8228683" z="-56.4622116" />
     <vertex x="-71.8612823" y="-68.7296677" z="-56.4049149" />
     <vertex x="-74.6926575" y="-72.8509903" z="-55.2303085" />
     <vertex x="-71.8247681" y="-68.7552338" z="-55.2303085" />
     <vertex x="65.5992737" y="102.369049" z="-11.9999924" />
     <vertex x="57.8842201" y="107.771179" z="-11.9999924" />
     <vertex x="63.8783531" y="99.9113159" z="-11.9999924" />
     <vertex x="56.1632996" y="105.313446" z="-11.9999924" />
     <vertex x="65.5992737" y="102.369049" z="-12.1899338" />
     <vertex x="65.2659454" y="102.602448" z="-12.3372116" />
     <vertex x="64.9314423" y="102.83667" z="-12.4804916" />
     <vertex x="64.5958099" y="103.071671" z="-12.6197739" />
     <vertex x="63.6449127" y="103.737503" z="-13.0764542" />
     <vertex x="62.7379799" y="104.372543" z="-13.6511612" />
     <vertex x="61.8848152" y="104.96994" z="-14.3376999" />
     <vertex x="61.0946465" y="105.523224" z="-15.1286545" />
     <vertex x="60.3760109" y="106.026413" z="-16.0154648" />
     <vertex x="59.7366676" y="106.474091" z="-16.9885788" />
     <vertex x="59.1835327" y="106.861389" z="-18.0374374" />
     <vertex x="58.7225761" y="107.184158" z="-19.1507492" />
     <vertex x="58.3587875" y="107.438889" z="-20.3164444" />
     <vertex x="58.0960922" y="107.622833" z="-21.521965" />
     <vertex x="57.9373322" y="107.733994" z="-22.7542496" />
     <vertex x="57.8842201" y="107.771179" z="-23.9999924" />
     <vertex x="63.8783531" y="99.9113159" z="23.0000076" />
     <vertex x="65.5992737" y="102.369049" z="23.0000076" />
     <vertex x="56.1632996" y="105.313446" z="23.0000076" />
     <vertex x="55.5083389" y="106.99324" z="23.0000076" />
     <vertex x="54.361187" y="105.354935" z="23.0000076" />
     <vertex x="56.0819168" y="107.812393" z="23.0000076" />
     <vertex x="57.8842201" y="107.771179" z="23.0000076" />
     <vertex x="57.2290688" y="109.450699" z="23.0000076" />
     <vertex x="58.457798" y="108.590332" z="23.0000076" />
     <vertex x="54.443615" y="108.959549" z="23.0000076" />
     <vertex x="53.8700371" y="108.140396" z="23.0000076" />
     <vertex x="54.3620377" y="111.458221" z="23.0000076" />
     <vertex x="51.4941521" y="107.362457" z="23.0000076" />
     <vertex x="55.5907631" y="110.597855" z="23.0000076" />
     <vertex x="52.7228813" y="106.50209" z="23.0000076" />
     <vertex x="55.5899162" y="104.494583" z="23.0000076" />
     <vertex x="65.5992737" y="102.369049" z="22.8130875" />
     <vertex x="65.2468414" y="102.615829" z="22.6581497" />
     <vertex x="64.8935547" y="102.86319" z="22.5061111" />
     <vertex x="64.539444" y="103.111145" z="22.3569717" />
     <vertex x="63.5953217" y="103.772232" z="21.8958206" />
     <vertex x="62.6952782" y="104.402451" z="21.3180618" />
     <vertex x="61.8489418" y="104.995056" z="20.6298904" />
     <vertex x="61.0653763" y="105.543716" z="19.8386612" />
     <vertex x="60.3529625" y="106.042557" z="18.9528427" />
     <vertex x="59.7193222" y="106.486237" z="17.9819107" />
     <vertex x="59.1712379" y="106.87001" z="16.9362717" />
     <vertex x="58.7145805" y="107.189758" z="15.827095" />
     <vertex x="58.3542328" y="107.442078" z="14.6662674" />
     <vertex x="58.0940514" y="107.624252" z="13.4661942" />
     <vertex x="57.9368172" y="107.73436" z="12.2397232" />
     <vertex x="57.8842201" y="107.771179" z="11.0000076" />
     <vertex x="65.5992737" y="102.369049" z="-47.1911392" />
     <vertex x="65.2731781" y="102.597382" z="-47.3354874" />
     <vertex x="65.5992737" y="102.369049" z="-46.9999924" />
     <vertex x="64.945816" y="102.826599" z="-47.4754715" />
     <vertex x="64.6172028" y="103.056702" z="-47.6110764" />
     <vertex x="57.8842201" y="107.771179" z="-46.9999924" />
     <vertex x="63.6637306" y="103.724335" z="-48.0660324" />
     <vertex x="62.7541885" y="104.361191" z="-48.6395645" />
     <vertex x="61.8984413" y="104.960403" z="-49.3254776" />
     <vertex x="61.1057663" y="105.515427" z="-50.1163101" />
     <vertex x="60.3847656" y="106.020279" z="-51.0035019" />
     <vertex x="59.7432594" y="106.469467" z="-51.9774094" />
     <vertex x="59.1882019" y="106.858124" z="-53.0274887" />
     <vertex x="58.7256165" y="107.182037" z="-54.1423569" />
     <vertex x="58.3605194" y="107.437683" z="-55.3098984" />
     <vertex x="58.0968704" y="107.622284" z="-56.5174789" />
     <vertex x="57.9375267" y="107.733856" z="-57.7519608" />
     <vertex x="57.8842201" y="107.771179" z="-58.9999924" />
     <vertex x="63.8783531" y="99.9113159" z="-47.1911392" />
     <vertex x="63.5522575" y="100.139648" z="-47.3354874" />
     <vertex x="63.2248878" y="100.368881" z="-47.4754715" />
     <vertex x="62.8962822" y="100.598969" z="-47.6110764" />
     <vertex x="63.8783531" y="99.9113159" z="-12.1899338" />
     <vertex x="63.5450211" y="100.144714" z="-12.3372116" />
     <vertex x="63.2105255" y="100.378937" z="-12.4804916" />
     <vertex x="62.874897" y="100.613937" z="-12.6197739" />
     <vertex x="61.9239922" y="101.27977" z="-13.0764542" />
     <vertex x="61.0170555" y="101.91481" z="-13.6511612" />
     <vertex x="60.1638947" y="102.512207" z="-14.3376999" />
     <vertex x="59.3737259" y="103.065491" z="-15.1286545" />
     <vertex x="58.6550865" y="103.56868" z="-16.0154648" />
     <vertex x="58.0157471" y="104.016357" z="-16.9885788" />
     <vertex x="57.4626122" y="104.403671" z="-18.0374374" />
     <vertex x="57.0016556" y="104.726425" z="-19.1507492" />
     <vertex x="56.637867" y="104.981155" z="-20.3164444" />
     <vertex x="56.3751717" y="105.1651" z="-21.521965" />
     <vertex x="56.2164116" y="105.27626" z="-22.7542496" />
     <vertex x="56.1632996" y="105.313446" z="-23.9999924" />
     <vertex x="55.5083389" y="106.99324" z="-59.7233658" />
     <vertex x="54.361187" y="105.354935" z="-61.2350082" />
     <vertex x="55.1834641" y="106.529266" z="-63.3665695" />
     <vertex x="54.9343376" y="106.173492" z="-64.5208817" />
     <vertex x="55.4719887" y="106.94133" z="-60.9550705" />
     <vertex x="55.3633118" y="106.786118" z="-62.1737595" />
     <vertex x="54.6185722" y="105.722534" z="-65.6245346" />
     <vertex x="54.3251534" y="105.303482" z="-62.4612503" />
     <vertex x="54.2394981" y="105.181152" z="-66.6658401" />
     <vertex x="54.2174416" y="105.149643" z="-63.674675" />
     <vertex x="54.0391655" y="104.89505" z="-64.8625412" />
     <vertex x="53.8011246" y="104.555084" z="-67.6338272" />
     <vertex x="53.792202" y="104.542343" z="-66.0124283" />
     <vertex x="53.4791298" y="104.09523" z="-67.1123123" />
     <vertex x="53.3080788" y="103.850937" z="-68.5182419" />
     <vertex x="53.1032372" y="103.558395" z="-68.1506424" />
     <vertex x="52.765564" y="103.076157" z="-69.3097458" />
     <vertex x="52.6684456" y="102.937454" z="-69.1165848" />
     <vertex x="52.1793175" y="102.238907" z="-69.9999924" />
     <vertex x="63.8783531" y="99.9113159" z="22.8130875" />
     <vertex x="63.5259171" y="100.158096" z="22.6581497" />
     <vertex x="63.1726341" y="100.405472" z="22.5061111" />
     <vertex x="62.8185234" y="100.653412" z="22.3569717" />
     <vertex x="61.8744011" y="101.314499" z="21.8958206" />
     <vertex x="60.9743576" y="101.944717" z="21.3180618" />
     <vertex x="60.1280212" y="102.537323" z="20.6298904" />
     <vertex x="59.3444557" y="103.085983" z="19.8386612" />
     <vertex x="58.6320381" y="103.584824" z="18.9528427" />
     <vertex x="57.9984016" y="104.028503" z="17.9819107" />
     <vertex x="57.4503174" y="104.412277" z="16.9362717" />
     <vertex x="56.99366" y="104.732025" z="15.827095" />
     <vertex x="56.6333122" y="104.984344" z="14.6662674" />
     <vertex x="56.373127" y="105.166534" z="13.4661942" />
     <vertex x="56.2158966" y="105.276627" z="12.2397232" />
     <vertex x="56.1632996" y="105.313446" z="11.0000076" />
     <vertex x="56.0819168" y="107.812393" z="-58.1876297" />
     <vertex x="57.2290688" y="109.450699" z="-58.7271347" />
     <vertex x="56.3866043" y="108.247543" z="-61.7184525" />
     <vertex x="56.6204567" y="108.581512" z="-62.8408279" />
     <vertex x="56.9171333" y="109.005203" z="-63.9171371" />
     <vertex x="57.2646599" y="109.501526" z="-59.9459305" />
     <vertex x="57.2736931" y="109.514435" z="-64.9366989" />
     <vertex x="57.3710709" y="109.653503" z="-61.1521072" />
     <vertex x="57.5471992" y="109.905029" z="-62.3331985" />
     <vertex x="57.6866112" y="110.104141" z="-65.8894272" />
     <vertex x="57.7912178" y="110.25354" z="-63.4770126" />
     <vertex x="58.1006088" y="110.695389" z="-64.5716934" />
     <vertex x="58.1517982" y="110.768494" z="-66.765892" />
     <vertex x="58.4721718" y="111.226044" z="-65.6059341" />
     <vertex x="58.6646461" y="111.500916" z="-67.5573959" />
     <vertex x="58.9020653" y="111.839981" z="-66.5690231" />
     <vertex x="59.2200775" y="112.294159" z="-68.2561417" />
     <vertex x="59.3858376" y="112.530884" z="-67.4510117" />
     <vertex x="59.8125877" y="113.14035" z="-68.8551712" />
     <vertex x="59.9184914" y="113.291595" z="-68.242775" />
     <vertex x="60.4363136" y="114.031128" z="-69.3485641" />
     <vertex x="60.4945183" y="114.114243" z="-68.9361343" />
     <vertex x="61.0850792" y="114.957657" z="-69.7314377" />
     <vertex x="61.1079521" y="114.990326" z="-69.5238876" />
     <vertex x="61.7524605" y="115.910782" z="-69.9999924" />
     <vertex x="56.2178955" y="108.006592" z="-60.5611191" />
     <vertex x="56.1159935" y="107.861069" z="-59.3802719" />
     <vertex x="55.5899162" y="104.494583" z="-61.2350082" />
     <vertex x="56.1632996" y="105.313446" z="-46.9999924" />
     <vertex x="56.1632996" y="105.313446" z="-58.9999924" />
     <vertex x="55.5538826" y="104.443115" z="-62.4612503" />
     <vertex x="55.446167" y="104.289276" z="-63.674675" />
     <vertex x="58.457798" y="108.590332" z="-58.7271347" />
     <vertex x="58.4933891" y="108.641174" z="-59.9459305" />
     <vertex x="58.5998001" y="108.793137" z="-61.1521072" />
     <vertex x="58.7759247" y="109.044662" z="-62.3331985" />
     <vertex x="55.2678947" y="104.034683" z="-64.8625412" />
     <vertex x="59.0199471" y="109.393173" z="-63.4770126" />
     <vertex x="55.0209312" y="103.681976" z="-66.0124283" />
     <vertex x="59.3293381" y="109.835022" z="-64.5716934" />
     <vertex x="59.700901" y="110.365677" z="-65.6059341" />
     <vertex x="54.707859" y="103.234879" z="-67.1123123" />
     <vertex x="60.1307945" y="110.97963" z="-66.5690231" />
     <vertex x="54.3319626" y="102.698029" z="-68.1506424" />
     <vertex x="60.6145668" y="111.670517" z="-67.4510117" />
     <vertex x="53.8971748" y="102.077087" z="-69.1165848" />
     <vertex x="61.1472206" y="112.431229" z="-68.242775" />
     <vertex x="53.4080467" y="101.37854" z="-69.9999924" />
     <vertex x="61.7232475" y="113.253876" z="-68.9361343" />
     <vertex x="62.3366814" y="114.129959" z="-69.5238876" />
     <vertex x="62.9811897" y="115.0504" z="-69.9999924" />
     <vertex x="61.9428101" y="101.266602" z="-48.0660324" />
     <vertex x="61.033268" y="101.903473" z="-48.6395645" />
     <vertex x="60.1775169" y="102.50267" z="-49.3254776" />
     <vertex x="59.3848457" y="103.057709" z="-50.1163101" />
     <vertex x="58.6638451" y="103.562546" z="-51.0035019" />
     <vertex x="58.0223389" y="104.011734" z="-51.9774094" />
     <vertex x="57.4672813" y="104.400391" z="-53.0274887" />
     <vertex x="57.0046959" y="104.724304" z="-54.1423569" />
     <vertex x="56.6395988" y="104.97995" z="-55.3098984" />
     <vertex x="56.3759499" y="105.164551" z="-56.5174789" />
     <vertex x="56.2166061" y="105.276123" z="-57.7519608" />
     <vertex x="63.8783531" y="99.9113159" z="-46.9999924" />
     <vertex x="50.5410118" y="103.386063" z="-69.9999924" />
     <vertex x="51.1272621" y="104.223312" z="-69.3097458" />
     <vertex x="51.6697731" y="104.998093" z="-68.5182419" />
     <vertex x="52.1628227" y="105.70224" z="-67.6338272" />
     <vertex x="52.6011963" y="106.328308" z="-66.6658401" />
     <vertex x="52.9802704" y="106.869675" z="-65.6245346" />
     <vertex x="53.2960358" y="107.320633" z="-64.5208817" />
     <vertex x="53.5451584" y="107.676422" z="-63.3665695" />
     <vertex x="53.7250099" y="107.933273" z="-62.1737595" />
     <vertex x="53.833683" y="108.088486" z="-60.9550705" />
     <vertex x="53.8700371" y="108.140396" z="-59.7233658" />
     <vertex x="64.6979065" y="113.848358" z="-69.9999924" />
     <vertex x="55.1247597" y="100.176483" z="-69.9999924" />
     <vertex x="42.2232552" y="109.21022" z="-69.9999924" />
     <vertex x="43.3124313" y="109.351685" z="-69.2424698" />
     <vertex x="51.0301399" y="104.08461" z="-69.1165848" />
     <vertex x="44.4034615" y="109.393982" z="-68.4369278" />
     <vertex x="51.4649315" y="104.705551" z="-68.1506424" />
     <vertex x="45.4889488" y="109.341217" z="-67.592247" />
     <vertex x="51.8408279" y="105.242386" z="-67.1123123" />
     <vertex x="46.5616035" y="109.198074" z="-66.7173538" />
     <vertex x="52.1538963" y="105.689499" z="-66.0124283" />
     <vertex x="47.1972313" y="109.082275" z="-66.1567612" />
     <vertex x="47.7971649" y="108.964584" z="-65.5639877" />
     <vertex x="52.4008598" y="106.042206" z="-64.8625412" />
     <vertex x="48.3577614" y="108.842773" z="-64.9401474" />
     <vertex x="48.8755684" y="108.714569" z="-64.2860641" />
     <vertex x="52.5791359" y="106.296799" z="-63.674675" />
     <vertex x="49.3560905" y="108.574509" z="-63.5864639" />
     <vertex x="49.7951736" y="108.419098" z="-62.8386765" />
     <vertex x="52.6868515" y="106.450638" z="-62.4612503" />
     <vertex x="50.1812325" y="108.246948" z="-62.0518265" />
     <vertex x="52.7228813" y="106.50209" z="-61.2350082" />
     <vertex x="50.5026817" y="108.056702" z="-61.2350082" />
     <vertex x="60.1141548" y="117.057938" z="-69.9999924" />
     <vertex x="59.4467735" y="116.104813" z="-69.7314377" />
     <vertex x="58.7980118" y="115.178268" z="-69.3485641" />
     <vertex x="58.1742821" y="114.287506" z="-68.8551712" />
     <vertex x="57.5817719" y="113.441299" z="-68.2561417" />
     <vertex x="57.0263405" y="112.648071" z="-67.5573959" />
     <vertex x="56.5134964" y="111.915649" z="-66.765892" />
     <vertex x="56.0483093" y="111.251297" z="-65.8894272" />
     <vertex x="55.6353912" y="110.661591" z="-64.9366989" />
     <vertex x="55.2788277" y="110.152359" z="-63.9171371" />
     <vertex x="54.982151" y="109.728668" z="-62.8408279" />
     <vertex x="54.7483025" y="109.394684" z="-61.7184525" />
     <vertex x="54.5795898" y="109.153748" z="-60.5611191" />
     <vertex x="54.4776917" y="109.008224" z="-59.3802719" />
     <vertex x="54.443615" y="108.959549" z="-58.1876297" />
     <vertex x="55.5907631" y="110.597855" z="-58.7271347" />
     <vertex x="55.626358" y="110.648682" z="-59.9459305" />
     <vertex x="55.732769" y="110.800659" z="-61.1521072" />
     <vertex x="55.9088936" y="111.052185" z="-62.3331985" />
     <vertex x="56.1529121" y="111.400681" z="-63.4770126" />
     <vertex x="56.462307" y="111.842545" z="-64.5716934" />
     <vertex x="56.8338699" y="112.373184" z="-65.6059341" />
     <vertex x="57.2637596" y="112.987137" z="-66.5690231" />
     <vertex x="57.7475357" y="113.67804" z="-67.4510117" />
     <vertex x="58.2801895" y="114.438751" z="-68.242775" />
     <vertex x="58.8562126" y="115.261398" z="-68.9361343" />
     <vertex x="59.4696503" y="116.137466" z="-69.5238876" />
     <vertex x="51.7624626" y="117.559067" z="-67.2037735" />
     <vertex x="51.9374657" y="116.875595" z="-66.7173538" />
     <vertex x="52.2201805" y="115.914658" z="-65.9554825" />
     <vertex x="52.5021629" y="115.00679" z="-65.111351" />
     <vertex x="52.7802124" y="114.172394" z="-64.1906204" />
     <vertex x="53.0513039" y="113.431351" z="-63.1990433" />
     <vertex x="53.3136139" y="112.799271" z="-62.1450424" />
     <vertex x="53.4409599" y="112.528625" z="-61.5981064" />
     <vertex x="53.5655022" y="112.290619" z="-61.0397568" />
     <vertex x="53.687149" y="112.086609" z="-60.4716415" />
     <vertex x="53.8058968" y="111.91748" z="-59.8955917" />
     <vertex x="53.9217491" y="111.784119" z="-59.3134689" />
     <vertex x="54.0347061" y="111.687424" z="-58.7271347" />
     <vertex x="51.6264076" y="118.253983" z="-67.6692886" />
     <vertex x="51.5316582" y="118.964279" z="-68.1142654" />
     <vertex x="51.4802437" y="119.707626" z="-68.546196" />
     <vertex x="51.4764977" y="120.478989" z="-68.9587173" />
     <vertex x="51.5249481" y="121.270432" z="-69.3438187" />
     <vertex x="51.6301155" y="122.074081" z="-69.6935501" />
     <vertex x="51.7963943" y="122.882095" z="-69.9999924" />
     <vertex x="51.5013466" y="124.309464" z="-70.9999924" />
     <vertex x="40.7810555" y="108.999283" z="-70.9999924" />
     <vertex x="55.3703346" y="98.7837524" z="-70.9999924" />
     <vertex x="66.0906372" y="114.093933" z="-70.9999924" />
     <vertex x="50.8565865" y="107.808884" z="-60.0802994" />
     <vertex x="51.1341934" y="107.614502" z="-58.8949051" />
     <vertex x="51.3337517" y="107.474777" z="-57.6863327" />
     <vertex x="54.2162056" y="111.560333" z="-57.5727615" />
     <vertex x="51.4539909" y="107.390579" z="-56.4622116" />
     <vertex x="54.3255272" y="111.48378" z="-56.4049149" />
     <vertex x="51.4941521" y="107.362457" z="-55.2303085" />
     <vertex x="54.3620377" y="111.458221" z="-55.2303085" />
     <vertex x="82.721817" y="116.965347" z="-54.4019394" />
     <vertex x="83.0053558" y="116.76683" z="-54.7683487" />
     <vertex x="82.186203" y="117.340408" z="-68.9999924" />
     <vertex x="83.4772797" y="116.436356" z="-55.225563" />
     <vertex x="84.6970673" y="115.58226" z="-59.8047867" />
     <vertex x="83.881897" y="116.153061" z="-55.7705307" />
     <vertex x="84.6436615" y="115.619675" z="-58.9999924" />
     <vertex x="84.208374" y="115.924454" z="-56.3886795" />
     <vertex x="84.4480286" y="115.756638" z="-57.0634995" />
     <vertex x="84.5944214" y="115.654129" z="-57.7769547" />
     <vertex x="84.6436615" y="115.619675" z="-58.5100021" />
     <vertex x="84.8558807" y="115.471054" z="-60.5885849" />
     <vertex x="85.1159668" y="115.288956" z="-61.3309555" />
     <vertex x="86.4239502" y="114.373077" z="-68.9999924" />
     <vertex x="85.4705353" y="115.040665" z="-62.0125504" />
     <vertex x="85.9103699" y="114.732712" z="-62.6155777" />
     <vertex x="86.4239502" y="114.373077" z="-63.124321" />
     <vertex x="82.186203" y="117.340408" z="-52.53228" />
     <vertex x="82.2208862" y="117.316116" z="-53.0345383" />
     <vertex x="82.3239594" y="117.243942" z="-53.5226212" />
     <vertex x="82.4925232" y="117.1259" z="-53.9827499" />
     <vertex x="76.9867249" y="104.684433" z="-58.9999924" />
     <vertex x="76.9867249" y="104.684433" z="-58.5100021" />
     <vertex x="73.1721344" y="99.236618" z="-58.9999924" />
     <vertex x="73.1721344" y="99.236618" z="-58.5100021" />
     <vertex x="75.7786713" y="97.4850616" z="-68.9999924" />
     <vertex x="75.3815155" y="97.7162933" z="-63.4298782" />
     <vertex x="74.8022461" y="98.0951996" z="-68.9999924" />
     <vertex x="75.0800781" y="97.9070129" z="-63.2243576" />
     <vertex x="74.8022461" y="98.0951996" z="-62.992485" />
     <vertex x="76.8135376" y="96.9803314" z="-68.9999924" />
     <vertex x="76.4006195" y="97.166748" z="-63.8603134" />
     <vertex x="76.0448151" y="97.3426666" z="-63.7497482" />
     <vertex x="75.7039185" y="97.526886" z="-63.6059952" />
     <vertex x="77.8954926" y="96.5865326" z="-68.9999924" />
     <vertex x="77.5086975" y="96.7126465" z="-63.9999924" />
     <vertex x="77.1374512" y="96.84935" z="-63.9847183" />
     <vertex x="76.7664642" y="97.0015106" z="-63.9383926" />
     <vertex x="78.6478577" y="96.3853302" z="-63.9999924" />
     <vertex x="79.0126801" y="96.3079834" z="-68.9999924" />
     <vertex x="79.8156128" y="96.1824951" z="-63.9999924" />
     <vertex x="80.1528625" y="96.1477356" z="-68.9999924" />
     <vertex x="80.9984283" y="96.1064606" z="-63.9999924" />
     <vertex x="81.3035583" y="96.1075592" z="-68.9999924" />
     <vertex x="82.1825409" y="96.1581421" z="-63.9999924" />
     <vertex x="82.4521484" y="96.1878662" z="-68.9999924" />
     <vertex x="83.3542328" y="96.3369141" z="-63.9999924" />
     <vertex x="83.5860443" y="96.3878021" z="-68.9999924" />
     <vertex x="84.4998779" y="96.6407318" z="-63.9999924" />
     <vertex x="84.6928253" y="96.7051697" z="-68.9999924" />
     <vertex x="85.6061859" y="97.06604" z="-63.9999924" />
     <vertex x="85.760376" y="97.1364899" z="-68.9999924" />
     <vertex x="86.6603241" y="97.6079102" z="-63.9999924" />
     <vertex x="86.7769928" y="97.6770325" z="-68.9999924" />
     <vertex x="87.6500244" y="98.2600555" z="-63.9999924" />
     <vertex x="87.7315521" y="98.3208923" z="-68.9999924" />
     <vertex x="88.5638275" y="99.0148926" z="-63.9999924" />
     <vertex x="88.6135712" y="99.0609894" z="-68.9999924" />
     <vertex x="89.391098" y="99.863678" z="-63.9999924" />
     <vertex x="89.4133911" y="99.8892365" z="-68.9999924" />
     <vertex x="90.1222534" y="100.796539" z="-63.9999924" />
     <vertex x="90.1222534" y="100.796539" z="-68.9999924" />
     <vertex x="80.6900177" y="101.256042" z="-63.9999924" />
     <vertex x="80.2006683" y="101.359436" z="-63.9783859" />
     <vertex x="79.7146759" y="101.520599" z="-63.9081955" />
     <vertex x="79.2510986" y="101.734314" z="-63.7841873" />
     <vertex x="78.8292694" y="101.990768" z="-63.6050491" />
     <vertex x="78.4603271" y="102.271591" z="-63.3811417" />
     <vertex x="78.1499786" y="102.560577" z="-63.1227493" />
     <vertex x="77.8845367" y="102.857681" z="-62.8278122" />
     <vertex x="74.3293762" y="98.4263" z="-62.4830399" />
     <vertex x="77.6601105" y="103.156952" z="-62.4984207" />
     <vertex x="77.4745636" y="103.450974" z="-62.1376877" />
     <vertex x="73.9261932" y="98.7086182" z="-61.8910294" />
     <vertex x="77.3249969" y="103.731934" z="-61.748848" />
     <vertex x="73.6022339" y="98.9354553" z="-61.2304764" />
     <vertex x="77.208252" y="103.991791" z="-61.3350754" />
     <vertex x="77.1206818" y="104.222305" z="-60.8993149" />
     <vertex x="73.3651886" y="99.1014404" z="-60.5170212" />
     <vertex x="77.0583191" y="104.414902" z="-60.4446335" />
     <vertex x="77.0171967" y="104.560867" z="-59.9741592" />
     <vertex x="73.2206879" y="99.2026215" z="-59.7676163" />
     <vertex x="76.9940186" y="104.652618" z="-59.4912949" />
     <vertex x="86.9538422" y="113.977753" z="-63.5064774" />
     <vertex x="87.3482361" y="113.649429" z="-68.9999924" />
     <vertex x="87.4989624" y="113.514709" z="-63.7832413" />
     <vertex x="88.0320282" y="112.997467" z="-63.9465256" />
     <vertex x="88.1901398" y="112.831406" z="-68.9999924" />
     <vertex x="88.5275421" y="112.449203" z="-63.9999924" />
     <vertex x="88.9400787" y="111.928314" z="-68.9999924" />
     <vertex x="89.208847" y="111.55072" z="-63.9999924" />
     <vertex x="89.5895233" y="110.950455" z="-68.9999924" />
     <vertex x="89.7945709" y="110.587204" z="-63.9999924" />
     <vertex x="90.1310425" y="109.908966" z="-68.9999924" />
     <vertex x="90.278595" y="109.568787" z="-63.9999924" />
     <vertex x="90.5585175" y="108.815689" z="-68.9999924" />
     <vertex x="90.6558075" y="108.506165" z="-63.9999924" />
     <vertex x="90.8670349" y="107.68309" z="-68.9999924" />
     <vertex x="90.9222717" y="107.410522" z="-63.9999924" />
     <vertex x="91.0531158" y="106.524048" z="-68.9999924" />
     <vertex x="91.0751495" y="106.29335" z="-63.9999924" />
     <vertex x="91.1146088" y="105.351791" z="-68.9999924" />
     <vertex x="91.1128693" y="105.166397" z="-63.9999924" />
     <vertex x="91.0508423" y="104.179657" z="-68.9999924" />
     <vertex x="91.0350189" y="104.041504" z="-63.9999924" />
     <vertex x="90.8625336" y="103.020996" z="-68.9999924" />
     <vertex x="90.8424225" y="102.930496" z="-63.9999924" />
     <vertex x="90.5518188" y="101.888992" z="-68.9999924" />
     <vertex x="90.5370941" y="101.845032" z="-63.9999924" />
     <vertex x="80.8290558" y="110.171844" z="-58.5100021" />
     <vertex x="80.8290558" y="110.171844" z="-58.9999924" />
     <vertex x="80.8614502" y="110.175888" z="-59.4912949" />
     <vertex x="80.9555969" y="110.185486" z="-59.9741592" />
     <vertex x="81.1068268" y="110.196762" z="-60.4446335" />
     <vertex x="81.3091278" y="110.204025" z="-60.8993149" />
     <vertex x="81.5557098" y="110.200577" z="-61.3350754" />
     <vertex x="81.8398132" y="110.179749" z="-61.748848" />
     <vertex x="82.1549835" y="110.1353" z="-62.1376877" />
     <vertex x="82.4947357" y="110.061508" z="-62.4984207" />
     <vertex x="82.8527069" y="109.952972" z="-62.8278122" />
     <vertex x="83.2226868" y="109.805161" z="-63.1227493" />
     <vertex x="83.6003876" y="109.612366" z="-63.3811417" />
     <vertex x="83.9904633" y="109.36171" z="-63.6050491" />
     <vertex x="84.3757172" y="109.05304" z="-63.7841873" />
     <vertex x="84.7351074" y="108.690521" z="-63.9081955" />
     <vertex x="85.0527649" y="108.288956" z="-63.9783859" />
     <vertex x="85.3172913" y="107.864487" z="-63.9999924" />
     <vertex x="82.4727631" y="103.350067" z="-63.9999924" />
     <vertex x="82.0471802" y="103.194275" z="-63.9999924" />
     <vertex x="81.6009979" y="103.114746" z="-63.9999924" />
     <vertex x="81.1477966" y="103.113907" z="-63.9999924" />
     <vertex x="79.9507599" y="101.43396" z="-63.9999924" />
     <vertex x="80.7013245" y="103.191788" z="-63.9999924" />
     <vertex x="80.2751617" y="103.346008" z="-63.9999924" />
     <vertex x="79.2520142" y="101.73381" z="-63.9999924" />
     <vertex x="79.8822479" y="103.571884" z="-63.9999924" />
     <vertex x="78.6137238" y="102.147034" z="-63.9999924" />
     <vertex x="79.5345306" y="103.862564" z="-63.9999924" />
     <vertex x="78.0541229" y="102.661804" z="-63.9999924" />
     <vertex x="79.242569" y="104.209198" z="-63.9999924" />
     <vertex x="77.5891724" y="103.263458" z="-63.9999924" />
     <vertex x="79.0152435" y="104.601273" z="-63.9999924" />
     <vertex x="77.2321625" y="103.934799" z="-63.9999924" />
     <vertex x="78.8594513" y="105.026871" z="-63.9999924" />
     <vertex x="76.9932861" y="104.656662" z="-63.9999924" />
     <vertex x="78.7799225" y="105.473038" z="-63.9999924" />
     <vertex x="76.8793488" y="105.408447" z="-63.9999924" />
     <vertex x="78.7790833" y="105.926254" z="-63.9999924" />
     <vertex x="76.8936157" y="106.168686" z="-63.9999924" />
     <vertex x="78.8569641" y="106.372726" z="-63.9999924" />
     <vertex x="77.035675" y="106.915649" z="-63.9999924" />
     <vertex x="79.0111847" y="106.798889" z="-63.9999924" />
     <vertex x="77.3014832" y="107.628052" z="-63.9999924" />
     <vertex x="79.2370605" y="107.191788" z="-63.9999924" />
     <vertex x="77.6834259" y="108.285522" z="-63.9999924" />
     <vertex x="78.1706085" y="108.869308" z="-63.9999924" />
     <vertex x="79.5277405" y="107.539505" z="-63.9999924" />
     <vertex x="78.7491455" y="109.362732" z="-63.9999924" />
     <vertex x="79.8743744" y="107.831467" z="-63.9999924" />
     <vertex x="79.4024811" y="109.751709" z="-63.9999924" />
     <vertex x="80.266449" y="108.058792" z="-63.9999924" />
     <vertex x="80.1119843" y="110.025131" z="-63.9999924" />
     <vertex x="80.6920471" y="108.214584" z="-63.9999924" />
     <vertex x="80.8573914" y="110.175186" z="-63.9999924" />
     <vertex x="81.1382141" y="108.294113" z="-63.9999924" />
     <vertex x="81.6174316" y="110.197601" z="-63.9999924" />
     <vertex x="81.5914307" y="108.294952" z="-63.9999924" />
     <vertex x="82.3703918" y="110.091736" z="-63.9999924" />
     <vertex x="82.0379028" y="108.217072" z="-63.9999924" />
     <vertex x="83.0947723" y="109.860611" z="-63.9999924" />
     <vertex x="82.4640656" y="108.062851" z="-63.9999924" />
     <vertex x="83.7699127" y="109.510818" z="-63.9999924" />
     <vertex x="82.8569641" y="107.836975" z="-63.9999924" />
     <vertex x="84.3765106" y="109.052353" z="-63.9999924" />
     <vertex x="83.2046814" y="107.54631" z="-63.9999924" />
     <vertex x="84.8972626" y="108.498306" z="-63.9999924" />
     <vertex x="83.4966431" y="107.199661" z="-63.9999924" />
     <vertex x="83.7239685" y="106.807587" z="-63.9999924" />
     <vertex x="83.8797607" y="106.382004" z="-63.9999924" />
     <vertex x="83.9592896" y="105.935822" z="-63.9999924" />
     <vertex x="83.9601288" y="105.48262" z="-63.9999924" />
     <vertex x="83.8822479" y="105.036148" z="-63.9999924" />
     <vertex x="83.7280273" y="104.609985" z="-63.9999924" />
     <vertex x="83.5021515" y="104.217072" z="-63.9999924" />
     <vertex x="83.2114868" y="103.869354" z="-63.9999924" />
     <vertex x="82.8648376" y="103.577393" z="-63.9999924" />
     <vertex x="82.4684143" y="103.348038" z="-68.9999924" />
     <vertex x="82.0425415" y="103.193024" z="-68.9999924" />
     <vertex x="81.5962067" y="103.114319" z="-68.9999924" />
     <vertex x="81.1430054" y="103.114319" z="-68.9999924" />
     <vertex x="80.6966858" y="103.193024" z="-68.9999924" />
     <vertex x="80.2707977" y="103.348038" z="-68.9999924" />
     <vertex x="79.8783112" y="103.574631" z="-68.9999924" />
     <vertex x="79.5311279" y="103.865952" z="-68.9999924" />
     <vertex x="79.2398071" y="104.213135" z="-68.9999924" />
     <vertex x="79.0132141" y="104.605621" z="-68.9999924" />
     <vertex x="78.8582001" y="105.031509" z="-68.9999924" />
     <vertex x="78.7794952" y="105.477829" z="-68.9999924" />
     <vertex x="78.7794952" y="105.93103" z="-68.9999924" />
     <vertex x="78.8582001" y="106.377365" z="-68.9999924" />
     <vertex x="79.0132141" y="106.803238" z="-68.9999924" />
     <vertex x="79.2398071" y="107.195724" z="-68.9999924" />
     <vertex x="79.5311279" y="107.542908" z="-68.9999924" />
     <vertex x="79.8783112" y="107.834229" z="-68.9999924" />
     <vertex x="80.2707977" y="108.060837" z="-68.9999924" />
     <vertex x="80.6966858" y="108.215836" z="-68.9999924" />
     <vertex x="81.1430054" y="108.29454" z="-68.9999924" />
     <vertex x="81.5962067" y="108.29454" z="-68.9999924" />
     <vertex x="82.0425415" y="108.215836" z="-68.9999924" />
     <vertex x="82.4684143" y="108.060837" z="-68.9999924" />
     <vertex x="82.8609009" y="107.834229" z="-68.9999924" />
     <vertex x="83.2080841" y="107.542908" z="-68.9999924" />
     <vertex x="83.4994049" y="107.195724" z="-68.9999924" />
     <vertex x="83.7260132" y="106.803238" z="-68.9999924" />
     <vertex x="83.881012" y="106.377365" z="-68.9999924" />
     <vertex x="83.9597168" y="105.93103" z="-68.9999924" />
     <vertex x="83.9597168" y="105.477829" z="-68.9999924" />
     <vertex x="83.881012" y="105.031509" z="-68.9999924" />
     <vertex x="83.7260132" y="104.605621" z="-68.9999924" />
     <vertex x="83.4994049" y="104.213135" z="-68.9999924" />
     <vertex x="83.2080841" y="103.865952" z="-68.9999924" />
     <vertex x="82.8609009" y="103.574631" z="-68.9999924" />
     <vertex x="76.9824066" y="104.701935" z="-58.1682816" />
     <vertex x="76.9296265" y="104.972031" z="-57.1461868" />
     <vertex x="76.9523315" y="104.844757" z="-57.4785233" />
     <vertex x="76.9704437" y="104.755051" z="-57.821846" />
     <vertex x="76.87146" y="105.805618" z="-56.0424423" />
     <vertex x="76.8721466" y="105.554001" z="-56.2780075" />
     <vertex x="76.8852386" y="105.331757" z="-56.5407181" />
     <vertex x="76.9248199" y="106.404083" z="-55.6367874" />
     <vertex x="76.8883667" y="106.096695" z="-55.8243942" />
     <vertex x="77.1838684" y="107.35643" z="-55.275795" />
     <vertex x="77.0690613" y="107.028" z="-55.3698807" />
     <vertex x="76.9832153" y="106.708649" z="-55.4900131" />
     <vertex x="77.4967957" y="107.995209" z="-55.1726608" />
     <vertex x="77.3279114" y="107.682327" z="-55.2103806" />
     <vertex x="77.892395" y="108.560196" z="-55.1726608" />
     <vertex x="77.6834259" y="108.285522" z="-55.1605606" />
     <vertex x="78.3856201" y="109.072723" z="-55.275795" />
     <vertex x="78.1286621" y="108.825912" z="-55.2103806" />
     <vertex x="79.1919403" y="109.641876" z="-55.6367874" />
     <vertex x="78.9257202" y="109.482834" z="-55.4900131" />
     <vertex x="78.6549835" y="109.292938" z="-55.3698807" />
     <vertex x="79.7360687" y="109.896698" z="-56.0424423" />
     <vertex x="79.4683228" y="109.78125" z="-55.8243942" />
     <vertex x="80.5392761" y="110.127151" z="-57.1461868" />
     <vertex x="80.3770599" y="110.09346" z="-56.8318253" />
     <vertex x="80.811142" y="110.169922" z="-58.1682816" />
     <vertex x="80.7571411" y="110.162994" z="-57.821846" />
     <vertex x="80.6666412" y="110.149338" z="-57.4785233" />
     <vertex x="80.1860657" y="110.045822" z="-56.5407181" />
     <vertex x="79.9727478" y="109.982117" z="-56.2780075" />
     <vertex x="76.9058075" y="105.135986" z="-56.8318253" />
     <vertex x="77.5977936" y="108.34549" z="-55.0696335" />
     <vertex x="71.5338287" y="100.383774" z="-54.7683487" />
     <vertex x="72.0057526" y="100.053329" z="-55.225563" />
     <vertex x="72.4103699" y="99.7700195" z="-55.7705307" />
     <vertex x="72.7368469" y="99.5414124" z="-56.3886795" />
     <vertex x="72.9765015" y="99.3736115" z="-57.0634995" />
     <vertex x="73.1228943" y="99.2711029" z="-57.7769547" />
     <vertex x="70.7146759" y="100.957352" z="-68.9999924" />
     <vertex x="71.2502899" y="100.582306" z="-54.4019394" />
     <vertex x="71.0209961" y="100.742859" z="-53.9827499" />
     <vertex x="70.8524323" y="100.860886" z="-53.5226212" />
     <vertex x="70.7493591" y="100.93306" z="-53.0345383" />
     <vertex x="70.7146759" y="100.957352" z="-52.53228" />
     <vertex x="76.9860535" y="108.773834" z="-54.4019394" />
     <vertex x="76.7567596" y="108.934387" z="-53.9827499" />
     <vertex x="76.5881958" y="109.052414" z="-53.5226212" />
     <vertex x="76.4851227" y="109.124588" z="-53.0345383" />
     <vertex x="-71.8602753" y="-104.404236" z="-54.7683487" />
     <vertex x="-60.388752" y="-88.0211945" z="-54.7683487" />
     <vertex x="-66.4080505" y="-96.0141754" z="-54.4019394" />
     <vertex x="-60.6722908" y="-87.8226624" z="-54.4019394" />
     <vertex x="-66.6373444" y="-95.8536301" z="-53.9827499" />
     <vertex x="-60.9015846" y="-87.6621094" z="-53.9827499" />
     <vertex x="-66.8059082" y="-95.7356033" z="-53.5226212" />
     <vertex x="-61.0701485" y="-87.5440826" z="-53.5226212" />
     <vertex x="-66.9089813" y="-95.6634216" z="-53.0345383" />
     <vertex x="-61.1732216" y="-87.4719086" z="-53.0345383" />
     <vertex x="-61.2079048" y="-87.4476166" z="-52.53228" />
     <vertex x="-72.6794281" y="-103.830658" z="-52.53228" />
     <vertex x="-72.6447449" y="-103.85495" z="-53.0345383" />
     <vertex x="-72.5416718" y="-103.927124" z="-53.5226212" />
     <vertex x="-72.3731079" y="-104.045151" z="-53.9827499" />
     <vertex x="-72.1438141" y="-104.205704" z="-54.4019394" />
     <vertex x="-68.5918579" y="-106.69281" z="-68.9999924" />
     <vertex x="-69.7918701" y="-105.852554" z="-61.2304764" />
     <vertex x="-72.6794281" y="-103.830658" z="-68.9999924" />
     <vertex x="-70.0289154" y="-105.686569" z="-60.5170212" />
     <vertex x="-70.1734161" y="-105.585388" z="-59.7676163" />
     <vertex x="-68.5918579" y="-106.69281" z="-62.992485" />
     <vertex x="-69.0647278" y="-106.36171" z="-62.4830399" />
     <vertex x="-69.4679108" y="-106.079391" z="-61.8910294" />
     <vertex x="-70.2219849" y="-105.551392" z="-58.9999924" />
     <vertex x="-70.9837341" y="-105.01799" z="-55.7705307" />
     <vertex x="-71.3883514" y="-104.73468" z="-55.225563" />
     <vertex x="-70.2219849" y="-105.551392" z="-58.5100021" />
     <vertex x="-70.4176025" y="-105.414406" z="-57.0634995" />
     <vertex x="-70.6572571" y="-105.246605" z="-56.3886795" />
     <vertex x="-70.2712097" y="-105.516907" z="-57.7769547" />
     <vertex x="-59.9168282" y="-88.3516388" z="-55.225563" />
     <vertex x="-65.7963104" y="-96.4425278" z="-55.0696335" />
     <vertex x="-66.4108887" y="-98.0793686" z="-55.4900131" />
     <vertex x="-66.3250427" y="-97.7600098" z="-55.3698807" />
     <vertex x="-66.2102509" y="-97.4315796" z="-55.275795" />
     <vertex x="-66.522644" y="-98.9823914" z="-56.0424423" />
     <vertex x="-66.5057373" y="-98.6913147" z="-55.8243942" />
     <vertex x="-66.4692841" y="-98.3839264" z="-55.6367874" />
     <vertex x="-66.4882965" y="-99.6520309" z="-56.8318253" />
     <vertex x="-66.5088654" y="-99.4562531" z="-56.5407181" />
     <vertex x="-66.5219574" y="-99.2340088" z="-56.2780075" />
     <vertex x="-66.4417725" y="-99.9432526" z="-57.4785233" />
     <vertex x="-66.4644775" y="-99.8159866" z="-57.1461868" />
     <vertex x="-66.4116974" y="-100.086075" z="-58.1682816" />
     <vertex x="-66.4236603" y="-100.032959" z="-57.821846" />
     <vertex x="-66.4073792" y="-100.103569" z="-58.5100021" />
     <vertex x="-66.0661926" y="-97.10569" z="-55.2103806" />
     <vertex x="-65.8973083" y="-96.7928009" z="-55.1726608" />
     <vertex x="-65.7106781" y="-96.5024872" z="-55.1605606" />
     <vertex x="-65.501709" y="-96.2278137" z="-55.1726608" />
     <vertex x="-65.2654419" y="-95.9621048" z="-55.2103806" />
     <vertex x="-65.0084839" y="-95.7152863" z="-55.275795" />
     <vertex x="-64.7391205" y="-95.4950714" z="-55.3698807" />
     <vertex x="-64.4683838" y="-95.3051834" z="-55.4900131" />
     <vertex x="-59.5122108" y="-88.6349487" z="-55.7705307" />
     <vertex x="-64.2021637" y="-95.1461334" z="-55.6367874" />
     <vertex x="-63.9257851" y="-95.0067596" z="-55.8243942" />
     <vertex x="-63.6580391" y="-94.8913116" z="-56.0424423" />
     <vertex x="-59.1857338" y="-88.8635635" z="-56.3886795" />
     <vertex x="-63.42136" y="-94.8058929" z="-56.2780075" />
     <vertex x="-63.2080421" y="-94.7421875" z="-56.5407181" />
     <vertex x="-63.0170479" y="-94.6945496" z="-56.8318253" />
     <vertex x="-58.9460793" y="-89.0313644" z="-57.0634995" />
     <vertex x="-62.8548317" y="-94.6608582" z="-57.1461868" />
     <vertex x="-62.7274666" y="-94.6386719" z="-57.4785233" />
     <vertex x="-58.7996864" y="-89.1338654" z="-57.7769547" />
     <vertex x="-62.636982" y="-94.6250153" z="-57.821846" />
     <vertex x="-62.5829659" y="-94.6180878" z="-58.1682816" />
     <vertex x="-62.565052" y="-94.6161652" z="-58.5100021" />
     <vertex x="-58.7504463" y="-89.1683502" z="-58.5100021" />
     <vertex x="-66.4000854" y="-100.135399" z="-59.4912949" />
     <vertex x="-66.4008179" y="-100.131348" z="-63.9999924" />
     <vertex x="-66.4073792" y="-100.103569" z="-58.9999924" />
     <vertex x="-66.3769073" y="-100.227142" z="-59.9741592" />
     <vertex x="-66.3357849" y="-100.373108" z="-60.4446335" />
     <vertex x="-66.2734222" y="-100.565704" z="-60.8993149" />
     <vertex x="-66.1619415" y="-100.85321" z="-63.9999924" />
     <vertex x="-66.1858521" y="-100.796227" z="-61.3350754" />
     <vertex x="-66.0691071" y="-101.056076" z="-61.748848" />
     <vertex x="-65.8049316" y="-101.524551" z="-63.9999924" />
     <vertex x="-65.9195404" y="-101.337036" z="-62.1376877" />
     <vertex x="-65.7339935" y="-101.631058" z="-62.4984207" />
     <vertex x="-65.5095673" y="-101.930328" z="-62.8278122" />
     <vertex x="-65.3399811" y="-102.126205" z="-63.9999924" />
     <vertex x="-65.2441254" y="-102.227432" z="-63.1227493" />
     <vertex x="-64.9337769" y="-102.516411" z="-63.3811417" />
     <vertex x="-64.7803802" y="-102.640976" z="-63.9999924" />
     <vertex x="-64.5648346" y="-102.797241" z="-63.6050491" />
     <vertex x="-64.1420898" y="-103.054199" z="-63.9999924" />
     <vertex x="-64.1430054" y="-103.053696" z="-63.7841873" />
     <vertex x="-63.6794319" y="-103.267418" z="-63.9081955" />
     <vertex x="-63.4433479" y="-103.354042" z="-63.9999924" />
     <vertex x="-63.1934395" y="-103.428574" z="-63.9783859" />
     <vertex x="-62.7040901" y="-103.531967" z="-63.9999924" />
     <vertex x="-66.5147552" y="-99.3795624" z="-63.9999924" />
     <vertex x="-66.5004883" y="-98.6193314" z="-63.9999924" />
     <vertex x="-66.358429" y="-97.8723526" z="-63.9999924" />
     <vertex x="-66.0926208" y="-97.1599579" z="-63.9999924" />
     <vertex x="-65.7106781" y="-96.5024872" z="-63.9999924" />
     <vertex x="-65.2234955" y="-95.9187012" z="-63.9999924" />
     <vertex x="-64.6449738" y="-95.4252777" z="-63.9999924" />
     <vertex x="-63.9916267" y="-95.0363083" z="-63.9999924" />
     <vertex x="-63.2821236" y="-94.762886" z="-63.9999924" />
     <vertex x="-62.5367165" y="-94.6128235" z="-63.9999924" />
     <vertex x="-62.565052" y="-94.6161652" z="-58.9999924" />
     <vertex x="-61.7766762" y="-94.5904083" z="-63.9999924" />
     <vertex x="-62.08498" y="-94.5839844" z="-60.8993149" />
     <vertex x="-62.287281" y="-94.5912552" z="-60.4446335" />
     <vertex x="-62.4385109" y="-94.6025238" z="-59.9741592" />
     <vertex x="-61.023716" y="-94.6962738" z="-63.9999924" />
     <vertex x="-61.5542946" y="-94.6082611" z="-61.748848" />
     <vertex x="-61.838398" y="-94.5874329" z="-61.3350754" />
     <vertex x="-60.2993355" y="-94.9273987" z="-63.9999924" />
     <vertex x="-60.5414009" y="-94.8350449" z="-62.8278122" />
     <vertex x="-60.8993721" y="-94.7265015" z="-62.4984207" />
     <vertex x="-61.2391243" y="-94.65271" z="-62.1376877" />
     <vertex x="-59.6242104" y="-95.2771912" z="-63.9999924" />
     <vertex x="-59.7937202" y="-95.1756439" z="-63.3811417" />
     <vertex x="-60.1714211" y="-94.9828491" z="-63.1227493" />
     <vertex x="-59.4036446" y="-95.4263" z="-63.6050491" />
     <vertex x="-59.0175972" y="-95.7356567" z="-63.9999924" />
     <vertex x="-59.0183907" y="-95.7349777" z="-63.7841873" />
     <vertex x="-58.6590004" y="-96.097496" z="-63.9081955" />
     <vertex x="-58.4968452" y="-96.289711" z="-63.9999924" />
     <vertex x="-58.3413429" y="-96.499054" z="-63.9783859" />
     <vertex x="-58.0768166" y="-96.9235306" z="-63.9999924" />
     <vertex x="-62.5326576" y="-94.6121216" z="-59.4912949" />
     <vertex x="-60.9213448" y="-101.437943" z="-63.9999924" />
     <vertex x="-60.9256935" y="-101.43998" z="-68.9999924" />
     <vertex x="-61.3469276" y="-101.593735" z="-63.9999924" />
     <vertex x="-61.3515663" y="-101.594986" z="-68.9999924" />
     <vertex x="-61.7931099" y="-101.673264" z="-63.9999924" />
     <vertex x="-61.7979012" y="-101.673691" z="-68.9999924" />
     <vertex x="-62.2463264" y="-101.674103" z="-63.9999924" />
     <vertex x="-62.2511024" y="-101.673691" z="-68.9999924" />
     <vertex x="-62.6927834" y="-101.596222" z="-63.9999924" />
     <vertex x="-62.6974373" y="-101.594986" z="-68.9999924" />
     <vertex x="-63.1189461" y="-101.442001" z="-63.9999924" />
     <vertex x="-63.1233101" y="-101.43998" z="-68.9999924" />
     <vertex x="-63.5118599" y="-101.216125" z="-63.9999924" />
     <vertex x="-63.5157967" y="-101.213379" z="-68.9999924" />
     <vertex x="-63.8595772" y="-100.925446" z="-63.9999924" />
     <vertex x="-63.8629799" y="-100.922058" z="-68.9999924" />
     <vertex x="-64.151535" y="-100.578812" z="-63.9999924" />
     <vertex x="-64.1542969" y="-100.574875" z="-68.9999924" />
     <vertex x="-64.3788605" y="-100.186737" z="-63.9999924" />
     <vertex x="-64.3809052" y="-100.182388" z="-68.9999924" />
     <vertex x="-64.5346527" y="-99.7611465" z="-63.9999924" />
     <vertex x="-64.5359039" y="-99.7565079" z="-68.9999924" />
     <vertex x="-64.6141815" y="-99.3149719" z="-63.9999924" />
     <vertex x="-64.6146088" y="-99.3101807" z="-68.9999924" />
     <vertex x="-64.6150208" y="-98.8617554" z="-63.9999924" />
     <vertex x="-64.6146088" y="-98.8569794" z="-68.9999924" />
     <vertex x="-64.5371399" y="-98.4152908" z="-63.9999924" />
     <vertex x="-64.5359039" y="-98.4106445" z="-68.9999924" />
     <vertex x="-64.3829193" y="-97.9891281" z="-63.9999924" />
     <vertex x="-64.3809052" y="-97.9847717" z="-68.9999924" />
     <vertex x="-64.1570435" y="-97.5962219" z="-63.9999924" />
     <vertex x="-64.1542969" y="-97.5922852" z="-68.9999924" />
     <vertex x="-63.8663673" y="-97.2485046" z="-63.9999924" />
     <vertex x="-63.8629799" y="-97.2451019" z="-68.9999924" />
     <vertex x="-63.5197334" y="-96.956543" z="-63.9999924" />
     <vertex x="-63.5157967" y="-96.9537811" z="-68.9999924" />
     <vertex x="-63.1276588" y="-96.7292175" z="-63.9999924" />
     <vertex x="-63.1233101" y="-96.7271805" z="-68.9999924" />
     <vertex x="-62.702076" y="-96.5734177" z="-63.9999924" />
     <vertex x="-62.6974373" y="-96.5721741" z="-68.9999924" />
     <vertex x="-62.2558937" y="-96.4938965" z="-63.9999924" />
     <vertex x="-62.2511024" y="-96.4934692" z="-68.9999924" />
     <vertex x="-61.8026772" y="-96.4930573" z="-63.9999924" />
     <vertex x="-61.7979012" y="-96.4934692" z="-68.9999924" />
     <vertex x="-61.3562202" y="-96.5709381" z="-63.9999924" />
     <vertex x="-61.3515663" y="-96.5721741" z="-68.9999924" />
     <vertex x="-60.9300423" y="-96.7251511" z="-63.9999924" />
     <vertex x="-60.9256935" y="-96.7271805" z="-68.9999924" />
     <vertex x="-60.5371437" y="-96.9510345" z="-63.9999924" />
     <vertex x="-60.5332069" y="-96.9537811" z="-68.9999924" />
     <vertex x="-60.1894264" y="-97.2417068" z="-63.9999924" />
     <vertex x="-60.1860237" y="-97.2451019" z="-68.9999924" />
     <vertex x="-59.8974648" y="-97.5883484" z="-63.9999924" />
     <vertex x="-59.8947029" y="-97.5922852" z="-68.9999924" />
     <vertex x="-59.6701393" y="-97.980423" z="-63.9999924" />
     <vertex x="-59.6680946" y="-97.9847717" z="-68.9999924" />
     <vertex x="-59.5143471" y="-98.4060059" z="-63.9999924" />
     <vertex x="-59.5130959" y="-98.4106445" z="-68.9999924" />
     <vertex x="-59.4348183" y="-98.8521881" z="-63.9999924" />
     <vertex x="-59.434391" y="-98.8569794" z="-68.9999924" />
     <vertex x="-59.433979" y="-99.305397" z="-63.9999924" />
     <vertex x="-59.434391" y="-99.3101807" z="-68.9999924" />
     <vertex x="-59.5118599" y="-99.7518616" z="-63.9999924" />
     <vertex x="-59.5130959" y="-99.7565079" z="-68.9999924" />
     <vertex x="-59.6660805" y="-100.178032" z="-63.9999924" />
     <vertex x="-59.6680946" y="-100.182388" z="-68.9999924" />
     <vertex x="-59.8919563" y="-100.570938" z="-63.9999924" />
     <vertex x="-59.8947029" y="-100.574875" z="-68.9999924" />
     <vertex x="-60.1826363" y="-100.918655" z="-63.9999924" />
     <vertex x="-60.1860237" y="-100.922058" z="-68.9999924" />
     <vertex x="-60.5292702" y="-101.210617" z="-63.9999924" />
     <vertex x="-60.5332069" y="-101.213379" z="-68.9999924" />
     <vertex x="-52.3189583" y="-98.4946594" z="-63.9999924" />
     <vertex x="-52.4718437" y="-97.3774872" z="-63.9999924" />
     <vertex x="-52.2812386" y="-99.6216125" z="-63.9999924" />
     <vertex x="-52.3590889" y="-100.746506" z="-63.9999924" />
     <vertex x="-52.5516853" y="-101.857513" z="-63.9999924" />
     <vertex x="-52.8570137" y="-102.942978" z="-63.9999924" />
     <vertex x="-53.2718544" y="-103.99147" z="-63.9999924" />
     <vertex x="-54.0030098" y="-104.924332" z="-63.9999924" />
     <vertex x="-54.8302803" y="-105.773117" z="-63.9999924" />
     <vertex x="-55.7440758" y="-106.527962" z="-63.9999924" />
     <vertex x="-56.7337837" y="-107.180099" z="-63.9999924" />
     <vertex x="-57.7879219" y="-107.721977" z="-63.9999924" />
     <vertex x="-58.8942299" y="-108.147285" z="-63.9999924" />
     <vertex x="-65.8854065" y="-108.075363" z="-63.9999924" />
     <vertex x="-64.7462463" y="-108.402679" z="-63.9999924" />
     <vertex x="-63.578495" y="-108.605522" z="-63.9999924" />
     <vertex x="-62.3956947" y="-108.681549" z="-63.9999924" />
     <vertex x="-61.2115669" y="-108.629875" z="-63.9999924" />
     <vertex x="-60.039875" y="-108.451096" z="-63.9999924" />
     <vertex x="-52.7383003" y="-96.2818451" z="-63.9999924" />
     <vertex x="-53.1155128" y="-95.219223" z="-63.9999924" />
     <vertex x="-53.5995369" y="-94.2008133" z="-63.9999924" />
     <vertex x="-54.1852684" y="-93.2372971" z="-63.9999924" />
     <vertex x="-54.8665581" y="-92.3388062" z="-63.9999924" />
     <vertex x="-58.7504463" y="-89.1683502" z="-58.9999924" />
     <vertex x="-58.6970558" y="-89.2057343" z="-59.8047867" />
     <vertex x="-58.5382271" y="-89.3169403" z="-60.5885849" />
     <vertex x="-58.278141" y="-89.4990616" z="-61.3309555" />
     <vertex x="-57.9235725" y="-89.7473373" z="-62.0125504" />
     <vertex x="-57.4837532" y="-90.0553055" z="-62.6155777" />
     <vertex x="-56.97015" y="-90.4149323" z="-63.124321" />
     <vertex x="-56.4402657" y="-90.810257" z="-63.5064774" />
     <vertex x="-55.895153" y="-91.2733002" z="-63.7832413" />
     <vertex x="-55.3620796" y="-91.7905426" z="-63.9465256" />
     <vertex x="-56.97015" y="-90.4149323" z="-68.9999924" />
     <vertex x="-56.0458717" y="-91.1385803" z="-68.9999924" />
     <vertex x="-55.2039604" y="-91.956604" z="-68.9999924" />
     <vertex x="-54.4540215" y="-92.8596954" z="-68.9999924" />
     <vertex x="-53.8045921" y="-93.8375549" z="-68.9999924" />
     <vertex x="-53.2630577" y="-94.8790512" z="-68.9999924" />
     <vertex x="-52.835598" y="-95.9723206" z="-68.9999924" />
     <vertex x="-52.5270729" y="-97.1049271" z="-68.9999924" />
     <vertex x="-52.3409996" y="-98.2639618" z="-68.9999924" />
     <vertex x="-52.2794991" y="-99.4362183" z="-68.9999924" />
     <vertex x="-52.3432655" y="-100.608353" z="-68.9999924" />
     <vertex x="-52.5315742" y="-101.767021" z="-68.9999924" />
     <vertex x="-52.8422813" y="-102.899025" z="-68.9999924" />
     <vertex x="-53.2718544" y="-103.99147" z="-68.9999924" />
     <vertex x="-66.2566528" y="-107.93866" z="-63.9847183" />
     <vertex x="-66.6276398" y="-107.786499" z="-63.9383926" />
     <vertex x="-66.9934845" y="-107.621269" z="-63.8603134" />
     <vertex x="-67.3492889" y="-107.445343" z="-63.7497482" />
     <vertex x="-67.6901855" y="-107.261124" z="-63.6059952" />
     <vertex x="-68.0125885" y="-107.071716" z="-63.4298782" />
     <vertex x="-68.3140259" y="-106.880997" z="-63.2243576" />
     <vertex x="-67.6154327" y="-107.302948" z="-68.9999924" />
     <vertex x="-66.5805664" y="-107.807686" z="-68.9999924" />
     <vertex x="-65.4986115" y="-108.201485" z="-68.9999924" />
     <vertex x="-64.381424" y="-108.480026" z="-68.9999924" />
     <vertex x="-63.2412453" y="-108.640274" z="-68.9999924" />
     <vertex x="-62.0905495" y="-108.680458" z="-68.9999924" />
     <vertex x="-60.9419594" y="-108.600143" z="-68.9999924" />
     <vertex x="-59.8080635" y="-108.400208" z="-68.9999924" />
     <vertex x="-58.7012825" y="-108.08284" z="-68.9999924" />
     <vertex x="-57.6337318" y="-107.65152" z="-68.9999924" />
     <vertex x="-56.6171074" y="-107.110977" z="-68.9999924" />
     <vertex x="-55.6625633" y="-106.467117" z="-68.9999924" />
     <vertex x="-54.7805443" y="-105.72702" z="-68.9999924" />
     <vertex x="-53.9807243" y="-104.898781" z="-68.9999924" />
     <vertex x="-61.2079048" y="-87.4476166" z="-68.9999924" />
     <vertex x="-58.3429451" y="-83.3560333" z="-40.5888596" />
     <vertex x="67.8438568" y="96.8574219" z="-40.5888596" />
     <vertex x="-87.0188446" y="-124.309464" z="70.9999924" />
     <vertex x="-87.0188446" y="-124.309464" z="-68.7000046" />
     <vertex x="-76.7041016" y="-109.578484" z="-68.7000046" />
     <vertex x="85.0540771" y="121.436142" z="70.9999924" />
     <vertex x="85.0540771" y="121.436142" z="-68.9999924" />
     <vertex x="-76.7041016" y="-109.578484" z="-68.9999924" />
     <vertex x="-58.3429451" y="-83.3560333" z="-64.9999924" />
     <vertex x="-52.6071892" y="-75.1645126" z="-64.9999924" />
     <vertex x="62.1081009" y="88.6658936" z="-64.9999924" />
     <vertex x="62.1081009" y="88.6658936" z="-62.9999924" />
     <vertex x="67.8438721" y="96.8574219" z="-64.9999924" />
     <vertex x="-52.6071892" y="-75.1645126" z="-62.9999924" />
     <vertex x="-50.9705849" y="-88.518219" z="-64.9999924" />
     <vertex x="-50.9705849" y="-88.518219" z="-54.9999924" />
     <vertex x="-53.1759911" y="-86.9739838" z="-49.4824142" />
     <vertex x="-54.1617851" y="-86.2837219" z="-48.4595871" />
     <vertex x="-51.0187492" y="-88.4844971" z="-54.0946121" />
     <vertex x="-51.1624336" y="-88.3838882" z="-53.2044449" />
     <vertex x="-51.3992195" y="-88.2180862" z="-52.3444443" />
     <vertex x="-51.7251396" y="-87.9898834" z="-51.5290451" />
     <vertex x="-52.1347084" y="-87.7030945" z="-50.771965" />
     <vertex x="-52.6210518" y="-87.3625488" z="-50.0859146" />
     <vertex x="-55.0745811" y="-85.6445694" z="-47.3403549" />
     <vertex x="-55.9080849" y="-85.0609436" z="-46.1324387" />
     <vertex x="-56.6565285" y="-84.5368805" z="-44.8442001" />
     <vertex x="-57.3147469" y="-84.0759888" z="-43.48452" />
     <vertex x="-57.8781776" y="-83.6814728" z="-42.0627975" />
     <vertex x="-52.6071892" y="-75.1645126" z="-58.9999924" />
     <vertex x="62.1081009" y="88.6658936" z="-58.9999924" />
     <vertex x="-52.6071892" y="-75.1645126" z="-54.312294" />
     <vertex x="62.1081009" y="88.6658936" z="-54.312294" />
     <vertex x="-46.0539742" y="-79.7531281" z="-59.2112656" />
     <vertex x="68.6613159" y="84.0772858" z="-59.2112656" />
     <vertex x="-46.0539742" y="-79.7531281" z="-64.9999924" />
     <vertex x="68.6613159" y="84.0772858" z="-64.9999924" />
     <vertex x="13.7852135" y="19.608078" z="-40.6656723" />
     <vertex x="31.8119011" y="45.3528595" z="-40.6656723" />
     <vertex x="49.8385887" y="71.097641" z="-40.6656723" />
     <vertex x="50.3046989" y="70.7712708" z="-42.126564" />
     <vertex x="68.3086395" y="96.5319824" z="-42.0627975" />
     <vertex x="68.8720703" y="96.1374512" z="-43.48452" />
     <vertex x="50.8678818" y="70.3769226" z="-43.5355453" />
     <vertex x="69.5302887" y="95.6765747" z="-44.8442001" />
     <vertex x="51.5243034" y="69.9172974" z="-44.8830643" />
     <vertex x="70.2787323" y="95.1524963" z="-46.1324387" />
     <vertex x="52.2694969" y="69.3955078" z="-46.159935" />
     <vertex x="71.1122284" y="94.5688782" z="-47.3403549" />
     <vertex x="53.098381" y="68.8151093" z="-47.3574448" />
     <vertex x="72.0250397" y="93.9297333" z="-48.4595871" />
     <vertex x="53.9983444" y="68.1849518" z="-48.4595871" />
     <vertex x="73.0108185" y="93.2394714" z="-49.4824142" />
     <vertex x="35.9716568" y="42.4401703" z="-48.4595871" />
     <vertex x="17.9449692" y="16.6953888" z="-48.4595871" />
     <vertex x="17.0450058" y="17.3255615" z="-47.3574448" />
     <vertex x="-0.981685638" y="-8.41921997" z="-47.3574448" />
     <vertex x="-1.81056595" y="-7.83883667" z="-46.159935" />
     <vertex x="-19.8372612" y="-33.5836105" z="-46.159935" />
     <vertex x="-20.5824471" y="-33.061821" z="-44.8830643" />
     <vertex x="-38.6091347" y="-58.8066025" z="-44.8830643" />
     <vertex x="-39.2655602" y="-58.3469696" z="-43.5355453" />
     <vertex x="-39.8287392" y="-57.9526215" z="-42.126564" />
     <vertex x="-40.2948494" y="-57.6262512" z="-40.6656723" />
     <vertex x="-22.2681618" y="-31.8814697" z="-40.6656723" />
     <vertex x="-4.24147415" y="-6.13668823" z="-40.6656723" />
     <vertex x="-3.77536392" y="-6.46307373" z="-42.126564" />
     <vertex x="14.2513237" y="19.2817078" z="-42.126564" />
     <vertex x="14.8145065" y="18.8873749" z="-43.5355453" />
     <vertex x="32.8411942" y="44.6321411" z="-43.5355453" />
     <vertex x="33.4976158" y="44.1725159" z="-44.8830643" />
     <vertex x="-37.8639488" y="-59.3283844" z="-46.159935" />
     <vertex x="-19.0083733" y="-34.1640015" z="-47.3574448" />
     <vertex x="-0.0817222595" y="-9.04937744" z="-48.4595871" />
     <vertex x="-37.0350609" y="-59.908783" z="-47.3574448" />
     <vertex x="-18.1084099" y="-34.7941666" z="-48.4595871" />
     <vertex x="-36.1350975" y="-60.5389404" z="-48.4595871" />
     <vertex x="-21.8020515" y="-32.2078476" z="-42.126564" />
     <vertex x="-21.2388725" y="-32.6021881" z="-43.5355453" />
     <vertex x="32.2780113" y="45.0264893" z="-42.126564" />
     <vertex x="-3.21218491" y="-6.85740662" z="-43.5355453" />
     <vertex x="15.4709282" y="18.4277344" z="-44.8830643" />
     <vertex x="34.2428055" y="43.6507263" z="-46.159935" />
     <vertex x="-2.55575943" y="-7.31704712" z="-44.8830643" />
     <vertex x="16.2161179" y="17.9059448" z="-46.159935" />
     <vertex x="35.0716934" y="43.0703278" z="-47.3574448" />
     <vertex x="-46.101841" y="-79.7196045" z="-58.411644" />
     <vertex x="-36.5454292" y="-66.0648346" z="-58.3855209" />
     <vertex x="-26.9858208" y="-52.4123001" z="-58.3855209" />
     <vertex x="-17.4262123" y="-38.7597656" z="-58.3855209" />
     <vertex x="-17.5782509" y="-38.6533051" z="-57.5784988" />
     <vertex x="-8.01865005" y="-25.0007706" z="-57.5784988" />
     <vertex x="-8.26821518" y="-24.8260269" z="-56.8084946" />
     <vertex x="1.29139328" y="-11.1734924" z="-56.8084946" />
     <vertex x="0.949954987" y="-10.9344177" z="-56.0929489" />
     <vertex x="10.5095673" y="2.71812439" z="-56.0929489" />
     <vertex x="10.0839996" y="3.01609802" z="-55.4480972" />
     <vertex x="19.6436081" y="16.6686401" z="-55.4480972" />
     <vertex x="19.1435585" y="17.0187836" z="-54.8885574" />
     <vertex x="28.703167" y="30.6713104" z="-54.8885574" />
     <vertex x="28.1399689" y="31.0656586" z="-54.4269943" />
     <vertex x="37.6995773" y="44.7182007" z="-54.4269943" />
     <vertex x="37.0860023" y="45.1478271" z="-54.0738907" />
     <vertex x="46.6456108" y="58.8003693" z="-54.0738907" />
     <vertex x="45.9955635" y="59.2555389" z="-53.8372574" />
     <vertex x="55.555172" y="72.9080658" z="-53.8372574" />
     <vertex x="54.8833885" y="73.3784485" z="-53.722435" />
     <vertex x="64.658432" y="86.8801422" z="-53.7455826" />
     <vertex x="64.0021515" y="87.3396606" z="-53.7144699" />
     <vertex x="54.2051048" y="73.8533936" z="-53.732048" />
     <vertex x="63.3491554" y="87.7969055" z="-53.8001785" />
     <vertex x="53.5356865" y="74.3221283" z="-53.8658676" />
     <vertex x="62.7132988" y="88.2421265" z="-54.0008774" />
     <vertex x="52.8903122" y="74.7740173" z="-54.1208572" />
     <vertex x="43.3307037" y="61.1214905" z="-54.1208572" />
     <vertex x="33.7710953" y="47.4689484" z="-54.1208572" />
     <vertex x="34.4164696" y="47.0170593" z="-53.8658676" />
     <vertex x="24.8568611" y="33.3645172" z="-53.8658676" />
     <vertex x="25.5262794" y="32.8957977" z="-53.732048" />
     <vertex x="15.966671" y="19.2432556" z="-53.732048" />
     <vertex x="16.6449585" y="18.7683105" z="-53.722435" />
     <vertex x="7.08535385" y="5.11578369" z="-53.722435" />
     <vertex x="7.75713348" y="4.645401" z="-53.8372574" />
     <vertex x="-1.80247116" y="-9.00714111" z="-53.8372574" />
     <vertex x="-1.15242386" y="-9.46231079" z="-54.0738907" />
     <vertex x="-10.7120323" y="-23.1148453" z="-54.0738907" />
     <vertex x="-10.0984612" y="-23.5444717" z="-54.4269943" />
     <vertex x="-19.6580696" y="-37.1970062" z="-54.4269943" />
     <vertex x="-19.0948677" y="-37.591362" z="-54.8885574" />
     <vertex x="-28.6544762" y="-51.2438965" z="-54.8885574" />
     <vertex x="-28.1544304" y="-51.5940323" z="-55.4480972" />
     <vertex x="-37.7140388" y="-65.2465668" z="-55.4480972" />
     <vertex x="-37.2884712" y="-65.544548" z="-56.0929489" />
     <vertex x="-47.2006035" y="-78.9502411" z="-55.5454483" />
     <vertex x="-46.7997169" y="-79.2309494" z="-56.1805191" />
     <vertex x="-36.9470329" y="-65.7836304" z="-56.8084946" />
     <vertex x="-46.4787178" y="-79.455719" z="-56.879982" />
     <vertex x="-36.6974678" y="-65.958374" z="-57.5784988" />
     <vertex x="-46.2444344" y="-79.6197662" z="-57.6290054" />
     <vertex x="-47.6728706" y="-78.6195602" z="-54.9882736" />
     <vertex x="-38.2140846" y="-64.896431" z="-54.8885574" />
     <vertex x="-29.2176781" y="-50.8495407" z="-54.4269943" />
     <vertex x="-20.2716408" y="-36.7673798" z="-54.0738907" />
     <vertex x="-11.3620796" y="-22.6596756" z="-53.8372574" />
     <vertex x="-2.47425461" y="-8.53675842" z="-53.722435" />
     <vertex x="6.40706253" y="5.59072876" z="-53.732048" />
     <vertex x="15.2972527" y="19.7119904" z="-53.8658676" />
     <vertex x="24.2114906" y="33.8164215" z="-54.1208572" />
     <vertex x="-48.2064705" y="-78.2459259" z="-54.5208511" />
     <vertex x="-38.7772789" y="-64.5020752" z="-54.4269943" />
     <vertex x="-29.8312492" y="-50.4199142" z="-54.0738907" />
     <vertex x="-20.9216881" y="-36.3122101" z="-53.8372574" />
     <vertex x="-12.0338631" y="-22.1892853" z="-53.722435" />
     <vertex x="-3.15254593" y="-8.06181335" z="-53.732048" />
     <vertex x="5.7376442" y="6.05944824" z="-53.8658676" />
     <vertex x="14.6518822" y="20.1638794" z="-54.1208572" />
     <vertex x="-48.7900734" y="-77.8372879" z="-54.1530991" />
     <vertex x="-39.3908577" y="-64.0724411" z="-54.0738907" />
     <vertex x="-30.4812965" y="-49.9647446" z="-53.8372574" />
     <vertex x="-21.5934715" y="-35.8418198" z="-53.722435" />
     <vertex x="-12.7121468" y="-21.7143478" z="-53.732048" />
     <vertex x="-3.82195663" y="-7.59307861" z="-53.8658676" />
     <vertex x="5.09227371" y="6.51135254" z="-54.1208572" />
     <vertex x="-49.4112663" y="-77.4023209" z="-53.8928299" />
     <vertex x="-40.040905" y="-63.6172791" z="-53.8372574" />
     <vertex x="-31.15308" y="-49.4943542" z="-53.722435" />
     <vertex x="-22.2717552" y="-35.3668823" z="-53.732048" />
     <vertex x="-13.3815651" y="-21.2456131" z="-53.8658676" />
     <vertex x="-4.46733475" y="-7.14118958" z="-54.1208572" />
     <vertex x="-50.0568657" y="-76.9502716" z="-53.7455826" />
     <vertex x="-40.7126884" y="-63.1468887" z="-53.722435" />
     <vertex x="-31.8313637" y="-49.0194168" z="-53.732048" />
     <vertex x="-22.9411736" y="-34.8981476" z="-53.8658676" />
     <vertex x="-14.0269432" y="-20.7937164" z="-54.1208572" />
     <vertex x="-50.713131" y="-76.4907455" z="-53.7144699" />
     <vertex x="-41.3909721" y="-62.6719513" z="-53.732048" />
     <vertex x="-32.500782" y="-48.5506821" z="-53.8658676" />
     <vertex x="-23.5865517" y="-34.4462509" z="-54.1208572" />
     <vertex x="-51.3661308" y="-76.0335083" z="-53.8001785" />
     <vertex x="-42.0603905" y="-62.2032166" z="-53.8658676" />
     <vertex x="-33.1461525" y="-48.0987854" z="-54.1208572" />
     <vertex x="-52.0019875" y="-75.5882797" z="-54.0008774" />
     <vertex x="-42.705761" y="-61.7513199" z="-54.1208572" />
     <vertex x="65.3040161" y="86.4280853" z="-53.8928299" />
     <vertex x="56.2052193" y="72.4528961" z="-54.0738907" />
     <vertex x="47.2591858" y="58.3707275" z="-54.4269943" />
     <vertex x="38.2627716" y="44.3238525" z="-54.8885574" />
     <vertex x="29.2032127" y="30.321167" z="-55.4480972" />
     <vertex x="20.0691719" y="16.3706512" z="-56.0929489" />
     <vertex x="10.8510017" y="2.47904968" z="-56.8084946" />
     <vertex x="1.5409584" y="-11.3482361" z="-57.5784988" />
     <vertex x="-7.86660385" y="-25.1072311" z="-58.3855209" />
     <vertex x="65.9252167" y="85.9931183" z="-54.1530991" />
     <vertex x="56.8187904" y="72.0232697" z="-54.4269943" />
     <vertex x="47.8223801" y="57.9763794" z="-54.8885574" />
     <vertex x="38.7628212" y="43.9737091" z="-55.4480972" />
     <vertex x="29.6287804" y="30.0231934" z="-56.0929489" />
     <vertex x="20.4106102" y="16.1315765" z="-56.8084946" />
     <vertex x="11.1005669" y="2.30429077" z="-57.5784988" />
     <vertex x="1.69299698" y="-11.4546967" z="-58.3855209" />
     <vertex x="66.5088196" y="85.5844879" z="-54.5208511" />
     <vertex x="57.3819885" y="71.6289215" z="-54.8885574" />
     <vertex x="48.3224297" y="57.626236" z="-55.4480972" />
     <vertex x="39.1883888" y="43.6757202" z="-56.0929489" />
     <vertex x="29.9702187" y="29.7841187" z="-56.8084946" />
     <vertex x="20.6601753" y="15.9568329" z="-57.5784988" />
     <vertex x="11.2526093" y="2.1978302" z="-58.3855209" />
     <vertex x="67.0424194" y="85.2108459" z="-54.9882736" />
     <vertex x="57.8820381" y="71.2787781" z="-55.4480972" />
     <vertex x="48.7479973" y="57.3282623" z="-56.0929489" />
     <vertex x="39.5298271" y="43.4366455" z="-56.8084946" />
     <vertex x="30.2197838" y="29.6093597" z="-57.5784988" />
     <vertex x="20.8122139" y="15.8503723" z="-58.3855209" />
     <vertex x="67.514679" y="84.8801727" z="-55.5454483" />
     <vertex x="58.3076019" y="70.9807892" z="-56.0929489" />
     <vertex x="49.0894318" y="57.0891876" z="-56.8084946" />
     <vertex x="39.7793922" y="43.2619019" z="-57.5784988" />
     <vertex x="30.3718224" y="29.5028992" z="-58.3855209" />
     <vertex x="67.9155731" y="84.5994568" z="-56.1805191" />
     <vertex x="58.6490402" y="70.7417145" z="-56.8084946" />
     <vertex x="49.3390007" y="56.9144287" z="-57.5784988" />
     <vertex x="39.9314308" y="43.1554413" z="-58.3855209" />
     <vertex x="68.2365723" y="84.3746948" z="-56.879982" />
     <vertex x="58.8986053" y="70.5669708" z="-57.5784988" />
     <vertex x="49.4910393" y="56.8079681" z="-58.3855209" />
     <vertex x="68.4708557" y="84.2106476" z="-57.6290054" />
     <vertex x="59.0506439" y="70.4605103" z="-58.3855209" />
     <vertex x="68.6134491" y="84.1108093" z="-58.411644" />
     <vertex x="-27.1378593" y="-52.3058395" z="-57.5784988" />
     <vertex x="-27.3874245" y="-52.1310959" z="-56.8084946" />
     <vertex x="-27.7288628" y="-51.8920135" z="-56.0929489" />
     <vertex x="-17.8278236" y="-38.4785614" z="-56.8084946" />
     <vertex x="-8.60964584" y="-24.5869446" z="-56.0929489" />
     <vertex x="0.524394989" y="-10.6364288" z="-55.4480972" />
     <vertex x="9.58395004" y="3.36624146" z="-54.8885574" />
     <vertex x="18.5803642" y="17.4131317" z="-54.4269943" />
     <vertex x="27.5263939" y="31.4953003" z="-54.0738907" />
     <vertex x="36.435955" y="45.6029968" z="-53.8372574" />
     <vertex x="45.3237801" y="59.7259216" z="-53.722435" />
     <vertex x="-18.1692543" y="-38.2394791" z="-56.0929489" />
     <vertex x="-18.5948219" y="-37.9414978" z="-55.4480972" />
     <vertex x="-9.03521347" y="-24.2889633" z="-55.4480972" />
     <vertex x="0.0243415833" y="-10.2862854" z="-54.8885574" />
     <vertex x="9.02075577" y="3.7605896" z="-54.4269943" />
     <vertex x="17.9667892" y="17.8427582" z="-54.0738907" />
     <vertex x="26.8763504" y="31.95047" z="-53.8372574" />
     <vertex x="35.7641754" y="46.0733795" z="-53.722435" />
     <vertex x="44.6454964" y="60.2008667" z="-53.732048" />
     <vertex x="-9.53526688" y="-23.9388275" z="-54.8885574" />
     <vertex x="-0.538852692" y="-9.89193726" z="-54.4269943" />
     <vertex x="8.40718079" y="4.19023132" z="-54.0738907" />
     <vertex x="17.3167419" y="18.2979279" z="-53.8372574" />
     <vertex x="26.204567" y="32.4208527" z="-53.722435" />
     <vertex x="35.0858879" y="46.5483246" z="-53.732048" />
     <vertex x="43.976078" y="60.6695862" z="-53.8658676" />
     <vertex x="16.1791191" y="10.9559937" z="-50.0502548" />
     <vertex x="27.65065" y="27.339035" z="-50.0502548" />
     <vertex x="39.1221771" y="43.7220764" z="-50.0502548" />
     <vertex x="39.6375237" y="43.3612366" z="-50.771965" />
     <vertex x="51.1090508" y="59.744278" z="-50.771965" />
     <vertex x="51.5372658" y="59.4444275" z="-51.5692215" />
     <vertex x="63.0087967" y="75.8274689" z="-51.5692215" />
     <vertex x="63.3449173" y="75.5921173" z="-52.4320145" />
     <vertex x="74.7875977" y="91.9953613" z="-52.3444443" />
     <vertex x="75.0243835" y="91.8295593" z="-53.2044449" />
     <vertex x="63.5816689" y="75.4263458" z="-53.3426437" />
     <vertex x="75.1680756" y="91.7289581" z="-54.0946121" />
     <vertex x="63.7146416" y="75.3332367" z="-54.2841568" />
     <vertex x="75.2162323" y="91.6952209" z="-54.9999924" />
     <vertex x="52.2431145" y="58.9501953" z="-54.2841568" />
     <vertex x="40.7715836" y="42.5671539" z="-54.2841568" />
     <vertex x="40.6386108" y="42.6602631" z="-53.3426437" />
     <vertex x="29.1670799" y="26.2772217" z="-53.3426437" />
     <vertex x="28.9303284" y="26.4429932" z="-52.4320145" />
     <vertex x="17.4588013" y="10.0599518" z="-52.4320145" />
     <vertex x="17.1226807" y="10.2953033" z="-51.5692215" />
     <vertex x="5.65114975" y="-6.08773804" z="-51.5692215" />
     <vertex x="5.22293472" y="-5.78788757" z="-50.771965" />
     <vertex x="-6.24859238" y="-22.170929" z="-50.771965" />
     <vertex x="-6.76393509" y="-21.8100815" z="-50.0502548" />
     <vertex x="-18.2354622" y="-38.1931229" z="-50.0502548" />
     <vertex x="-29.7069969" y="-54.5761642" z="-50.0502548" />
     <vertex x="-41.178524" y="-70.9592056" z="-50.0502548" />
     <vertex x="-29.1916466" y="-54.9370117" z="-50.771965" />
     <vertex x="-40.6631813" y="-71.3200531" z="-50.771965" />
     <vertex x="-28.7634315" y="-55.2368546" z="-51.5692215" />
     <vertex x="-40.2349586" y="-71.6198959" z="-51.5692215" />
     <vertex x="-28.4273109" y="-55.4722061" z="-52.4320145" />
     <vertex x="-39.8988457" y="-71.8552475" z="-52.4320145" />
     <vertex x="-28.1905632" y="-55.6379852" z="-53.3426437" />
     <vertex x="-39.6620903" y="-72.021019" z="-53.3426437" />
     <vertex x="-28.0575905" y="-55.7310944" z="-54.2841568" />
     <vertex x="-39.5291176" y="-72.1141357" z="-54.2841568" />
     <vertex x="6.35699844" y="-6.58197021" z="-54.2841568" />
     <vertex x="-5.11452866" y="-22.9650116" z="-54.2841568" />
     <vertex x="-16.5860558" y="-39.348053" z="-54.2841568" />
     <vertex x="-16.7190361" y="-39.2549438" z="-53.3426437" />
     <vertex x="74.4616852" y="92.2235718" z="-51.5290451" />
     <vertex x="62.5805779" y="76.1273193" z="-50.771965" />
     <vertex x="50.593708" y="60.1051178" z="-50.0502548" />
     <vertex x="74.0521088" y="92.5103607" z="-50.771965" />
     <vertex x="73.5657654" y="92.8508911" z="-50.0859146" />
     <vertex x="62.0652351" y="76.4881592" z="-50.0502548" />
     <vertex x="-17.7201195" y="-38.5539703" z="-50.771965" />
     <vertex x="-17.2919044" y="-38.8538132" z="-51.5692215" />
     <vertex x="-16.9557838" y="-39.0891647" z="-52.4320145" />
     <vertex x="4.70759201" y="-5.42704773" z="-50.0502548" />
     <vertex x="16.6944656" y="10.5951538" z="-50.771965" />
     <vertex x="28.1659927" y="26.9781952" z="-50.771965" />
     <vertex x="28.5942116" y="26.6783447" z="-51.5692215" />
     <vertex x="-5.82037735" y="-22.4707718" z="-51.5692215" />
     <vertex x="5.98727036" y="-6.3230896" z="-52.4320145" />
     <vertex x="17.6955528" y="9.8941803" z="-53.3426437" />
     <vertex x="29.3000565" y="26.1841125" z="-54.2841568" />
     <vertex x="40.0657387" y="43.0613861" z="-51.5692215" />
     <vertex x="51.8733864" y="59.2090759" z="-52.4320145" />
     <vertex x="-5.48425674" y="-22.7061234" z="-52.4320145" />
     <vertex x="-5.24750137" y="-22.8719025" z="-53.3426437" />
     <vertex x="40.4018593" y="42.8260345" z="-52.4320145" />
     <vertex x="6.22402573" y="-6.48886108" z="-53.3426437" />
     <vertex x="17.8285255" y="9.80107117" z="-54.2841568" />
     <vertex x="52.1101379" y="59.0433044" z="-53.3426437" />
     <vertex x="75.2162323" y="91.6952209" z="-64.9999924" />
     <vertex x="74.3970795" y="92.2688141" z="-64.9999924" />
     <vertex x="58.0123405" y="91.533783" z="-58.9999924" />
     <vertex x="58.0123405" y="91.533783" z="-62.9999924" />
     <vertex x="-78.3370056" y="-108.43512" z="-68.9999924" />
     <vertex x="-80.7998657" y="-106.710602" z="-68.7000046" />
     <vertex x="-80.7998657" y="-106.710602" z="-68.9999924" />
     <vertex x="-56.7029457" y="-72.2966309" z="-58.9999924" />
     <vertex x="80.9583282" y="124.304031" z="70.9999924" />
     <vertex x="-91.1146088" y="-121.441574" z="-68.7000046" />
     <vertex x="-91.1146088" y="-121.441574" z="70.9999924" />
     <vertex x="-56.7029457" y="-72.2966309" z="-62.9999924" />
     <vertex x="80.9583282" y="124.304031" z="-70.9999924" />
     <vertex x="-79.6489258" y="-105.066902" z="-70.9999924" />
     <vertex x="-79.6670074" y="-105.092705" z="-70.6523819" />
     <vertex x="-79.7193451" y="-105.167465" z="-70.3154831" />
     <vertex x="-79.8043823" y="-105.28891" z="-69.9994888" />
     <vertex x="-79.9195557" y="-105.453384" z="-69.7139816" />
     <vertex x="-80.0613403" y="-105.655884" z="-69.4675674" />
     <vertex x="-80.2254944" y="-105.890305" z="-69.2677383" />
     <vertex x="-80.4070129" y="-106.149551" z="-69.1205063" />
     <vertex x="-80.6004181" y="-106.425766" z="-69.0303574" />
     <vertex x="-78.8297729" y="-105.640488" z="-70.9999924" />
     <vertex x="-78.8272552" y="-105.654785" z="-70.8037643" />
     <vertex x="-78.8200226" y="-105.695747" z="-70.6094742" />
     <vertex x="-78.8081665" y="-105.762985" z="-70.4189835" />
     <vertex x="-78.7917938" y="-105.855843" z="-70.2341385" />
     <vertex x="-78.7710571" y="-105.973442" z="-70.056694" />
     <vertex x="-78.74617" y="-106.114647" z="-69.8883591" />
     <vertex x="-78.7173462" y="-106.278107" z="-69.730751" />
     <vertex x="-78.6848755" y="-106.46225" z="-69.5853806" />
     <vertex x="-78.61026" y="-106.885361" z="-69.3367996" />
     <vertex x="-78.5252075" y="-107.367775" z="-69.1521072" />
     <vertex x="-78.4329376" y="-107.891037" z="-69.0383987" />
     <vertex x="81.7774811" y="123.730453" z="-70.9999924" />
     <vertex x="-16.1038246" y="-16.1116714" z="-70.6581497" />
     <vertex x="-20.3606224" y="-22.1910095" z="-70.6581497" />
     <vertex x="-20.2864647" y="-22.2429352" z="-70.3203049" />
     <vertex x="-24.5432625" y="-28.3222656" z="-70.3203049" />
     <vertex x="-24.4221764" y="-28.4070511" z="-70.0033035" />
     <vertex x="-28.6789665" y="-34.4863815" z="-70.0033035" />
     <vertex x="-28.5146294" y="-34.6014557" z="-69.716774" />
     <vertex x="-32.7714195" y="-40.6807861" z="-69.716774" />
     <vertex x="-32.5682945" y="-40.8230209" z="-69.4689102" />
     <vertex x="-36.8251381" y="-46.9023132" z="-69.4689713" />
     <vertex x="-36.5905113" y="-47.0666046" z="-69.2685471" />
     <vertex x="-40.8473473" y="-53.1459122" z="-69.2685776" />
     <vertex x="-40.5877724" y="-53.3276672" z="-69.1208878" />
     <vertex x="-44.8446007" y="-59.4069748" z="-69.120903" />
     <vertex x="-44.5679512" y="-59.6006851" z="-69.0304642" />
     <vertex x="-48.8247643" y="-65.6800079" z="-69.0304642" />
     <vertex x="-53.0815773" y="-71.7593307" z="-69.0304642" />
     <vertex x="-57.3383827" y="-77.8386536" z="-69.0304642" />
     <vertex x="-53.358242" y="-71.5655975" z="-69.1209335" />
     <vertex x="-57.6150703" y="-77.6449127" z="-69.1209488" />
     <vertex x="-53.6178551" y="-71.3838196" z="-69.2686691" />
     <vertex x="-57.8746834" y="-77.4631195" z="-69.2686844" />
     <vertex x="-53.8525124" y="-71.2195129" z="-69.4691696" />
     <vertex x="-58.1093483" y="-77.2988129" z="-69.4692154" />
     <vertex x="-54.0553932" y="-71.0774536" z="-69.716774" />
     <vertex x="-58.3121834" y="-77.1567841" z="-69.716774" />
     <vertex x="-54.219738" y="-70.9623795" z="-70.0033035" />
     <vertex x="-58.4765358" y="-77.0417175" z="-70.0033035" />
     <vertex x="-54.3408241" y="-70.877594" z="-70.3203049" />
     <vertex x="-58.5976143" y="-76.9569244" z="-70.3203049" />
     <vertex x="-54.4149818" y="-70.8256683" z="-70.6581497" />
     <vertex x="-58.671772" y="-76.9049988" z="-70.6581497" />
     <vertex x="-62.9285622" y="-82.9843292" z="-70.6581497" />
     <vertex x="-67.1853638" y="-89.0636673" z="-70.6581497" />
     <vertex x="-67.1112061" y="-89.1155853" z="-70.3203049" />
     <vertex x="-71.3679962" y="-95.1949234" z="-70.3203049" />
     <vertex x="-71.2469025" y="-95.2797089" z="-70.0033035" />
     <vertex x="-75.5037079" y="-101.359039" z="-70.0033035" />
     <vertex x="-75.3393707" y="-101.474113" z="-69.716774" />
     <vertex x="-75.1367188" y="-101.616005" z="-69.4694138" />
     <vertex x="-74.9020233" y="-101.780334" z="-69.2688065" />
     <vertex x="-74.6423645" y="-101.962158" z="-69.1209946" />
     <vertex x="-74.3656158" y="-102.155937" z="-69.0304794" />
     <vertex x="-70.1088104" y="-96.0766144" z="-69.0304794" />
     <vertex x="-65.852005" y="-89.9972916" z="-69.0304794" />
     <vertex x="-66.1287079" y="-89.8035355" z="-69.1209793" />
     <vertex x="-61.871891" y="-83.7242279" z="-69.1209641" />
     <vertex x="-62.1315193" y="-83.5424271" z="-69.2687149" />
     <vertex x="81.8032837" y="123.712387" z="-70.6523819" />
     <vertex x="77.5456543" y="117.633652" z="-70.6581497" />
     <vertex x="73.2888641" y="111.554306" z="-70.6581497" />
     <vertex x="69.0320587" y="105.474976" z="-70.6581497" />
     <vertex x="69.1062164" y="105.42305" z="-70.3203049" />
     <vertex x="64.8494263" y="99.3437195" z="-70.3203049" />
     <vertex x="64.9705048" y="99.2589264" z="-70.0033035" />
     <vertex x="60.7137184" y="93.1795959" z="-70.0033035" />
     <vertex x="60.8780556" y="93.0645294" z="-69.716774" />
     <vertex x="56.6212616" y="86.985199" z="-69.716774" />
     <vertex x="56.8254128" y="86.8422546" z="-69.4678726" />
     <vertex x="52.5685692" y="80.7629547" z="-69.4679184" />
     <vertex x="52.8030396" y="80.5987701" z="-69.2679367" />
     <vertex x="48.5462074" y="74.5194702" z="-69.2679672" />
     <vertex x="48.8055382" y="74.3378754" z="-69.1206131" />
     <vertex x="44.5487137" y="68.2585754" z="-69.1206284" />
     <vertex x="44.825058" y="68.0650635" z="-69.0303879" />
     <vertex x="40.5682487" y="61.9857483" z="-69.0303879" />
     <vertex x="83.4211884" y="122.579514" z="-68.9999924" />
     <vertex x="36.3114395" y="55.9064331" z="-69.0303879" />
     <vertex x="32.0546265" y="49.8271027" z="-69.0304031" />
     <vertex x="36.0350647" y="56.0999451" z="-69.1206589" />
     <vertex x="31.7782402" y="50.0206299" z="-69.1206741" />
     <vertex x="35.7756958" y="56.2815552" z="-69.2680588" />
     <vertex x="31.5188599" y="50.2022552" z="-69.268074" />
     <vertex x="35.5411949" y="56.445755" z="-69.4681168" />
     <vertex x="31.2843513" y="50.3664551" z="-69.4681625" />
     <vertex x="35.3372917" y="56.5885315" z="-69.716774" />
     <vertex x="31.0804939" y="50.509201" z="-69.716774" />
     <vertex x="35.1729507" y="56.703598" z="-70.0033035" />
     <vertex x="30.9161568" y="50.6242676" z="-70.0033035" />
     <vertex x="35.0518608" y="56.7883911" z="-70.3203049" />
     <vertex x="30.7950668" y="50.7090607" z="-70.3203049" />
     <vertex x="34.9777069" y="56.8403168" z="-70.6581497" />
     <vertex x="30.7209129" y="50.7609863" z="-70.6581497" />
     <vertex x="26.464119" y="44.6816559" z="-70.6581497" />
     <vertex x="22.2073212" y="38.6023254" z="-70.6581497" />
     <vertex x="22.2814789" y="38.5503998" z="-70.3203049" />
     <vertex x="18.0246849" y="32.4710541" z="-70.3203049" />
     <vertex x="18.145771" y="32.3862762" z="-70.0033035" />
     <vertex x="13.8889771" y="26.3069458" z="-70.0033035" />
     <vertex x="14.053318" y="26.191864" z="-69.716774" />
     <vertex x="9.79652405" y="20.1125336" z="-69.716774" />
     <vertex x="10.0001335" y="19.9699707" z="-69.4684219" />
     <vertex x="5.74328995" y="13.8906708" z="-69.4684677" />
     <vertex x="5.97784805" y="13.7264252" z="-69.2682571" />
     <vertex x="1.72101212" y="7.64712524" z="-69.2682877" />
     <vertex x="1.98047256" y="7.4654541" z="-69.1207657" />
     <vertex x="-2.27635574" y="1.38613892" z="-69.1207809" />
     <vertex x="-1.99985123" y="1.1925354" z="-69.0304184" />
     <vertex x="-6.25666428" y="-4.88679504" z="-69.0304337" />
     <vertex x="-10.5134697" y="-10.9661102" z="-69.0304337" />
     <vertex x="-14.7702827" y="-17.045433" z="-69.0304337" />
     <vertex x="-10.7900047" y="-10.7724762" z="-69.1207962" />
     <vertex x="-15.0468254" y="-16.8517914" z="-69.1208115" />
     <vertex x="-11.0494957" y="-10.5907898" z="-69.268364" />
     <vertex x="-15.3063316" y="-16.6700897" z="-69.2683945" />
     <vertex x="-11.2840843" y="-10.4265289" z="-69.4686661" />
     <vertex x="-15.5409203" y="-16.5058212" z="-69.4687119" />
     <vertex x="-11.4874535" y="-10.2841187" z="-69.716774" />
     <vertex x="-15.7442436" y="-16.3634567" z="-69.716774" />
     <vertex x="-11.6517906" y="-10.1690521" z="-70.0033035" />
     <vertex x="-15.9085808" y="-16.2483826" z="-70.0033035" />
     <vertex x="-11.7728767" y="-10.0842743" z="-70.3203049" />
     <vertex x="-16.0296745" y="-16.1635971" z="-70.3203049" />
     <vertex x="-11.8470345" y="-10.0323486" z="-70.6581497" />
     <vertex x="77.619812" y="117.581711" z="-70.3203049" />
     <vertex x="81.8780518" y="123.660049" z="-70.3154831" />
     <vertex x="77.7408905" y="117.496933" z="-70.0033035" />
     <vertex x="81.9994965" y="123.574997" z="-69.9994888" />
     <vertex x="77.9052277" y="117.381851" z="-69.716774" />
     <vertex x="82.1639557" y="123.459824" z="-69.7139816" />
     <vertex x="78.1096344" y="117.238754" z="-69.4676132" />
     <vertex x="82.3664703" y="123.318039" z="-69.4675674" />
     <vertex x="78.3440552" y="117.0746" z="-69.2677689" />
     <vertex x="82.6008911" y="123.153885" z="-69.2677383" />
     <vertex x="78.603302" y="116.893051" z="-69.1205215" />
     <vertex x="82.8601379" y="122.972366" z="-69.1205063" />
     <vertex x="78.8795319" y="116.699631" z="-69.0303574" />
     <vertex x="83.1363525" y="122.778976" z="-69.0303574" />
     <vertex x="2.25695419" y="7.27185059" z="-69.0304184" />
     <vertex x="6.51376724" y="13.351181" z="-69.0304184" />
     <vertex x="10.7705765" y="19.4304962" z="-69.0304184" />
     <vertex x="10.4941177" y="19.6240692" z="-69.1207352" />
     <vertex x="14.7509422" y="25.7033844" z="-69.1207199" />
     <vertex x="14.4915199" y="25.8850403" z="-69.2681961" />
     <vertex x="18.7483559" y="31.9643402" z="-69.2681656" />
     <vertex x="18.5138206" y="32.1285706" z="-69.4683151" />
     <vertex x="22.7706642" y="38.2078552" z="-69.4682693" />
     <vertex x="22.566906" y="38.3505402" z="-69.716774" />
     <vertex x="26.8237" y="44.4298706" z="-69.716774" />
     <vertex x="26.6593628" y="44.5449371" z="-70.0033035" />
     <vertex x="-75.6247864" y="-101.274261" z="-70.3203049" />
     <vertex x="-75.6989441" y="-101.222336" z="-70.6581497" />
     <vertex x="73.3630066" y="111.50238" z="-70.3203049" />
     <vertex x="73.4841003" y="111.417603" z="-70.0033035" />
     <vertex x="73.6484375" y="111.302521" z="-69.716774" />
     <vertex x="73.8527832" y="111.159439" z="-69.4676743" />
     <vertex x="74.0872192" y="110.995285" z="-69.2677841" />
     <vertex x="74.3464813" y="110.813751" z="-69.1205368" />
     <vertex x="74.6227264" y="110.620316" z="-69.0303574" />
     <vertex x="64.7752686" y="99.3956451" z="-70.6581497" />
     <vertex x="60.5184746" y="93.3163147" z="-70.6581497" />
     <vertex x="56.2616768" y="87.2369843" z="-70.6581497" />
     <vertex x="56.3358345" y="87.1850586" z="-70.3203049" />
     <vertex x="52.0790405" y="81.1057281" z="-70.3203049" />
     <vertex x="52.2001305" y="81.0209351" z="-70.0033035" />
     <vertex x="47.9433327" y="74.9416046" z="-70.0033035" />
     <vertex x="48.1076736" y="74.8265381" z="-69.716774" />
     <vertex x="43.8508797" y="68.7471924" z="-69.716774" />
     <vertex x="44.054882" y="68.6043549" z="-69.4680252" />
     <vertex x="39.7980385" y="62.5250549" z="-69.468071" />
     <vertex x="40.0325356" y="62.3608551" z="-69.2680283" />
     <vertex x="60.5926285" y="93.264389" z="-70.3203049" />
     <vertex x="52.0048866" y="81.1576538" z="-70.6581497" />
     <vertex x="47.7480888" y="75.0783081" z="-70.6581497" />
     <vertex x="43.4912949" y="68.9989777" z="-70.6581497" />
     <vertex x="43.5654488" y="68.947052" z="-70.3203049" />
     <vertex x="39.3086586" y="62.8677216" z="-70.3203049" />
     <vertex x="39.4297447" y="62.7829437" z="-70.0033035" />
     <vertex x="47.8222466" y="75.0263824" z="-70.3203049" />
     <vertex x="39.2345009" y="62.9196472" z="-70.6581497" />
     <vertex x="26.5382729" y="44.6297302" z="-70.3203049" />
     <vertex x="17.9505272" y="32.5229797" z="-70.6581497" />
     <vertex x="13.6937332" y="26.4436493" z="-70.6581497" />
     <vertex x="9.43693924" y="20.3643188" z="-70.6581497" />
     <vertex x="9.51109695" y="20.3123932" z="-70.3203049" />
     <vertex x="5.25429916" y="14.2330627" z="-70.3203049" />
     <vertex x="5.37538528" y="14.1482697" z="-70.0033035" />
     <vertex x="1.11859512" y="8.06893921" z="-70.0033035" />
     <vertex x="1.28293228" y="7.95387268" z="-69.716774" />
     <vertex x="-2.97385788" y="1.87454224" z="-69.716774" />
     <vertex x="-2.77039719" y="1.73207092" z="-69.4685593" />
     <vertex x="-7.02724075" y="-4.347229" z="-69.4686203" />
     <vertex x="-6.79265976" y="-4.51147461" z="-69.2683487" />
     <vertex x="13.7678909" y="26.3917236" z="-70.3203049" />
     <vertex x="5.18014145" y="14.2849884" z="-70.6581497" />
     <vertex x="0.923351288" y="8.20565796" z="-70.6581497" />
     <vertex x="-3.3334465" y="2.12632751" z="-70.6581497" />
     <vertex x="-3.25928879" y="2.07440186" z="-70.3203049" />
     <vertex x="-7.51607895" y="-4.00492859" z="-70.3203049" />
     <vertex x="-7.39499283" y="-4.08972168" z="-70.0033035" />
     <vertex x="0.997509003" y="8.1537323" z="-70.3203049" />
     <vertex x="-7.59023666" y="-3.95300293" z="-70.6581497" />
     <vertex x="-24.6174202" y="-28.27034" z="-70.6581497" />
     <vertex x="-28.8742104" y="-34.3496704" z="-70.6581497" />
     <vertex x="-33.1310081" y="-40.4290085" z="-70.6581497" />
     <vertex x="-33.0568504" y="-40.4809265" z="-70.3203049" />
     <vertex x="-37.3136406" y="-46.5602646" z="-70.3203049" />
     <vertex x="-37.1925545" y="-46.64505" z="-70.0033035" />
     <vertex x="-41.4493523" y="-52.7243805" z="-70.0033035" />
     <vertex x="-41.2850075" y="-52.8394547" z="-69.716774" />
     <vertex x="-45.5418053" y="-58.9187851" z="-69.716774" />
     <vertex x="-45.3388252" y="-59.0609131" z="-69.4690628" />
     <vertex x="-49.5956688" y="-65.140213" z="-69.4691086" />
     <vertex x="-49.3610191" y="-65.3045197" z="-69.2686386" />
     <vertex x="-28.8000526" y="-34.4015961" z="-70.3203049" />
     <vertex x="-37.3877983" y="-46.5083389" z="-70.6581497" />
     <vertex x="-41.6445961" y="-52.5876694" z="-70.6581497" />
     <vertex x="-45.9013863" y="-58.6669998" z="-70.6581497" />
     <vertex x="-45.8272362" y="-58.7189255" z="-70.3203049" />
     <vertex x="-50.0840263" y="-64.7982635" z="-70.3203049" />
     <vertex x="-49.9629402" y="-64.883049" z="-70.0033035" />
     <vertex x="-41.5704384" y="-52.639595" z="-70.3203049" />
     <vertex x="-50.1581841" y="-64.7463379" z="-70.6581497" />
     <vertex x="-62.8544044" y="-83.0362549" z="-70.3203049" />
     <vertex x="-62.733326" y="-83.121048" z="-70.0033035" />
     <vertex x="-62.5689888" y="-83.2361145" z="-69.716774" />
     <vertex x="-62.3661995" y="-83.3781128" z="-69.4692612" />
     <vertex x="-71.4421539" y="-95.1429977" z="-70.6581497" />
     <vertex x="69.2273102" y="105.338272" z="-70.0033035" />
     <vertex x="65.1348572" y="99.1438599" z="-69.716774" />
     <vertex x="61.0822525" y="92.9215546" z="-69.4678116" />
     <vertex x="57.0598755" y="86.6780701" z="-69.2679062" />
     <vertex x="53.0623589" y="80.4171906" z="-69.1205978" />
     <vertex x="49.0818672" y="74.1443939" z="-69.0303879" />
     <vertex x="56.4569206" y="87.1002655" z="-70.0033035" />
     <vertex x="43.6865387" y="68.8622742" z="-70.0033035" />
     <vertex x="22.402565" y="38.4656067" z="-70.0033035" />
     <vertex x="18.310112" y="32.2712097" z="-69.716774" />
     <vertex x="14.2569771" y="26.0492706" z="-69.4683609" />
     <vertex x="10.234684" y="19.8057404" z="-69.2682266" />
     <vertex x="6.23729324" y="13.5447693" z="-69.1207504" />
     <vertex x="9.63218307" y="20.2276154" z="-70.0033035" />
     <vertex x="-3.13820267" y="1.98960876" z="-70.0033035" />
     <vertex x="-20.1653786" y="-22.3277206" z="-70.0033035" />
     <vertex x="-20.0010414" y="-22.4427872" z="-69.716774" />
     <vertex x="-19.7977638" y="-22.5851212" z="-69.4687576" />
     <vertex x="-19.5631676" y="-22.7493896" z="-69.268425" />
     <vertex x="-19.3036537" y="-22.9311066" z="-69.1208267" />
     <vertex x="-19.0270958" y="-23.1247559" z="-69.0304337" />
     <vertex x="-32.9357643" y="-40.5657196" z="-70.0033035" />
     <vertex x="-45.7061424" y="-58.8037109" z="-70.0033035" />
     <vertex x="-66.9901123" y="-89.2003784" z="-70.0033035" />
     <vertex x="-71.0825653" y="-95.394783" z="-69.716774" />
     <vertex x="69.3916473" y="105.22319" z="-69.716774" />
     <vertex x="69.5959473" y="105.080139" z="-69.46772" />
     <vertex x="69.8303833" y="104.915985" z="-69.2678146" />
     <vertex x="70.0896606" y="104.734436" z="-69.1205521" />
     <vertex x="70.365921" y="104.541" z="-69.0303726" />
     <vertex x="52.3644676" y="80.9058685" z="-69.716774" />
     <vertex x="39.5940819" y="62.6678619" z="-69.716774" />
     <vertex x="5.53973007" y="14.0332031" z="-69.716774" />
     <vertex x="-7.23065567" y="-4.20478821" z="-69.716774" />
     <vertex x="-24.2578316" y="-28.5221252" z="-69.716774" />
     <vertex x="-28.311451" y="-34.743721" z="-69.4688644" />
     <vertex x="-32.3336754" y="-40.9873047" z="-69.2685165" />
     <vertex x="-36.3309517" y="-47.2483521" z="-69.1208878" />
     <vertex x="-40.3111458" y="-53.5213623" z="-69.0304489" />
     <vertex x="-37.0282173" y="-46.7601242" z="-69.716774" />
     <vertex x="-49.7986031" y="-64.9981155" z="-69.716774" />
     <vertex x="-66.8257751" y="-89.3154449" z="-69.716774" />
     <vertex x="-66.6230316" y="-89.4574051" z="-69.4693069" />
     <vertex x="-66.3883514" y="-89.6217346" z="-69.2687454" />
     <vertex x="65.3390961" y="99.0008392" z="-69.4677658" />
     <vertex x="61.3167114" y="92.7573853" z="-69.2678757" />
     <vertex x="57.3191872" y="86.4965057" z="-69.1205826" />
     <vertex x="53.3386803" y="80.2237091" z="-69.0303726" />
     <vertex x="48.3117256" y="74.6836548" z="-69.4679642" />
     <vertex x="27.0275078" y="44.2871552" z="-69.4682236" />
     <vertex x="27.2620277" y="44.1229553" z="-69.2681046" />
     <vertex x="27.5214157" y="43.94133" z="-69.1206894" />
     <vertex x="27.7978172" y="43.7477875" z="-69.0304031" />
     <vertex x="1.48644638" y="7.81137085" z="-69.4685135" />
     <vertex x="-24.0546074" y="-28.6644211" z="-69.4688187" />
     <vertex x="-23.8200035" y="-28.8286972" z="-69.2684555" />
     <vertex x="-23.5604744" y="-29.0104218" z="-69.120842" />
     <vertex x="-23.2839012" y="-29.2040787" z="-69.0304337" />
     <vertex x="-41.0819817" y="-52.9816132" z="-69.469017" />
     <vertex x="-70.8798828" y="-95.536705" z="-69.469368" />
     <vertex x="65.5735474" y="98.8366852" z="-69.2678452" />
     <vertex x="65.83284" y="98.6551208" z="-69.1205673" />
     <vertex x="66.1091156" y="98.4616852" z="-69.0303726" />
     <vertex x="44.2893715" y="68.4401703" z="-69.2679977" />
     <vertex x="23.0051918" y="38.0436401" z="-69.2681351" />
     <vertex x="19.0077667" y="31.7826996" z="-69.1207047" />
     <vertex x="15.0273857" y="25.5098114" z="-69.0304031" />
     <vertex x="-2.53582382" y="1.56782532" z="-69.2683182" />
     <vertex x="-28.0768394" y="-34.9079971" z="-69.268486" />
     <vertex x="-32.0741234" y="-41.1690445" z="-69.1208725" />
     <vertex x="-36.0543327" y="-47.4420395" z="-69.0304489" />
     <vertex x="-45.1041832" y="-59.2252121" z="-69.2686081" />
     <vertex x="-70.6451874" y="-95.7010345" z="-69.2687759" />
     <vertex x="-70.3855438" y="-95.882843" z="-69.1209793" />
     <vertex x="61.5760117" y="92.5758209" z="-69.1205826" />
     <vertex x="57.5954895" y="86.3030396" z="-69.0303726" />
     <vertex x="40.2918892" y="62.1792603" z="-69.1206436" />
     <vertex x="23.2645912" y="37.8620148" z="-69.1206894" />
     <vertex x="23.541008" y="37.668457" z="-69.0304031" />
     <vertex x="-6.53317642" y="-4.69317627" z="-69.1207809" />
     <vertex x="-27.8173027" y="-35.0897293" z="-69.1208572" />
     <vertex x="-27.5407143" y="-35.2834015" z="-69.0304489" />
     <vertex x="-49.1014214" y="-65.48629" z="-69.1209183" />
     <vertex x="61.8522987" y="92.3823547" z="-69.0303726" />
     <vertex x="19.2841988" y="31.5891418" z="-69.0304031" />
     <vertex x="-31.7975197" y="-41.3627167" z="-69.0304489" />
     <vertex x="-61.5951881" y="-83.9179688" z="-69.0304642" />
    </vertices>
    <triangles>
     <triangle v1="0" v2="1" v3="2" />
     <triangle v1="2" v2="1" v3="3" />
     <triangle v1="4" v2="5" v3="0" />
     <triangle v1="0" v2="5" v3="6" />
     <triangle v1="0" v2="6" v3="7" />
     <triangle v1="0" v2="7" v3="1" />
     <triangle v1="1" v2="7" v3="8" />
     <triangle v1="1" v2="8" v3="9" />
     <triangle v1="9" v2="10" v3="1" />
     <triangle v1="1" v2="10" v3="11" />
     <triangle v1="1" v2="11" v3="12" />
     <triangle v1="12" v2="13" v3="1" />
     <triangle v1="1" v2="13" v3="14" />
     <triangle v1="1" v2="14" v3="15" />
     <triangle v1="15" v2="16" v3="1" />
     <triangle v1="1" v2="16" v3="17" />
     <triangle v1="1" v2="17" v3="18" />
     <triangle v1="18" v2="19" v3="1" />
     <triangle v1="20" v2="21" v3="22" />
     <triangle v1="22" v2="21" v3="23" />
     <triangle v1="22" v2="23" v3="24" />
     <triangle v1="23" v2="21" v3="25" />
     <triangle v1="25" v2="21" v3="26" />
     <triangle v1="25" v2="26" v3="27" />
     <triangle v1="27" v2="26" v3="28" />
     <triangle v1="25" v2="29" v3="23" />
     <triangle v1="23" v2="29" v3="30" />
     <triangle v1="30" v2="29" v3="31" />
     <triangle v1="30" v2="31" v3="32" />
     <triangle v1="29" v2="33" v3="31" />
     <triangle v1="32" v2="34" v3="30" />
     <triangle v1="24" v2="35" v3="22" />
     <triangle v1="36" v2="37" v3="21" />
     <triangle v1="21" v2="37" v3="38" />
     <triangle v1="21" v2="38" v3="39" />
     <triangle v1="21" v2="39" v3="26" />
     <triangle v1="26" v2="39" v3="40" />
     <triangle v1="26" v2="40" v3="41" />
     <triangle v1="41" v2="42" v3="26" />
     <triangle v1="26" v2="42" v3="43" />
     <triangle v1="26" v2="43" v3="44" />
     <triangle v1="44" v2="45" v3="26" />
     <triangle v1="26" v2="45" v3="46" />
     <triangle v1="26" v2="46" v3="47" />
     <triangle v1="47" v2="48" v3="26" />
     <triangle v1="26" v2="48" v3="49" />
     <triangle v1="26" v2="49" v3="50" />
     <triangle v1="50" v2="51" v3="26" />
     <triangle v1="4" v2="52" v3="5" />
     <triangle v1="5" v2="52" v3="53" />
     <triangle v1="5" v2="53" v3="6" />
     <triangle v1="6" v2="53" v3="54" />
     <triangle v1="6" v2="54" v3="7" />
     <triangle v1="7" v2="54" v3="55" />
     <triangle v1="55" v2="56" v3="7" />
     <triangle v1="7" v2="56" v3="8" />
     <triangle v1="8" v2="56" v3="57" />
     <triangle v1="8" v2="57" v3="9" />
     <triangle v1="9" v2="57" v3="58" />
     <triangle v1="9" v2="58" v3="10" />
     <triangle v1="10" v2="58" v3="59" />
     <triangle v1="10" v2="59" v3="11" />
     <triangle v1="11" v2="59" v3="60" />
     <triangle v1="11" v2="60" v3="12" />
     <triangle v1="12" v2="60" v3="61" />
     <triangle v1="12" v2="61" v3="13" />
     <triangle v1="13" v2="61" v3="62" />
     <triangle v1="13" v2="62" v3="14" />
     <triangle v1="14" v2="62" v3="63" />
     <triangle v1="14" v2="63" v3="15" />
     <triangle v1="15" v2="63" v3="64" />
     <triangle v1="15" v2="64" v3="16" />
     <triangle v1="16" v2="64" v3="65" />
     <triangle v1="16" v2="65" v3="17" />
     <triangle v1="17" v2="65" v3="66" />
     <triangle v1="17" v2="66" v3="18" />
     <triangle v1="18" v2="66" v3="67" />
     <triangle v1="18" v2="67" v3="19" />
     <triangle v1="52" v2="2" v3="53" />
     <triangle v1="53" v2="2" v3="54" />
     <triangle v1="54" v2="2" v3="55" />
     <triangle v1="55" v2="2" v3="3" />
     <triangle v1="55" v2="3" v3="56" />
     <triangle v1="56" v2="3" v3="57" />
     <triangle v1="57" v2="3" v3="58" />
     <triangle v1="58" v2="3" v3="59" />
     <triangle v1="59" v2="3" v3="60" />
     <triangle v1="60" v2="3" v3="61" />
     <triangle v1="61" v2="3" v3="62" />
     <triangle v1="62" v2="3" v3="63" />
     <triangle v1="63" v2="3" v3="64" />
     <triangle v1="64" v2="3" v3="65" />
     <triangle v1="65" v2="3" v3="66" />
     <triangle v1="66" v2="3" v3="67" />
     <triangle v1="23" v2="68" v3="24" />
     <triangle v1="24" v2="68" v3="69" />
     <triangle v1="69" v2="68" v3="70" />
     <triangle v1="69" v2="70" v3="71" />
     <triangle v1="72" v2="73" v3="68" />
     <triangle v1="68" v2="73" v3="70" />
     <triangle v1="71" v2="74" v3="69" />
     <triangle v1="69" v2="74" v3="75" />
     <triangle v1="75" v2="74" v3="76" />
     <triangle v1="75" v2="76" v3="77" />
     <triangle v1="77" v2="76" v3="78" />
     <triangle v1="78" v2="76" v3="79" />
     <triangle v1="78" v2="79" v3="80" />
     <triangle v1="80" v2="79" v3="81" />
     <triangle v1="81" v2="79" v3="82" />
     <triangle v1="81" v2="82" v3="83" />
     <triangle v1="83" v2="82" v3="84" />
     <triangle v1="83" v2="84" v3="85" />
     <triangle v1="85" v2="84" v3="86" />
     <triangle v1="36" v2="87" v3="37" />
     <triangle v1="37" v2="87" v3="88" />
     <triangle v1="37" v2="88" v3="38" />
     <triangle v1="38" v2="88" v3="89" />
     <triangle v1="38" v2="89" v3="39" />
     <triangle v1="39" v2="89" v3="90" />
     <triangle v1="90" v2="91" v3="39" />
     <triangle v1="39" v2="91" v3="40" />
     <triangle v1="40" v2="91" v3="92" />
     <triangle v1="40" v2="92" v3="41" />
     <triangle v1="41" v2="92" v3="93" />
     <triangle v1="41" v2="93" v3="42" />
     <triangle v1="42" v2="93" v3="94" />
     <triangle v1="42" v2="94" v3="43" />
     <triangle v1="43" v2="94" v3="95" />
     <triangle v1="43" v2="95" v3="44" />
     <triangle v1="44" v2="95" v3="96" />
     <triangle v1="44" v2="96" v3="45" />
     <triangle v1="45" v2="96" v3="97" />
     <triangle v1="45" v2="97" v3="46" />
     <triangle v1="46" v2="97" v3="98" />
     <triangle v1="46" v2="98" v3="47" />
     <triangle v1="47" v2="98" v3="99" />
     <triangle v1="47" v2="99" v3="48" />
     <triangle v1="48" v2="99" v3="100" />
     <triangle v1="48" v2="100" v3="49" />
     <triangle v1="49" v2="100" v3="101" />
     <triangle v1="49" v2="101" v3="50" />
     <triangle v1="50" v2="101" v3="102" />
     <triangle v1="50" v2="102" v3="51" />
     <triangle v1="87" v2="20" v3="88" />
     <triangle v1="88" v2="20" v3="89" />
     <triangle v1="89" v2="20" v3="90" />
     <triangle v1="90" v2="20" v3="22" />
     <triangle v1="90" v2="22" v3="91" />
     <triangle v1="91" v2="22" v3="92" />
     <triangle v1="92" v2="22" v3="93" />
     <triangle v1="93" v2="22" v3="94" />
     <triangle v1="94" v2="22" v3="95" />
     <triangle v1="95" v2="22" v3="96" />
     <triangle v1="96" v2="22" v3="97" />
     <triangle v1="97" v2="22" v3="98" />
     <triangle v1="98" v2="22" v3="99" />
     <triangle v1="99" v2="22" v3="100" />
     <triangle v1="100" v2="22" v3="101" />
     <triangle v1="101" v2="22" v3="102" />
     <triangle v1="25" v2="27" v3="103" />
     <triangle v1="103" v2="27" v3="104" />
     <triangle v1="103" v2="104" v3="105" />
     <triangle v1="105" v2="104" v3="106" />
     <triangle v1="106" v2="104" v3="107" />
     <triangle v1="107" v2="104" v3="108" />
     <triangle v1="107" v2="108" v3="109" />
     <triangle v1="109" v2="108" v3="110" />
     <triangle v1="109" v2="110" v3="111" />
     <triangle v1="109" v2="111" v3="112" />
     <triangle v1="112" v2="111" v3="113" />
     <triangle v1="112" v2="113" v3="114" />
     <triangle v1="112" v2="114" v3="115" />
     <triangle v1="115" v2="114" v3="116" />
     <triangle v1="115" v2="116" v3="117" />
     <triangle v1="117" v2="116" v3="118" />
     <triangle v1="117" v2="118" v3="119" />
     <triangle v1="119" v2="118" v3="120" />
     <triangle v1="119" v2="120" v3="121" />
     <triangle v1="121" v2="120" v3="122" />
     <triangle v1="121" v2="122" v3="123" />
     <triangle v1="123" v2="122" v3="124" />
     <triangle v1="123" v2="124" v3="125" />
     <triangle v1="125" v2="124" v3="126" />
     <triangle v1="125" v2="126" v3="127" />
     <triangle v1="105" v2="128" v3="103" />
     <triangle v1="103" v2="128" v3="129" />
     <triangle v1="3" v2="35" v3="67" />
     <triangle v1="67" v2="35" v3="130" />
     <triangle v1="67" v2="130" v3="131" />
     <triangle v1="131" v2="130" v3="132" />
     <triangle v1="132" v2="130" v3="133" />
     <triangle v1="132" v2="133" v3="134" />
     <triangle v1="134" v2="133" v3="135" />
     <triangle v1="134" v2="135" v3="136" />
     <triangle v1="136" v2="135" v3="137" />
     <triangle v1="136" v2="137" v3="138" />
     <triangle v1="138" v2="137" v3="139" />
     <triangle v1="138" v2="139" v3="140" />
     <triangle v1="140" v2="139" v3="141" />
     <triangle v1="141" v2="139" v3="142" />
     <triangle v1="141" v2="142" v3="143" />
     <triangle v1="143" v2="142" v3="144" />
     <triangle v1="143" v2="144" v3="145" />
     <triangle v1="145" v2="144" v3="146" />
     <triangle v1="145" v2="146" v3="147" />
     <triangle v1="147" v2="146" v3="148" />
     <triangle v1="147" v2="148" v3="149" />
     <triangle v1="149" v2="148" v3="150" />
     <triangle v1="150" v2="148" v3="151" />
     <triangle v1="1" v2="51" v3="3" />
     <triangle v1="3" v2="51" v3="102" />
     <triangle v1="3" v2="102" v3="35" />
     <triangle v1="35" v2="102" v3="22" />
     <triangle v1="19" v2="131" v3="1" />
     <triangle v1="1" v2="131" v3="28" />
     <triangle v1="1" v2="28" v3="51" />
     <triangle v1="51" v2="28" v3="26" />
     <triangle v1="19" v2="67" v3="131" />
     <triangle v1="152" v2="86" v3="153" />
     <triangle v1="153" v2="86" v3="84" />
     <triangle v1="153" v2="84" v3="154" />
     <triangle v1="154" v2="84" v3="82" />
     <triangle v1="154" v2="82" v3="155" />
     <triangle v1="155" v2="82" v3="79" />
     <triangle v1="155" v2="79" v3="156" />
     <triangle v1="156" v2="79" v3="76" />
     <triangle v1="156" v2="76" v3="157" />
     <triangle v1="157" v2="76" v3="74" />
     <triangle v1="157" v2="74" v3="158" />
     <triangle v1="158" v2="74" v3="71" />
     <triangle v1="158" v2="71" v3="159" />
     <triangle v1="159" v2="71" v3="70" />
     <triangle v1="159" v2="70" v3="160" />
     <triangle v1="160" v2="70" v3="73" />
     <triangle v1="160" v2="73" v3="161" />
     <triangle v1="161" v2="73" v3="72" />
     <triangle v1="161" v2="72" v3="162" />
     <triangle v1="162" v2="72" v3="68" />
     <triangle v1="86" v2="148" v3="85" />
     <triangle v1="85" v2="148" v3="146" />
     <triangle v1="85" v2="146" v3="83" />
     <triangle v1="83" v2="146" v3="144" />
     <triangle v1="83" v2="144" v3="81" />
     <triangle v1="81" v2="144" v3="142" />
     <triangle v1="81" v2="142" v3="80" />
     <triangle v1="80" v2="142" v3="139" />
     <triangle v1="80" v2="139" v3="78" />
     <triangle v1="78" v2="139" v3="137" />
     <triangle v1="78" v2="137" v3="77" />
     <triangle v1="77" v2="137" v3="135" />
     <triangle v1="77" v2="135" v3="75" />
     <triangle v1="75" v2="135" v3="133" />
     <triangle v1="75" v2="133" v3="69" />
     <triangle v1="69" v2="133" v3="130" />
     <triangle v1="151" v2="148" v3="163" />
     <triangle v1="163" v2="148" v3="164" />
     <triangle v1="165" v2="152" v3="166" />
     <triangle v1="166" v2="152" v3="167" />
     <triangle v1="166" v2="167" v3="168" />
     <triangle v1="168" v2="167" v3="169" />
     <triangle v1="168" v2="169" v3="170" />
     <triangle v1="170" v2="169" v3="171" />
     <triangle v1="170" v2="171" v3="172" />
     <triangle v1="172" v2="171" v3="173" />
     <triangle v1="172" v2="173" v3="174" />
     <triangle v1="174" v2="173" v3="175" />
     <triangle v1="175" v2="173" v3="176" />
     <triangle v1="175" v2="176" v3="177" />
     <triangle v1="177" v2="176" v3="178" />
     <triangle v1="178" v2="176" v3="179" />
     <triangle v1="178" v2="179" v3="180" />
     <triangle v1="180" v2="179" v3="181" />
     <triangle v1="181" v2="179" v3="182" />
     <triangle v1="181" v2="182" v3="183" />
     <triangle v1="183" v2="182" v3="184" />
     <triangle v1="183" v2="184" v3="185" />
     <triangle v1="127" v2="186" v3="125" />
     <triangle v1="125" v2="186" v3="187" />
     <triangle v1="125" v2="187" v3="123" />
     <triangle v1="123" v2="187" v3="188" />
     <triangle v1="123" v2="188" v3="121" />
     <triangle v1="121" v2="188" v3="189" />
     <triangle v1="121" v2="189" v3="119" />
     <triangle v1="119" v2="189" v3="190" />
     <triangle v1="119" v2="190" v3="117" />
     <triangle v1="117" v2="190" v3="191" />
     <triangle v1="117" v2="191" v3="115" />
     <triangle v1="115" v2="191" v3="192" />
     <triangle v1="115" v2="192" v3="112" />
     <triangle v1="112" v2="192" v3="193" />
     <triangle v1="112" v2="193" v3="109" />
     <triangle v1="109" v2="193" v3="194" />
     <triangle v1="109" v2="194" v3="107" />
     <triangle v1="107" v2="194" v3="195" />
     <triangle v1="107" v2="195" v3="106" />
     <triangle v1="106" v2="195" v3="196" />
     <triangle v1="106" v2="196" v3="105" />
     <triangle v1="105" v2="196" v3="197" />
     <triangle v1="105" v2="197" v3="128" />
     <triangle v1="128" v2="197" v3="198" />
     <triangle v1="128" v2="198" v3="129" />
     <triangle v1="129" v2="198" v3="199" />
     <triangle v1="129" v2="199" v3="103" />
     <triangle v1="103" v2="199" v3="200" />
     <triangle v1="199" v2="198" v3="200" />
     <triangle v1="200" v2="198" v3="197" />
     <triangle v1="200" v2="197" v3="201" />
     <triangle v1="201" v2="197" v3="196" />
     <triangle v1="201" v2="196" v3="195" />
     <triangle v1="201" v2="195" v3="202" />
     <triangle v1="202" v2="195" v3="194" />
     <triangle v1="202" v2="194" v3="203" />
     <triangle v1="203" v2="194" v3="204" />
     <triangle v1="204" v2="194" v3="193" />
     <triangle v1="204" v2="193" v3="205" />
     <triangle v1="205" v2="193" v3="206" />
     <triangle v1="206" v2="193" v3="192" />
     <triangle v1="206" v2="192" v3="207" />
     <triangle v1="207" v2="192" v3="191" />
     <triangle v1="207" v2="191" v3="208" />
     <triangle v1="208" v2="191" v3="190" />
     <triangle v1="208" v2="190" v3="209" />
     <triangle v1="209" v2="190" v3="189" />
     <triangle v1="209" v2="189" v3="210" />
     <triangle v1="210" v2="189" v3="188" />
     <triangle v1="210" v2="188" v3="211" />
     <triangle v1="211" v2="188" v3="187" />
     <triangle v1="211" v2="187" v3="212" />
     <triangle v1="212" v2="187" v3="186" />
     <triangle v1="201" v2="33" v3="200" />
     <triangle v1="200" v2="33" v3="29" />
     <triangle v1="151" v2="127" v3="150" />
     <triangle v1="150" v2="127" v3="126" />
     <triangle v1="150" v2="126" v3="149" />
     <triangle v1="149" v2="126" v3="124" />
     <triangle v1="149" v2="124" v3="147" />
     <triangle v1="147" v2="124" v3="122" />
     <triangle v1="147" v2="122" v3="145" />
     <triangle v1="145" v2="122" v3="120" />
     <triangle v1="145" v2="120" v3="143" />
     <triangle v1="143" v2="120" v3="118" />
     <triangle v1="143" v2="118" v3="141" />
     <triangle v1="141" v2="118" v3="116" />
     <triangle v1="141" v2="116" v3="140" />
     <triangle v1="140" v2="116" v3="114" />
     <triangle v1="140" v2="114" v3="138" />
     <triangle v1="138" v2="114" v3="113" />
     <triangle v1="138" v2="113" v3="136" />
     <triangle v1="136" v2="113" v3="111" />
     <triangle v1="136" v2="111" v3="134" />
     <triangle v1="134" v2="111" v3="110" />
     <triangle v1="134" v2="110" v3="132" />
     <triangle v1="132" v2="110" v3="108" />
     <triangle v1="132" v2="108" v3="131" />
     <triangle v1="131" v2="108" v3="104" />
     <triangle v1="213" v2="214" v3="208" />
     <triangle v1="208" v2="214" v3="215" />
     <triangle v1="208" v2="215" v3="207" />
     <triangle v1="207" v2="215" v3="216" />
     <triangle v1="207" v2="216" v3="206" />
     <triangle v1="206" v2="216" v3="217" />
     <triangle v1="206" v2="217" v3="205" />
     <triangle v1="205" v2="217" v3="218" />
     <triangle v1="205" v2="218" v3="204" />
     <triangle v1="204" v2="218" v3="219" />
     <triangle v1="204" v2="219" v3="220" />
     <triangle v1="204" v2="220" v3="203" />
     <triangle v1="203" v2="220" v3="221" />
     <triangle v1="203" v2="221" v3="222" />
     <triangle v1="203" v2="222" v3="202" />
     <triangle v1="202" v2="222" v3="223" />
     <triangle v1="202" v2="223" v3="224" />
     <triangle v1="225" v2="201" v3="224" />
     <triangle v1="224" v2="201" v3="202" />
     <triangle v1="208" v2="209" v3="213" />
     <triangle v1="213" v2="209" v3="226" />
     <triangle v1="226" v2="209" v3="210" />
     <triangle v1="226" v2="210" v3="227" />
     <triangle v1="227" v2="210" v3="228" />
     <triangle v1="228" v2="210" v3="211" />
     <triangle v1="228" v2="211" v3="229" />
     <triangle v1="229" v2="211" v3="230" />
     <triangle v1="230" v2="211" v3="212" />
     <triangle v1="230" v2="212" v3="231" />
     <triangle v1="231" v2="212" v3="186" />
     <triangle v1="231" v2="186" v3="232" />
     <triangle v1="214" v2="213" v3="172" />
     <triangle v1="172" v2="213" v3="170" />
     <triangle v1="170" v2="213" v3="226" />
     <triangle v1="170" v2="226" v3="227" />
     <triangle v1="170" v2="227" v3="168" />
     <triangle v1="168" v2="227" v3="228" />
     <triangle v1="168" v2="228" v3="229" />
     <triangle v1="168" v2="229" v3="166" />
     <triangle v1="166" v2="229" v3="230" />
     <triangle v1="166" v2="230" v3="231" />
     <triangle v1="166" v2="231" v3="165" />
     <triangle v1="165" v2="231" v3="232" />
     <triangle v1="165" v2="232" v3="233" />
     <triangle v1="233" v2="234" v3="165" />
     <triangle v1="165" v2="234" v3="152" />
     <triangle v1="152" v2="234" v3="235" />
     <triangle v1="152" v2="235" v3="86" />
     <triangle v1="86" v2="235" v3="148" />
     <triangle v1="148" v2="235" v3="164" />
     <triangle v1="232" v2="186" v3="233" />
     <triangle v1="233" v2="186" v3="236" />
     <triangle v1="236" v2="186" v3="127" />
     <triangle v1="236" v2="127" v3="151" />
     <triangle v1="151" v2="163" v3="236" />
     <triangle v1="172" v2="174" v3="214" />
     <triangle v1="214" v2="174" v3="215" />
     <triangle v1="215" v2="174" v3="175" />
     <triangle v1="215" v2="175" v3="216" />
     <triangle v1="216" v2="175" v3="177" />
     <triangle v1="216" v2="177" v3="217" />
     <triangle v1="217" v2="177" v3="178" />
     <triangle v1="217" v2="178" v3="180" />
     <triangle v1="217" v2="180" v3="218" />
     <triangle v1="218" v2="180" v3="181" />
     <triangle v1="218" v2="181" v3="219" />
     <triangle v1="219" v2="181" v3="183" />
     <triangle v1="219" v2="183" v3="220" />
     <triangle v1="220" v2="183" v3="185" />
     <triangle v1="220" v2="185" v3="221" />
     <triangle v1="221" v2="185" v3="222" />
     <triangle v1="222" v2="185" v3="237" />
     <triangle v1="222" v2="237" v3="223" />
     <triangle v1="223" v2="237" v3="224" />
     <triangle v1="224" v2="237" v3="238" />
     <triangle v1="224" v2="238" v3="225" />
     <triangle v1="225" v2="238" v3="239" />
     <triangle v1="225" v2="239" v3="240" />
     <triangle v1="240" v2="239" v3="241" />
     <triangle v1="240" v2="241" v3="242" />
     <triangle v1="242" v2="241" v3="243" />
     <triangle v1="242" v2="243" v3="244" />
     <triangle v1="235" v2="236" v3="164" />
     <triangle v1="164" v2="236" v3="163" />
     <triangle v1="185" v2="184" v3="237" />
     <triangle v1="237" v2="184" v3="238" />
     <triangle v1="238" v2="184" v3="239" />
     <triangle v1="239" v2="184" v3="241" />
     <triangle v1="241" v2="184" v3="243" />
     <triangle v1="243" v2="184" v3="34" />
     <triangle v1="243" v2="34" v3="32" />
     <triangle v1="152" v2="153" v3="167" />
     <triangle v1="167" v2="153" v3="169" />
     <triangle v1="169" v2="153" v3="154" />
     <triangle v1="169" v2="154" v3="171" />
     <triangle v1="171" v2="154" v3="155" />
     <triangle v1="171" v2="155" v3="173" />
     <triangle v1="173" v2="155" v3="176" />
     <triangle v1="176" v2="155" v3="156" />
     <triangle v1="176" v2="156" v3="179" />
     <triangle v1="179" v2="156" v3="182" />
     <triangle v1="182" v2="156" v3="157" />
     <triangle v1="182" v2="157" v3="184" />
     <triangle v1="184" v2="157" v3="158" />
     <triangle v1="184" v2="158" v3="159" />
     <triangle v1="184" v2="159" v3="162" />
     <triangle v1="162" v2="159" v3="160" />
     <triangle v1="162" v2="160" v3="161" />
     <triangle v1="30" v2="34" v3="162" />
     <triangle v1="162" v2="34" v3="184" />
     <triangle v1="68" v2="23" v3="162" />
     <triangle v1="162" v2="23" v3="30" />
     <triangle v1="130" v2="35" v3="69" />
     <triangle v1="69" v2="35" v3="24" />
     <triangle v1="243" v2="32" v3="244" />
     <triangle v1="244" v2="32" v3="31" />
     <triangle v1="225" v2="240" v3="201" />
     <triangle v1="201" v2="240" v3="242" />
     <triangle v1="201" v2="242" v3="244" />
     <triangle v1="31" v2="33" v3="244" />
     <triangle v1="244" v2="33" v3="201" />
     <triangle v1="200" v2="29" v3="103" />
     <triangle v1="103" v2="29" v3="25" />
     <triangle v1="104" v2="27" v3="131" />
     <triangle v1="131" v2="27" v3="28" />
     <triangle v1="236" v2="235" v3="233" />
     <triangle v1="233" v2="235" v3="234" />
     <triangle v1="245" v2="246" v3="247" />
     <triangle v1="247" v2="246" v3="248" />
     <triangle v1="249" v2="250" v3="245" />
     <triangle v1="245" v2="250" v3="251" />
     <triangle v1="245" v2="251" v3="252" />
     <triangle v1="245" v2="252" v3="246" />
     <triangle v1="246" v2="252" v3="253" />
     <triangle v1="246" v2="253" v3="254" />
     <triangle v1="254" v2="255" v3="246" />
     <triangle v1="246" v2="255" v3="256" />
     <triangle v1="246" v2="256" v3="257" />
     <triangle v1="257" v2="258" v3="246" />
     <triangle v1="246" v2="258" v3="259" />
     <triangle v1="246" v2="259" v3="260" />
     <triangle v1="260" v2="261" v3="246" />
     <triangle v1="246" v2="261" v3="262" />
     <triangle v1="246" v2="262" v3="263" />
     <triangle v1="263" v2="264" v3="246" />
     <triangle v1="265" v2="266" v3="267" />
     <triangle v1="267" v2="266" v3="268" />
     <triangle v1="267" v2="268" v3="269" />
     <triangle v1="268" v2="266" v3="270" />
     <triangle v1="270" v2="266" v3="271" />
     <triangle v1="270" v2="271" v3="272" />
     <triangle v1="272" v2="271" v3="273" />
     <triangle v1="270" v2="274" v3="268" />
     <triangle v1="268" v2="274" v3="275" />
     <triangle v1="275" v2="274" v3="276" />
     <triangle v1="275" v2="276" v3="277" />
     <triangle v1="274" v2="278" v3="276" />
     <triangle v1="277" v2="279" v3="275" />
     <triangle v1="269" v2="280" v3="267" />
     <triangle v1="281" v2="282" v3="266" />
     <triangle v1="266" v2="282" v3="283" />
     <triangle v1="266" v2="283" v3="284" />
     <triangle v1="266" v2="284" v3="271" />
     <triangle v1="271" v2="284" v3="285" />
     <triangle v1="271" v2="285" v3="286" />
     <triangle v1="286" v2="287" v3="271" />
     <triangle v1="271" v2="287" v3="288" />
     <triangle v1="271" v2="288" v3="289" />
     <triangle v1="289" v2="290" v3="271" />
     <triangle v1="271" v2="290" v3="291" />
     <triangle v1="271" v2="291" v3="292" />
     <triangle v1="292" v2="293" v3="271" />
     <triangle v1="271" v2="293" v3="294" />
     <triangle v1="271" v2="294" v3="295" />
     <triangle v1="295" v2="296" v3="271" />
     <triangle v1="297" v2="298" v3="299" />
     <triangle v1="299" v2="298" v3="300" />
     <triangle v1="299" v2="300" v3="301" />
     <triangle v1="299" v2="301" v3="302" />
     <triangle v1="302" v2="301" v3="303" />
     <triangle v1="302" v2="303" v3="304" />
     <triangle v1="304" v2="305" v3="302" />
     <triangle v1="302" v2="305" v3="306" />
     <triangle v1="302" v2="306" v3="307" />
     <triangle v1="307" v2="308" v3="302" />
     <triangle v1="302" v2="308" v3="309" />
     <triangle v1="302" v2="309" v3="310" />
     <triangle v1="310" v2="311" v3="302" />
     <triangle v1="302" v2="311" v3="312" />
     <triangle v1="302" v2="312" v3="313" />
     <triangle v1="313" v2="314" v3="302" />
     <triangle v1="297" v2="315" v3="298" />
     <triangle v1="298" v2="315" v3="316" />
     <triangle v1="298" v2="316" v3="300" />
     <triangle v1="300" v2="316" v3="317" />
     <triangle v1="300" v2="317" v3="301" />
     <triangle v1="301" v2="317" v3="318" />
     <triangle v1="249" v2="319" v3="250" />
     <triangle v1="250" v2="319" v3="320" />
     <triangle v1="250" v2="320" v3="251" />
     <triangle v1="251" v2="320" v3="321" />
     <triangle v1="251" v2="321" v3="252" />
     <triangle v1="252" v2="321" v3="322" />
     <triangle v1="322" v2="323" v3="252" />
     <triangle v1="252" v2="323" v3="253" />
     <triangle v1="253" v2="323" v3="324" />
     <triangle v1="253" v2="324" v3="254" />
     <triangle v1="254" v2="324" v3="325" />
     <triangle v1="254" v2="325" v3="255" />
     <triangle v1="255" v2="325" v3="326" />
     <triangle v1="255" v2="326" v3="256" />
     <triangle v1="256" v2="326" v3="327" />
     <triangle v1="256" v2="327" v3="257" />
     <triangle v1="257" v2="327" v3="328" />
     <triangle v1="257" v2="328" v3="258" />
     <triangle v1="258" v2="328" v3="329" />
     <triangle v1="258" v2="329" v3="259" />
     <triangle v1="259" v2="329" v3="330" />
     <triangle v1="259" v2="330" v3="260" />
     <triangle v1="260" v2="330" v3="331" />
     <triangle v1="260" v2="331" v3="261" />
     <triangle v1="261" v2="331" v3="332" />
     <triangle v1="261" v2="332" v3="262" />
     <triangle v1="262" v2="332" v3="333" />
     <triangle v1="262" v2="333" v3="263" />
     <triangle v1="263" v2="333" v3="334" />
     <triangle v1="263" v2="334" v3="264" />
     <triangle v1="319" v2="247" v3="320" />
     <triangle v1="320" v2="247" v3="321" />
     <triangle v1="321" v2="247" v3="322" />
     <triangle v1="322" v2="247" v3="248" />
     <triangle v1="322" v2="248" v3="323" />
     <triangle v1="323" v2="248" v3="324" />
     <triangle v1="324" v2="248" v3="325" />
     <triangle v1="325" v2="248" v3="326" />
     <triangle v1="326" v2="248" v3="327" />
     <triangle v1="327" v2="248" v3="328" />
     <triangle v1="328" v2="248" v3="329" />
     <triangle v1="329" v2="248" v3="330" />
     <triangle v1="330" v2="248" v3="331" />
     <triangle v1="331" v2="248" v3="332" />
     <triangle v1="332" v2="248" v3="333" />
     <triangle v1="333" v2="248" v3="334" />
     <triangle v1="268" v2="335" v3="269" />
     <triangle v1="269" v2="335" v3="336" />
     <triangle v1="336" v2="335" v3="337" />
     <triangle v1="336" v2="337" v3="338" />
     <triangle v1="339" v2="340" v3="335" />
     <triangle v1="335" v2="340" v3="337" />
     <triangle v1="338" v2="341" v3="336" />
     <triangle v1="336" v2="341" v3="342" />
     <triangle v1="342" v2="341" v3="343" />
     <triangle v1="342" v2="343" v3="344" />
     <triangle v1="344" v2="343" v3="345" />
     <triangle v1="345" v2="343" v3="346" />
     <triangle v1="345" v2="346" v3="347" />
     <triangle v1="347" v2="346" v3="348" />
     <triangle v1="348" v2="346" v3="349" />
     <triangle v1="348" v2="349" v3="350" />
     <triangle v1="350" v2="349" v3="351" />
     <triangle v1="350" v2="351" v3="352" />
     <triangle v1="352" v2="351" v3="353" />
     <triangle v1="281" v2="354" v3="282" />
     <triangle v1="282" v2="354" v3="355" />
     <triangle v1="282" v2="355" v3="283" />
     <triangle v1="283" v2="355" v3="356" />
     <triangle v1="283" v2="356" v3="284" />
     <triangle v1="284" v2="356" v3="357" />
     <triangle v1="357" v2="358" v3="284" />
     <triangle v1="284" v2="358" v3="285" />
     <triangle v1="285" v2="358" v3="359" />
     <triangle v1="285" v2="359" v3="286" />
     <triangle v1="286" v2="359" v3="360" />
     <triangle v1="286" v2="360" v3="287" />
     <triangle v1="287" v2="360" v3="361" />
     <triangle v1="287" v2="361" v3="288" />
     <triangle v1="288" v2="361" v3="362" />
     <triangle v1="288" v2="362" v3="289" />
     <triangle v1="289" v2="362" v3="363" />
     <triangle v1="289" v2="363" v3="290" />
     <triangle v1="290" v2="363" v3="364" />
     <triangle v1="290" v2="364" v3="291" />
     <triangle v1="291" v2="364" v3="365" />
     <triangle v1="291" v2="365" v3="292" />
     <triangle v1="292" v2="365" v3="366" />
     <triangle v1="292" v2="366" v3="293" />
     <triangle v1="293" v2="366" v3="367" />
     <triangle v1="293" v2="367" v3="294" />
     <triangle v1="294" v2="367" v3="368" />
     <triangle v1="294" v2="368" v3="295" />
     <triangle v1="295" v2="368" v3="369" />
     <triangle v1="295" v2="369" v3="296" />
     <triangle v1="354" v2="265" v3="355" />
     <triangle v1="355" v2="265" v3="356" />
     <triangle v1="356" v2="265" v3="357" />
     <triangle v1="357" v2="265" v3="267" />
     <triangle v1="357" v2="267" v3="358" />
     <triangle v1="358" v2="267" v3="359" />
     <triangle v1="359" v2="267" v3="360" />
     <triangle v1="360" v2="267" v3="361" />
     <triangle v1="361" v2="267" v3="362" />
     <triangle v1="362" v2="267" v3="363" />
     <triangle v1="363" v2="267" v3="364" />
     <triangle v1="364" v2="267" v3="365" />
     <triangle v1="365" v2="267" v3="366" />
     <triangle v1="366" v2="267" v3="367" />
     <triangle v1="367" v2="267" v3="368" />
     <triangle v1="368" v2="267" v3="369" />
     <triangle v1="270" v2="272" v3="370" />
     <triangle v1="370" v2="272" v3="371" />
     <triangle v1="370" v2="371" v3="372" />
     <triangle v1="372" v2="371" v3="373" />
     <triangle v1="373" v2="371" v3="374" />
     <triangle v1="374" v2="371" v3="375" />
     <triangle v1="374" v2="375" v3="376" />
     <triangle v1="376" v2="375" v3="377" />
     <triangle v1="376" v2="377" v3="378" />
     <triangle v1="376" v2="378" v3="379" />
     <triangle v1="379" v2="378" v3="380" />
     <triangle v1="379" v2="380" v3="381" />
     <triangle v1="379" v2="381" v3="382" />
     <triangle v1="382" v2="381" v3="383" />
     <triangle v1="382" v2="383" v3="384" />
     <triangle v1="384" v2="383" v3="385" />
     <triangle v1="384" v2="385" v3="386" />
     <triangle v1="386" v2="385" v3="387" />
     <triangle v1="386" v2="387" v3="388" />
     <triangle v1="388" v2="387" v3="389" />
     <triangle v1="388" v2="389" v3="390" />
     <triangle v1="390" v2="389" v3="391" />
     <triangle v1="390" v2="391" v3="392" />
     <triangle v1="392" v2="391" v3="393" />
     <triangle v1="392" v2="393" v3="394" />
     <triangle v1="372" v2="395" v3="370" />
     <triangle v1="370" v2="395" v3="396" />
     <triangle v1="248" v2="280" v3="334" />
     <triangle v1="334" v2="280" v3="397" />
     <triangle v1="334" v2="397" v3="398" />
     <triangle v1="398" v2="397" v3="399" />
     <triangle v1="399" v2="397" v3="400" />
     <triangle v1="399" v2="400" v3="401" />
     <triangle v1="246" v2="296" v3="248" />
     <triangle v1="248" v2="296" v3="369" />
     <triangle v1="248" v2="369" v3="280" />
     <triangle v1="280" v2="369" v3="267" />
     <triangle v1="264" v2="402" v3="246" />
     <triangle v1="246" v2="402" v3="273" />
     <triangle v1="246" v2="273" v3="296" />
     <triangle v1="296" v2="273" v3="271" />
     <triangle v1="334" v2="398" v3="264" />
     <triangle v1="264" v2="398" v3="302" />
     <triangle v1="264" v2="302" v3="402" />
     <triangle v1="402" v2="302" v3="314" />
     <triangle v1="402" v2="314" v3="403" />
     <triangle v1="403" v2="314" v3="404" />
     <triangle v1="404" v2="314" v3="405" />
     <triangle v1="405" v2="314" v3="401" />
     <triangle v1="405" v2="401" v3="406" />
     <triangle v1="405" v2="406" v3="407" />
     <triangle v1="407" v2="406" v3="408" />
     <triangle v1="407" v2="408" v3="409" />
     <triangle v1="409" v2="408" v3="410" />
     <triangle v1="410" v2="408" v3="411" />
     <triangle v1="410" v2="411" v3="412" />
     <triangle v1="412" v2="411" v3="413" />
     <triangle v1="412" v2="413" v3="414" />
     <triangle v1="414" v2="413" v3="415" />
     <triangle v1="414" v2="415" v3="416" />
     <triangle v1="416" v2="415" v3="417" />
     <triangle v1="416" v2="417" v3="418" />
     <triangle v1="418" v2="417" v3="419" />
     <triangle v1="419" v2="417" v3="420" />
     <triangle v1="314" v2="399" v3="401" />
     <triangle v1="318" v2="421" v3="301" />
     <triangle v1="301" v2="421" v3="303" />
     <triangle v1="303" v2="421" v3="422" />
     <triangle v1="303" v2="422" v3="304" />
     <triangle v1="304" v2="422" v3="423" />
     <triangle v1="304" v2="423" v3="305" />
     <triangle v1="305" v2="423" v3="424" />
     <triangle v1="305" v2="424" v3="306" />
     <triangle v1="306" v2="424" v3="425" />
     <triangle v1="306" v2="425" v3="307" />
     <triangle v1="307" v2="425" v3="426" />
     <triangle v1="307" v2="426" v3="308" />
     <triangle v1="308" v2="426" v3="427" />
     <triangle v1="308" v2="427" v3="309" />
     <triangle v1="309" v2="427" v3="428" />
     <triangle v1="309" v2="428" v3="310" />
     <triangle v1="310" v2="428" v3="429" />
     <triangle v1="310" v2="429" v3="311" />
     <triangle v1="311" v2="429" v3="430" />
     <triangle v1="311" v2="430" v3="312" />
     <triangle v1="312" v2="430" v3="431" />
     <triangle v1="312" v2="431" v3="313" />
     <triangle v1="313" v2="431" v3="399" />
     <triangle v1="313" v2="399" v3="314" />
     <triangle v1="315" v2="432" v3="316" />
     <triangle v1="316" v2="432" v3="317" />
     <triangle v1="317" v2="432" v3="318" />
     <triangle v1="318" v2="432" v3="398" />
     <triangle v1="318" v2="398" v3="421" />
     <triangle v1="421" v2="398" v3="422" />
     <triangle v1="422" v2="398" v3="423" />
     <triangle v1="423" v2="398" v3="424" />
     <triangle v1="424" v2="398" v3="425" />
     <triangle v1="425" v2="398" v3="426" />
     <triangle v1="426" v2="398" v3="427" />
     <triangle v1="427" v2="398" v3="428" />
     <triangle v1="428" v2="398" v3="429" />
     <triangle v1="429" v2="398" v3="430" />
     <triangle v1="430" v2="398" v3="431" />
     <triangle v1="431" v2="398" v3="399" />
     <triangle v1="433" v2="353" v3="434" />
     <triangle v1="434" v2="353" v3="351" />
     <triangle v1="434" v2="351" v3="435" />
     <triangle v1="435" v2="351" v3="349" />
     <triangle v1="435" v2="349" v3="436" />
     <triangle v1="436" v2="349" v3="346" />
     <triangle v1="436" v2="346" v3="437" />
     <triangle v1="437" v2="346" v3="343" />
     <triangle v1="437" v2="343" v3="438" />
     <triangle v1="438" v2="343" v3="341" />
     <triangle v1="438" v2="341" v3="439" />
     <triangle v1="439" v2="341" v3="338" />
     <triangle v1="439" v2="338" v3="440" />
     <triangle v1="440" v2="338" v3="337" />
     <triangle v1="440" v2="337" v3="441" />
     <triangle v1="441" v2="337" v3="340" />
     <triangle v1="441" v2="340" v3="442" />
     <triangle v1="442" v2="340" v3="339" />
     <triangle v1="442" v2="339" v3="443" />
     <triangle v1="443" v2="339" v3="335" />
     <triangle v1="353" v2="417" v3="352" />
     <triangle v1="352" v2="417" v3="415" />
     <triangle v1="352" v2="415" v3="350" />
     <triangle v1="350" v2="415" v3="413" />
     <triangle v1="350" v2="413" v3="348" />
     <triangle v1="348" v2="413" v3="411" />
     <triangle v1="348" v2="411" v3="347" />
     <triangle v1="347" v2="411" v3="408" />
     <triangle v1="347" v2="408" v3="345" />
     <triangle v1="345" v2="408" v3="406" />
     <triangle v1="345" v2="406" v3="344" />
     <triangle v1="344" v2="406" v3="401" />
     <triangle v1="344" v2="401" v3="342" />
     <triangle v1="342" v2="401" v3="400" />
     <triangle v1="342" v2="400" v3="336" />
     <triangle v1="336" v2="400" v3="397" />
     <triangle v1="420" v2="417" v3="444" />
     <triangle v1="444" v2="417" v3="445" />
     <triangle v1="446" v2="433" v3="447" />
     <triangle v1="447" v2="433" v3="448" />
     <triangle v1="447" v2="448" v3="449" />
     <triangle v1="449" v2="448" v3="450" />
     <triangle v1="449" v2="450" v3="451" />
     <triangle v1="451" v2="450" v3="452" />
     <triangle v1="451" v2="452" v3="453" />
     <triangle v1="453" v2="452" v3="454" />
     <triangle v1="453" v2="454" v3="455" />
     <triangle v1="455" v2="454" v3="456" />
     <triangle v1="456" v2="454" v3="457" />
     <triangle v1="456" v2="457" v3="458" />
     <triangle v1="458" v2="457" v3="459" />
     <triangle v1="459" v2="457" v3="460" />
     <triangle v1="459" v2="460" v3="461" />
     <triangle v1="461" v2="460" v3="462" />
     <triangle v1="462" v2="460" v3="463" />
     <triangle v1="462" v2="463" v3="464" />
     <triangle v1="464" v2="463" v3="465" />
     <triangle v1="464" v2="465" v3="466" />
     <triangle v1="394" v2="467" v3="392" />
     <triangle v1="392" v2="467" v3="468" />
     <triangle v1="392" v2="468" v3="390" />
     <triangle v1="390" v2="468" v3="469" />
     <triangle v1="390" v2="469" v3="388" />
     <triangle v1="388" v2="469" v3="470" />
     <triangle v1="388" v2="470" v3="386" />
     <triangle v1="386" v2="470" v3="471" />
     <triangle v1="386" v2="471" v3="384" />
     <triangle v1="384" v2="471" v3="472" />
     <triangle v1="384" v2="472" v3="382" />
     <triangle v1="382" v2="472" v3="473" />
     <triangle v1="382" v2="473" v3="379" />
     <triangle v1="379" v2="473" v3="474" />
     <triangle v1="379" v2="474" v3="376" />
     <triangle v1="376" v2="474" v3="475" />
     <triangle v1="376" v2="475" v3="374" />
     <triangle v1="374" v2="475" v3="476" />
     <triangle v1="374" v2="476" v3="373" />
     <triangle v1="373" v2="476" v3="477" />
     <triangle v1="373" v2="477" v3="372" />
     <triangle v1="372" v2="477" v3="478" />
     <triangle v1="372" v2="478" v3="395" />
     <triangle v1="395" v2="478" v3="479" />
     <triangle v1="395" v2="479" v3="396" />
     <triangle v1="396" v2="479" v3="480" />
     <triangle v1="396" v2="480" v3="370" />
     <triangle v1="370" v2="480" v3="481" />
     <triangle v1="480" v2="479" v3="481" />
     <triangle v1="481" v2="479" v3="478" />
     <triangle v1="481" v2="478" v3="482" />
     <triangle v1="482" v2="478" v3="477" />
     <triangle v1="482" v2="477" v3="476" />
     <triangle v1="482" v2="476" v3="483" />
     <triangle v1="483" v2="476" v3="475" />
     <triangle v1="483" v2="475" v3="484" />
     <triangle v1="484" v2="475" v3="485" />
     <triangle v1="485" v2="475" v3="474" />
     <triangle v1="485" v2="474" v3="486" />
     <triangle v1="486" v2="474" v3="487" />
     <triangle v1="487" v2="474" v3="473" />
     <triangle v1="487" v2="473" v3="488" />
     <triangle v1="488" v2="473" v3="472" />
     <triangle v1="488" v2="472" v3="489" />
     <triangle v1="489" v2="472" v3="471" />
     <triangle v1="489" v2="471" v3="490" />
     <triangle v1="490" v2="471" v3="470" />
     <triangle v1="490" v2="470" v3="491" />
     <triangle v1="491" v2="470" v3="469" />
     <triangle v1="491" v2="469" v3="492" />
     <triangle v1="492" v2="469" v3="468" />
     <triangle v1="492" v2="468" v3="493" />
     <triangle v1="493" v2="468" v3="467" />
     <triangle v1="482" v2="278" v3="481" />
     <triangle v1="481" v2="278" v3="274" />
     <triangle v1="420" v2="394" v3="419" />
     <triangle v1="419" v2="394" v3="393" />
     <triangle v1="419" v2="393" v3="418" />
     <triangle v1="418" v2="393" v3="391" />
     <triangle v1="418" v2="391" v3="416" />
     <triangle v1="416" v2="391" v3="389" />
     <triangle v1="416" v2="389" v3="414" />
     <triangle v1="414" v2="389" v3="387" />
     <triangle v1="414" v2="387" v3="412" />
     <triangle v1="412" v2="387" v3="385" />
     <triangle v1="412" v2="385" v3="410" />
     <triangle v1="410" v2="385" v3="383" />
     <triangle v1="410" v2="383" v3="409" />
     <triangle v1="409" v2="383" v3="381" />
     <triangle v1="409" v2="381" v3="407" />
     <triangle v1="407" v2="381" v3="380" />
     <triangle v1="407" v2="380" v3="405" />
     <triangle v1="405" v2="380" v3="378" />
     <triangle v1="405" v2="378" v3="404" />
     <triangle v1="404" v2="378" v3="377" />
     <triangle v1="404" v2="377" v3="403" />
     <triangle v1="403" v2="377" v3="375" />
     <triangle v1="403" v2="375" v3="402" />
     <triangle v1="402" v2="375" v3="371" />
     <triangle v1="494" v2="495" v3="489" />
     <triangle v1="489" v2="495" v3="496" />
     <triangle v1="489" v2="496" v3="488" />
     <triangle v1="488" v2="496" v3="497" />
     <triangle v1="488" v2="497" v3="487" />
     <triangle v1="487" v2="497" v3="498" />
     <triangle v1="487" v2="498" v3="486" />
     <triangle v1="486" v2="498" v3="499" />
     <triangle v1="486" v2="499" v3="485" />
     <triangle v1="485" v2="499" v3="500" />
     <triangle v1="485" v2="500" v3="501" />
     <triangle v1="485" v2="501" v3="484" />
     <triangle v1="484" v2="501" v3="502" />
     <triangle v1="484" v2="502" v3="503" />
     <triangle v1="484" v2="503" v3="483" />
     <triangle v1="483" v2="503" v3="504" />
     <triangle v1="483" v2="504" v3="505" />
     <triangle v1="506" v2="482" v3="505" />
     <triangle v1="505" v2="482" v3="483" />
     <triangle v1="489" v2="490" v3="494" />
     <triangle v1="494" v2="490" v3="507" />
     <triangle v1="507" v2="490" v3="491" />
     <triangle v1="507" v2="491" v3="508" />
     <triangle v1="508" v2="491" v3="509" />
     <triangle v1="509" v2="491" v3="492" />
     <triangle v1="509" v2="492" v3="510" />
     <triangle v1="510" v2="492" v3="511" />
     <triangle v1="511" v2="492" v3="493" />
     <triangle v1="511" v2="493" v3="512" />
     <triangle v1="512" v2="493" v3="467" />
     <triangle v1="512" v2="467" v3="513" />
     <triangle v1="495" v2="494" v3="453" />
     <triangle v1="453" v2="494" v3="451" />
     <triangle v1="451" v2="494" v3="507" />
     <triangle v1="451" v2="507" v3="508" />
     <triangle v1="451" v2="508" v3="449" />
     <triangle v1="449" v2="508" v3="509" />
     <triangle v1="449" v2="509" v3="510" />
     <triangle v1="449" v2="510" v3="447" />
     <triangle v1="447" v2="510" v3="511" />
     <triangle v1="447" v2="511" v3="512" />
     <triangle v1="447" v2="512" v3="446" />
     <triangle v1="446" v2="512" v3="513" />
     <triangle v1="446" v2="513" v3="514" />
     <triangle v1="514" v2="515" v3="446" />
     <triangle v1="446" v2="515" v3="433" />
     <triangle v1="433" v2="515" v3="516" />
     <triangle v1="433" v2="516" v3="353" />
     <triangle v1="353" v2="516" v3="417" />
     <triangle v1="417" v2="516" v3="445" />
     <triangle v1="513" v2="467" v3="514" />
     <triangle v1="514" v2="467" v3="517" />
     <triangle v1="517" v2="467" v3="394" />
     <triangle v1="517" v2="394" v3="420" />
     <triangle v1="420" v2="444" v3="517" />
     <triangle v1="453" v2="455" v3="495" />
     <triangle v1="495" v2="455" v3="496" />
     <triangle v1="496" v2="455" v3="456" />
     <triangle v1="496" v2="456" v3="497" />
     <triangle v1="497" v2="456" v3="458" />
     <triangle v1="497" v2="458" v3="498" />
     <triangle v1="498" v2="458" v3="459" />
     <triangle v1="498" v2="459" v3="461" />
     <triangle v1="498" v2="461" v3="499" />
     <triangle v1="499" v2="461" v3="462" />
     <triangle v1="499" v2="462" v3="500" />
     <triangle v1="500" v2="462" v3="464" />
     <triangle v1="500" v2="464" v3="501" />
     <triangle v1="501" v2="464" v3="466" />
     <triangle v1="501" v2="466" v3="502" />
     <triangle v1="502" v2="466" v3="503" />
     <triangle v1="503" v2="466" v3="518" />
     <triangle v1="503" v2="518" v3="504" />
     <triangle v1="504" v2="518" v3="505" />
     <triangle v1="505" v2="518" v3="519" />
     <triangle v1="505" v2="519" v3="506" />
     <triangle v1="506" v2="519" v3="520" />
     <triangle v1="506" v2="520" v3="521" />
     <triangle v1="521" v2="520" v3="522" />
     <triangle v1="521" v2="522" v3="523" />
     <triangle v1="523" v2="522" v3="524" />
     <triangle v1="523" v2="524" v3="525" />
     <triangle v1="516" v2="517" v3="445" />
     <triangle v1="445" v2="517" v3="444" />
     <triangle v1="299" v2="302" v3="432" />
     <triangle v1="432" v2="302" v3="398" />
     <triangle v1="466" v2="465" v3="518" />
     <triangle v1="518" v2="465" v3="519" />
     <triangle v1="519" v2="465" v3="520" />
     <triangle v1="520" v2="465" v3="522" />
     <triangle v1="522" v2="465" v3="524" />
     <triangle v1="524" v2="465" v3="279" />
     <triangle v1="524" v2="279" v3="277" />
     <triangle v1="433" v2="434" v3="448" />
     <triangle v1="448" v2="434" v3="450" />
     <triangle v1="450" v2="434" v3="435" />
     <triangle v1="450" v2="435" v3="452" />
     <triangle v1="452" v2="435" v3="436" />
     <triangle v1="452" v2="436" v3="454" />
     <triangle v1="454" v2="436" v3="457" />
     <triangle v1="457" v2="436" v3="437" />
     <triangle v1="457" v2="437" v3="460" />
     <triangle v1="460" v2="437" v3="463" />
     <triangle v1="463" v2="437" v3="438" />
     <triangle v1="463" v2="438" v3="465" />
     <triangle v1="465" v2="438" v3="439" />
     <triangle v1="465" v2="439" v3="440" />
     <triangle v1="465" v2="440" v3="443" />
     <triangle v1="443" v2="440" v3="441" />
     <triangle v1="443" v2="441" v3="442" />
     <triangle v1="275" v2="279" v3="443" />
     <triangle v1="443" v2="279" v3="465" />
     <triangle v1="335" v2="268" v3="443" />
     <triangle v1="443" v2="268" v3="275" />
     <triangle v1="397" v2="280" v3="336" />
     <triangle v1="336" v2="280" v3="269" />
     <triangle v1="524" v2="277" v3="525" />
     <triangle v1="525" v2="277" v3="276" />
     <triangle v1="506" v2="521" v3="482" />
     <triangle v1="482" v2="521" v3="523" />
     <triangle v1="482" v2="523" v3="525" />
     <triangle v1="276" v2="278" v3="525" />
     <triangle v1="525" v2="278" v3="482" />
     <triangle v1="481" v2="274" v3="370" />
     <triangle v1="370" v2="274" v3="270" />
     <triangle v1="371" v2="272" v3="402" />
     <triangle v1="402" v2="272" v3="273" />
     <triangle v1="517" v2="516" v3="514" />
     <triangle v1="514" v2="516" v3="515" />
     <triangle v1="526" v2="527" v3="528" />
     <triangle v1="528" v2="527" v3="529" />
     <triangle v1="530" v2="531" v3="526" />
     <triangle v1="526" v2="531" v3="532" />
     <triangle v1="526" v2="532" v3="533" />
     <triangle v1="526" v2="533" v3="527" />
     <triangle v1="527" v2="533" v3="534" />
     <triangle v1="527" v2="534" v3="535" />
     <triangle v1="535" v2="536" v3="527" />
     <triangle v1="527" v2="536" v3="537" />
     <triangle v1="527" v2="537" v3="538" />
     <triangle v1="538" v2="539" v3="527" />
     <triangle v1="527" v2="539" v3="540" />
     <triangle v1="527" v2="540" v3="541" />
     <triangle v1="541" v2="542" v3="527" />
     <triangle v1="527" v2="542" v3="543" />
     <triangle v1="527" v2="543" v3="544" />
     <triangle v1="544" v2="545" v3="527" />
     <triangle v1="546" v2="547" v3="548" />
     <triangle v1="548" v2="547" v3="549" />
     <triangle v1="548" v2="549" v3="550" />
     <triangle v1="549" v2="547" v3="551" />
     <triangle v1="551" v2="547" v3="552" />
     <triangle v1="551" v2="552" v3="553" />
     <triangle v1="553" v2="552" v3="554" />
     <triangle v1="551" v2="555" v3="549" />
     <triangle v1="549" v2="555" v3="556" />
     <triangle v1="556" v2="555" v3="557" />
     <triangle v1="556" v2="557" v3="558" />
     <triangle v1="555" v2="559" v3="557" />
     <triangle v1="558" v2="560" v3="556" />
     <triangle v1="550" v2="561" v3="548" />
     <triangle v1="562" v2="563" v3="547" />
     <triangle v1="547" v2="563" v3="564" />
     <triangle v1="547" v2="564" v3="565" />
     <triangle v1="547" v2="565" v3="552" />
     <triangle v1="552" v2="565" v3="566" />
     <triangle v1="552" v2="566" v3="567" />
     <triangle v1="567" v2="568" v3="552" />
     <triangle v1="552" v2="568" v3="569" />
     <triangle v1="552" v2="569" v3="570" />
     <triangle v1="570" v2="571" v3="552" />
     <triangle v1="552" v2="571" v3="572" />
     <triangle v1="552" v2="572" v3="573" />
     <triangle v1="573" v2="574" v3="552" />
     <triangle v1="552" v2="574" v3="575" />
     <triangle v1="552" v2="575" v3="576" />
     <triangle v1="576" v2="577" v3="552" />
     <triangle v1="578" v2="579" v3="580" />
     <triangle v1="580" v2="579" v3="581" />
     <triangle v1="580" v2="581" v3="582" />
     <triangle v1="580" v2="582" v3="583" />
     <triangle v1="583" v2="582" v3="584" />
     <triangle v1="583" v2="584" v3="585" />
     <triangle v1="585" v2="586" v3="583" />
     <triangle v1="583" v2="586" v3="587" />
     <triangle v1="583" v2="587" v3="588" />
     <triangle v1="588" v2="589" v3="583" />
     <triangle v1="583" v2="589" v3="590" />
     <triangle v1="583" v2="590" v3="591" />
     <triangle v1="591" v2="592" v3="583" />
     <triangle v1="583" v2="592" v3="593" />
     <triangle v1="583" v2="593" v3="594" />
     <triangle v1="594" v2="595" v3="583" />
     <triangle v1="578" v2="596" v3="579" />
     <triangle v1="579" v2="596" v3="597" />
     <triangle v1="579" v2="597" v3="581" />
     <triangle v1="581" v2="597" v3="598" />
     <triangle v1="581" v2="598" v3="582" />
     <triangle v1="582" v2="598" v3="599" />
     <triangle v1="530" v2="600" v3="531" />
     <triangle v1="531" v2="600" v3="601" />
     <triangle v1="531" v2="601" v3="532" />
     <triangle v1="532" v2="601" v3="602" />
     <triangle v1="532" v2="602" v3="533" />
     <triangle v1="533" v2="602" v3="603" />
     <triangle v1="603" v2="604" v3="533" />
     <triangle v1="533" v2="604" v3="534" />
     <triangle v1="534" v2="604" v3="605" />
     <triangle v1="534" v2="605" v3="535" />
     <triangle v1="535" v2="605" v3="606" />
     <triangle v1="535" v2="606" v3="536" />
     <triangle v1="536" v2="606" v3="607" />
     <triangle v1="536" v2="607" v3="537" />
     <triangle v1="537" v2="607" v3="608" />
     <triangle v1="537" v2="608" v3="538" />
     <triangle v1="538" v2="608" v3="609" />
     <triangle v1="538" v2="609" v3="539" />
     <triangle v1="539" v2="609" v3="610" />
     <triangle v1="539" v2="610" v3="540" />
     <triangle v1="540" v2="610" v3="611" />
     <triangle v1="540" v2="611" v3="541" />
     <triangle v1="541" v2="611" v3="612" />
     <triangle v1="541" v2="612" v3="542" />
     <triangle v1="542" v2="612" v3="613" />
     <triangle v1="542" v2="613" v3="543" />
     <triangle v1="543" v2="613" v3="614" />
     <triangle v1="543" v2="614" v3="544" />
     <triangle v1="544" v2="614" v3="615" />
     <triangle v1="544" v2="615" v3="545" />
     <triangle v1="600" v2="528" v3="601" />
     <triangle v1="601" v2="528" v3="602" />
     <triangle v1="602" v2="528" v3="603" />
     <triangle v1="603" v2="528" v3="529" />
     <triangle v1="603" v2="529" v3="604" />
     <triangle v1="604" v2="529" v3="605" />
     <triangle v1="605" v2="529" v3="606" />
     <triangle v1="606" v2="529" v3="607" />
     <triangle v1="607" v2="529" v3="608" />
     <triangle v1="608" v2="529" v3="609" />
     <triangle v1="609" v2="529" v3="610" />
     <triangle v1="610" v2="529" v3="611" />
     <triangle v1="611" v2="529" v3="612" />
     <triangle v1="612" v2="529" v3="613" />
     <triangle v1="613" v2="529" v3="614" />
     <triangle v1="614" v2="529" v3="615" />
     <triangle v1="549" v2="616" v3="550" />
     <triangle v1="550" v2="616" v3="617" />
     <triangle v1="617" v2="616" v3="618" />
     <triangle v1="617" v2="618" v3="619" />
     <triangle v1="620" v2="621" v3="616" />
     <triangle v1="616" v2="621" v3="618" />
     <triangle v1="619" v2="622" v3="617" />
     <triangle v1="617" v2="622" v3="623" />
     <triangle v1="623" v2="622" v3="624" />
     <triangle v1="623" v2="624" v3="625" />
     <triangle v1="625" v2="624" v3="626" />
     <triangle v1="626" v2="624" v3="627" />
     <triangle v1="626" v2="627" v3="628" />
     <triangle v1="628" v2="627" v3="629" />
     <triangle v1="629" v2="627" v3="630" />
     <triangle v1="629" v2="630" v3="631" />
     <triangle v1="631" v2="630" v3="632" />
     <triangle v1="631" v2="632" v3="633" />
     <triangle v1="633" v2="632" v3="634" />
     <triangle v1="562" v2="635" v3="563" />
     <triangle v1="563" v2="635" v3="636" />
     <triangle v1="563" v2="636" v3="564" />
     <triangle v1="564" v2="636" v3="637" />
     <triangle v1="564" v2="637" v3="565" />
     <triangle v1="565" v2="637" v3="638" />
     <triangle v1="638" v2="639" v3="565" />
     <triangle v1="565" v2="639" v3="566" />
     <triangle v1="566" v2="639" v3="640" />
     <triangle v1="566" v2="640" v3="567" />
     <triangle v1="567" v2="640" v3="641" />
     <triangle v1="567" v2="641" v3="568" />
     <triangle v1="568" v2="641" v3="642" />
     <triangle v1="568" v2="642" v3="569" />
     <triangle v1="569" v2="642" v3="643" />
     <triangle v1="569" v2="643" v3="570" />
     <triangle v1="570" v2="643" v3="644" />
     <triangle v1="570" v2="644" v3="571" />
     <triangle v1="571" v2="644" v3="645" />
     <triangle v1="571" v2="645" v3="572" />
     <triangle v1="572" v2="645" v3="646" />
     <triangle v1="572" v2="646" v3="573" />
     <triangle v1="573" v2="646" v3="647" />
     <triangle v1="573" v2="647" v3="574" />
     <triangle v1="574" v2="647" v3="648" />
     <triangle v1="574" v2="648" v3="575" />
     <triangle v1="575" v2="648" v3="649" />
     <triangle v1="575" v2="649" v3="576" />
     <triangle v1="576" v2="649" v3="650" />
     <triangle v1="576" v2="650" v3="577" />
     <triangle v1="635" v2="546" v3="636" />
     <triangle v1="636" v2="546" v3="637" />
     <triangle v1="637" v2="546" v3="638" />
     <triangle v1="638" v2="546" v3="548" />
     <triangle v1="638" v2="548" v3="639" />
     <triangle v1="639" v2="548" v3="640" />
     <triangle v1="640" v2="548" v3="641" />
     <triangle v1="641" v2="548" v3="642" />
     <triangle v1="642" v2="548" v3="643" />
     <triangle v1="643" v2="548" v3="644" />
     <triangle v1="644" v2="548" v3="645" />
     <triangle v1="645" v2="548" v3="646" />
     <triangle v1="646" v2="548" v3="647" />
     <triangle v1="647" v2="548" v3="648" />
     <triangle v1="648" v2="548" v3="649" />
     <triangle v1="649" v2="548" v3="650" />
     <triangle v1="551" v2="553" v3="651" />
     <triangle v1="651" v2="553" v3="652" />
     <triangle v1="651" v2="652" v3="653" />
     <triangle v1="653" v2="652" v3="654" />
     <triangle v1="654" v2="652" v3="655" />
     <triangle v1="655" v2="652" v3="656" />
     <triangle v1="655" v2="656" v3="657" />
     <triangle v1="657" v2="656" v3="658" />
     <triangle v1="657" v2="658" v3="659" />
     <triangle v1="657" v2="659" v3="660" />
     <triangle v1="660" v2="659" v3="661" />
     <triangle v1="660" v2="661" v3="662" />
     <triangle v1="660" v2="662" v3="663" />
     <triangle v1="663" v2="662" v3="664" />
     <triangle v1="663" v2="664" v3="665" />
     <triangle v1="665" v2="664" v3="666" />
     <triangle v1="665" v2="666" v3="667" />
     <triangle v1="667" v2="666" v3="668" />
     <triangle v1="667" v2="668" v3="669" />
     <triangle v1="669" v2="668" v3="670" />
     <triangle v1="669" v2="670" v3="671" />
     <triangle v1="671" v2="670" v3="672" />
     <triangle v1="671" v2="672" v3="673" />
     <triangle v1="673" v2="672" v3="674" />
     <triangle v1="673" v2="674" v3="675" />
     <triangle v1="653" v2="676" v3="651" />
     <triangle v1="651" v2="676" v3="677" />
     <triangle v1="529" v2="561" v3="615" />
     <triangle v1="615" v2="561" v3="678" />
     <triangle v1="615" v2="678" v3="679" />
     <triangle v1="679" v2="678" v3="680" />
     <triangle v1="680" v2="678" v3="681" />
     <triangle v1="680" v2="681" v3="682" />
     <triangle v1="527" v2="577" v3="529" />
     <triangle v1="529" v2="577" v3="650" />
     <triangle v1="529" v2="650" v3="561" />
     <triangle v1="561" v2="650" v3="548" />
     <triangle v1="545" v2="683" v3="527" />
     <triangle v1="527" v2="683" v3="554" />
     <triangle v1="527" v2="554" v3="577" />
     <triangle v1="577" v2="554" v3="552" />
     <triangle v1="615" v2="679" v3="545" />
     <triangle v1="545" v2="679" v3="583" />
     <triangle v1="545" v2="583" v3="683" />
     <triangle v1="683" v2="583" v3="595" />
     <triangle v1="683" v2="595" v3="684" />
     <triangle v1="684" v2="595" v3="685" />
     <triangle v1="685" v2="595" v3="686" />
     <triangle v1="686" v2="595" v3="682" />
     <triangle v1="686" v2="682" v3="687" />
     <triangle v1="686" v2="687" v3="688" />
     <triangle v1="688" v2="687" v3="689" />
     <triangle v1="688" v2="689" v3="690" />
     <triangle v1="690" v2="689" v3="691" />
     <triangle v1="691" v2="689" v3="692" />
     <triangle v1="691" v2="692" v3="693" />
     <triangle v1="693" v2="692" v3="694" />
     <triangle v1="693" v2="694" v3="695" />
     <triangle v1="695" v2="694" v3="696" />
     <triangle v1="695" v2="696" v3="697" />
     <triangle v1="697" v2="696" v3="698" />
     <triangle v1="697" v2="698" v3="699" />
     <triangle v1="699" v2="698" v3="700" />
     <triangle v1="700" v2="698" v3="701" />
     <triangle v1="595" v2="680" v3="682" />
     <triangle v1="599" v2="702" v3="582" />
     <triangle v1="582" v2="702" v3="584" />
     <triangle v1="584" v2="702" v3="703" />
     <triangle v1="584" v2="703" v3="585" />
     <triangle v1="585" v2="703" v3="704" />
     <triangle v1="585" v2="704" v3="586" />
     <triangle v1="586" v2="704" v3="705" />
     <triangle v1="586" v2="705" v3="587" />
     <triangle v1="587" v2="705" v3="706" />
     <triangle v1="587" v2="706" v3="588" />
     <triangle v1="588" v2="706" v3="707" />
     <triangle v1="588" v2="707" v3="589" />
     <triangle v1="589" v2="707" v3="708" />
     <triangle v1="589" v2="708" v3="590" />
     <triangle v1="590" v2="708" v3="709" />
     <triangle v1="590" v2="709" v3="591" />
     <triangle v1="591" v2="709" v3="710" />
     <triangle v1="591" v2="710" v3="592" />
     <triangle v1="592" v2="710" v3="711" />
     <triangle v1="592" v2="711" v3="593" />
     <triangle v1="593" v2="711" v3="712" />
     <triangle v1="593" v2="712" v3="594" />
     <triangle v1="594" v2="712" v3="680" />
     <triangle v1="594" v2="680" v3="595" />
     <triangle v1="596" v2="713" v3="597" />
     <triangle v1="597" v2="713" v3="598" />
     <triangle v1="598" v2="713" v3="599" />
     <triangle v1="599" v2="713" v3="679" />
     <triangle v1="599" v2="679" v3="702" />
     <triangle v1="702" v2="679" v3="703" />
     <triangle v1="703" v2="679" v3="704" />
     <triangle v1="704" v2="679" v3="705" />
     <triangle v1="705" v2="679" v3="706" />
     <triangle v1="706" v2="679" v3="707" />
     <triangle v1="707" v2="679" v3="708" />
     <triangle v1="708" v2="679" v3="709" />
     <triangle v1="709" v2="679" v3="710" />
     <triangle v1="710" v2="679" v3="711" />
     <triangle v1="711" v2="679" v3="712" />
     <triangle v1="712" v2="679" v3="680" />
     <triangle v1="714" v2="634" v3="715" />
     <triangle v1="715" v2="634" v3="632" />
     <triangle v1="715" v2="632" v3="716" />
     <triangle v1="716" v2="632" v3="630" />
     <triangle v1="716" v2="630" v3="717" />
     <triangle v1="717" v2="630" v3="627" />
     <triangle v1="717" v2="627" v3="718" />
     <triangle v1="718" v2="627" v3="624" />
     <triangle v1="718" v2="624" v3="719" />
     <triangle v1="719" v2="624" v3="622" />
     <triangle v1="719" v2="622" v3="720" />
     <triangle v1="720" v2="622" v3="619" />
     <triangle v1="720" v2="619" v3="721" />
     <triangle v1="721" v2="619" v3="618" />
     <triangle v1="721" v2="618" v3="722" />
     <triangle v1="722" v2="618" v3="621" />
     <triangle v1="722" v2="621" v3="723" />
     <triangle v1="723" v2="621" v3="620" />
     <triangle v1="723" v2="620" v3="724" />
     <triangle v1="724" v2="620" v3="616" />
     <triangle v1="634" v2="698" v3="633" />
     <triangle v1="633" v2="698" v3="696" />
     <triangle v1="633" v2="696" v3="631" />
     <triangle v1="631" v2="696" v3="694" />
     <triangle v1="631" v2="694" v3="629" />
     <triangle v1="629" v2="694" v3="692" />
     <triangle v1="629" v2="692" v3="628" />
     <triangle v1="628" v2="692" v3="689" />
     <triangle v1="628" v2="689" v3="626" />
     <triangle v1="626" v2="689" v3="687" />
     <triangle v1="626" v2="687" v3="625" />
     <triangle v1="625" v2="687" v3="682" />
     <triangle v1="625" v2="682" v3="623" />
     <triangle v1="623" v2="682" v3="681" />
     <triangle v1="623" v2="681" v3="617" />
     <triangle v1="617" v2="681" v3="678" />
     <triangle v1="701" v2="698" v3="725" />
     <triangle v1="725" v2="698" v3="726" />
     <triangle v1="727" v2="714" v3="728" />
     <triangle v1="728" v2="714" v3="729" />
     <triangle v1="728" v2="729" v3="730" />
     <triangle v1="730" v2="729" v3="731" />
     <triangle v1="730" v2="731" v3="732" />
     <triangle v1="732" v2="731" v3="733" />
     <triangle v1="732" v2="733" v3="734" />
     <triangle v1="734" v2="733" v3="735" />
     <triangle v1="734" v2="735" v3="736" />
     <triangle v1="736" v2="735" v3="737" />
     <triangle v1="737" v2="735" v3="738" />
     <triangle v1="737" v2="738" v3="739" />
     <triangle v1="739" v2="738" v3="740" />
     <triangle v1="740" v2="738" v3="741" />
     <triangle v1="740" v2="741" v3="742" />
     <triangle v1="742" v2="741" v3="743" />
     <triangle v1="743" v2="741" v3="744" />
     <triangle v1="743" v2="744" v3="745" />
     <triangle v1="745" v2="744" v3="746" />
     <triangle v1="745" v2="746" v3="747" />
     <triangle v1="675" v2="748" v3="673" />
     <triangle v1="673" v2="748" v3="749" />
     <triangle v1="673" v2="749" v3="671" />
     <triangle v1="671" v2="749" v3="750" />
     <triangle v1="671" v2="750" v3="669" />
     <triangle v1="669" v2="750" v3="751" />
     <triangle v1="669" v2="751" v3="667" />
     <triangle v1="667" v2="751" v3="752" />
     <triangle v1="667" v2="752" v3="665" />
     <triangle v1="665" v2="752" v3="753" />
     <triangle v1="665" v2="753" v3="663" />
     <triangle v1="663" v2="753" v3="754" />
     <triangle v1="663" v2="754" v3="660" />
     <triangle v1="660" v2="754" v3="755" />
     <triangle v1="660" v2="755" v3="657" />
     <triangle v1="657" v2="755" v3="756" />
     <triangle v1="657" v2="756" v3="655" />
     <triangle v1="655" v2="756" v3="757" />
     <triangle v1="655" v2="757" v3="654" />
     <triangle v1="654" v2="757" v3="758" />
     <triangle v1="654" v2="758" v3="653" />
     <triangle v1="653" v2="758" v3="759" />
     <triangle v1="653" v2="759" v3="676" />
     <triangle v1="676" v2="759" v3="760" />
     <triangle v1="676" v2="760" v3="677" />
     <triangle v1="677" v2="760" v3="761" />
     <triangle v1="677" v2="761" v3="651" />
     <triangle v1="651" v2="761" v3="762" />
     <triangle v1="761" v2="760" v3="762" />
     <triangle v1="762" v2="760" v3="759" />
     <triangle v1="762" v2="759" v3="763" />
     <triangle v1="763" v2="759" v3="758" />
     <triangle v1="763" v2="758" v3="757" />
     <triangle v1="763" v2="757" v3="764" />
     <triangle v1="764" v2="757" v3="756" />
     <triangle v1="764" v2="756" v3="765" />
     <triangle v1="765" v2="756" v3="766" />
     <triangle v1="766" v2="756" v3="755" />
     <triangle v1="766" v2="755" v3="767" />
     <triangle v1="767" v2="755" v3="768" />
     <triangle v1="768" v2="755" v3="754" />
     <triangle v1="768" v2="754" v3="769" />
     <triangle v1="769" v2="754" v3="753" />
     <triangle v1="769" v2="753" v3="770" />
     <triangle v1="770" v2="753" v3="752" />
     <triangle v1="770" v2="752" v3="771" />
     <triangle v1="771" v2="752" v3="751" />
     <triangle v1="771" v2="751" v3="772" />
     <triangle v1="772" v2="751" v3="750" />
     <triangle v1="772" v2="750" v3="773" />
     <triangle v1="773" v2="750" v3="749" />
     <triangle v1="773" v2="749" v3="774" />
     <triangle v1="774" v2="749" v3="748" />
     <triangle v1="763" v2="559" v3="762" />
     <triangle v1="762" v2="559" v3="555" />
     <triangle v1="701" v2="675" v3="700" />
     <triangle v1="700" v2="675" v3="674" />
     <triangle v1="700" v2="674" v3="699" />
     <triangle v1="699" v2="674" v3="672" />
     <triangle v1="699" v2="672" v3="697" />
     <triangle v1="697" v2="672" v3="670" />
     <triangle v1="697" v2="670" v3="695" />
     <triangle v1="695" v2="670" v3="668" />
     <triangle v1="695" v2="668" v3="693" />
     <triangle v1="693" v2="668" v3="666" />
     <triangle v1="693" v2="666" v3="691" />
     <triangle v1="691" v2="666" v3="664" />
     <triangle v1="691" v2="664" v3="690" />
     <triangle v1="690" v2="664" v3="662" />
     <triangle v1="690" v2="662" v3="688" />
     <triangle v1="688" v2="662" v3="661" />
     <triangle v1="688" v2="661" v3="686" />
     <triangle v1="686" v2="661" v3="659" />
     <triangle v1="686" v2="659" v3="685" />
     <triangle v1="685" v2="659" v3="658" />
     <triangle v1="685" v2="658" v3="684" />
     <triangle v1="684" v2="658" v3="656" />
     <triangle v1="684" v2="656" v3="683" />
     <triangle v1="683" v2="656" v3="652" />
     <triangle v1="775" v2="776" v3="770" />
     <triangle v1="770" v2="776" v3="777" />
     <triangle v1="770" v2="777" v3="769" />
     <triangle v1="769" v2="777" v3="778" />
     <triangle v1="769" v2="778" v3="768" />
     <triangle v1="768" v2="778" v3="779" />
     <triangle v1="768" v2="779" v3="767" />
     <triangle v1="767" v2="779" v3="780" />
     <triangle v1="767" v2="780" v3="766" />
     <triangle v1="766" v2="780" v3="781" />
     <triangle v1="766" v2="781" v3="782" />
     <triangle v1="766" v2="782" v3="765" />
     <triangle v1="765" v2="782" v3="783" />
     <triangle v1="765" v2="783" v3="784" />
     <triangle v1="765" v2="784" v3="764" />
     <triangle v1="764" v2="784" v3="785" />
     <triangle v1="764" v2="785" v3="786" />
     <triangle v1="787" v2="763" v3="786" />
     <triangle v1="786" v2="763" v3="764" />
     <triangle v1="770" v2="771" v3="775" />
     <triangle v1="775" v2="771" v3="788" />
     <triangle v1="788" v2="771" v3="772" />
     <triangle v1="788" v2="772" v3="789" />
     <triangle v1="789" v2="772" v3="790" />
     <triangle v1="790" v2="772" v3="773" />
     <triangle v1="790" v2="773" v3="791" />
     <triangle v1="791" v2="773" v3="792" />
     <triangle v1="792" v2="773" v3="774" />
     <triangle v1="792" v2="774" v3="793" />
     <triangle v1="793" v2="774" v3="748" />
     <triangle v1="793" v2="748" v3="794" />
     <triangle v1="776" v2="775" v3="734" />
     <triangle v1="734" v2="775" v3="732" />
     <triangle v1="732" v2="775" v3="788" />
     <triangle v1="732" v2="788" v3="789" />
     <triangle v1="732" v2="789" v3="730" />
     <triangle v1="730" v2="789" v3="790" />
     <triangle v1="730" v2="790" v3="791" />
     <triangle v1="730" v2="791" v3="728" />
     <triangle v1="728" v2="791" v3="792" />
     <triangle v1="728" v2="792" v3="793" />
     <triangle v1="728" v2="793" v3="727" />
     <triangle v1="727" v2="793" v3="794" />
     <triangle v1="727" v2="794" v3="795" />
     <triangle v1="795" v2="796" v3="727" />
     <triangle v1="727" v2="796" v3="714" />
     <triangle v1="714" v2="796" v3="797" />
     <triangle v1="714" v2="797" v3="634" />
     <triangle v1="634" v2="797" v3="698" />
     <triangle v1="698" v2="797" v3="726" />
     <triangle v1="794" v2="748" v3="795" />
     <triangle v1="795" v2="748" v3="798" />
     <triangle v1="798" v2="748" v3="675" />
     <triangle v1="798" v2="675" v3="701" />
     <triangle v1="701" v2="725" v3="798" />
     <triangle v1="734" v2="736" v3="776" />
     <triangle v1="776" v2="736" v3="777" />
     <triangle v1="777" v2="736" v3="737" />
     <triangle v1="777" v2="737" v3="778" />
     <triangle v1="778" v2="737" v3="739" />
     <triangle v1="778" v2="739" v3="779" />
     <triangle v1="779" v2="739" v3="740" />
     <triangle v1="779" v2="740" v3="742" />
     <triangle v1="779" v2="742" v3="780" />
     <triangle v1="780" v2="742" v3="743" />
     <triangle v1="780" v2="743" v3="781" />
     <triangle v1="781" v2="743" v3="745" />
     <triangle v1="781" v2="745" v3="782" />
     <triangle v1="782" v2="745" v3="747" />
     <triangle v1="782" v2="747" v3="783" />
     <triangle v1="783" v2="747" v3="784" />
     <triangle v1="784" v2="747" v3="799" />
     <triangle v1="784" v2="799" v3="785" />
     <triangle v1="785" v2="799" v3="786" />
     <triangle v1="786" v2="799" v3="800" />
     <triangle v1="786" v2="800" v3="787" />
     <triangle v1="787" v2="800" v3="801" />
     <triangle v1="787" v2="801" v3="802" />
     <triangle v1="802" v2="801" v3="803" />
     <triangle v1="802" v2="803" v3="804" />
     <triangle v1="804" v2="803" v3="805" />
     <triangle v1="804" v2="805" v3="806" />
     <triangle v1="797" v2="798" v3="726" />
     <triangle v1="726" v2="798" v3="725" />
     <triangle v1="580" v2="583" v3="713" />
     <triangle v1="713" v2="583" v3="679" />
     <triangle v1="747" v2="746" v3="799" />
     <triangle v1="799" v2="746" v3="800" />
     <triangle v1="800" v2="746" v3="801" />
     <triangle v1="801" v2="746" v3="803" />
     <triangle v1="803" v2="746" v3="805" />
     <triangle v1="805" v2="746" v3="560" />
     <triangle v1="805" v2="560" v3="558" />
     <triangle v1="714" v2="715" v3="729" />
     <triangle v1="729" v2="715" v3="731" />
     <triangle v1="731" v2="715" v3="716" />
     <triangle v1="731" v2="716" v3="733" />
     <triangle v1="733" v2="716" v3="717" />
     <triangle v1="733" v2="717" v3="735" />
     <triangle v1="735" v2="717" v3="738" />
     <triangle v1="738" v2="717" v3="718" />
     <triangle v1="738" v2="718" v3="741" />
     <triangle v1="741" v2="718" v3="744" />
     <triangle v1="744" v2="718" v3="719" />
     <triangle v1="744" v2="719" v3="746" />
     <triangle v1="746" v2="719" v3="720" />
     <triangle v1="746" v2="720" v3="721" />
     <triangle v1="746" v2="721" v3="724" />
     <triangle v1="724" v2="721" v3="722" />
     <triangle v1="724" v2="722" v3="723" />
     <triangle v1="556" v2="560" v3="724" />
     <triangle v1="724" v2="560" v3="746" />
     <triangle v1="616" v2="549" v3="724" />
     <triangle v1="724" v2="549" v3="556" />
     <triangle v1="678" v2="561" v3="617" />
     <triangle v1="617" v2="561" v3="550" />
     <triangle v1="805" v2="558" v3="806" />
     <triangle v1="806" v2="558" v3="557" />
     <triangle v1="787" v2="802" v3="763" />
     <triangle v1="763" v2="802" v3="804" />
     <triangle v1="763" v2="804" v3="806" />
     <triangle v1="557" v2="559" v3="806" />
     <triangle v1="806" v2="559" v3="763" />
     <triangle v1="762" v2="555" v3="651" />
     <triangle v1="651" v2="555" v3="551" />
     <triangle v1="652" v2="553" v3="683" />
     <triangle v1="683" v2="553" v3="554" />
     <triangle v1="798" v2="797" v3="795" />
     <triangle v1="795" v2="797" v3="796" />
     <triangle v1="807" v2="808" v3="809" />
     <triangle v1="809" v2="808" v3="810" />
     <triangle v1="809" v2="810" v3="811" />
     <triangle v1="811" v2="810" v3="812" />
     <triangle v1="811" v2="812" v3="813" />
     <triangle v1="813" v2="812" v3="814" />
     <triangle v1="813" v2="814" v3="815" />
     <triangle v1="816" v2="817" v3="815" />
     <triangle v1="815" v2="817" v3="813" />
     <triangle v1="811" v2="818" v3="809" />
     <triangle v1="809" v2="818" v3="819" />
     <triangle v1="809" v2="819" v3="820" />
     <triangle v1="820" v2="819" v3="821" />
     <triangle v1="820" v2="821" v3="822" />
     <triangle v1="822" v2="823" v3="820" />
     <triangle v1="824" v2="825" v3="809" />
     <triangle v1="809" v2="825" v3="826" />
     <triangle v1="809" v2="826" v3="827" />
     <triangle v1="827" v2="807" v3="809" />
     <triangle v1="828" v2="829" v3="830" />
     <triangle v1="830" v2="829" v3="831" />
     <triangle v1="832" v2="833" v3="834" />
     <triangle v1="834" v2="833" v3="835" />
     <triangle v1="834" v2="835" v3="836" />
     <triangle v1="837" v2="838" v3="832" />
     <triangle v1="832" v2="838" v3="839" />
     <triangle v1="832" v2="839" v3="840" />
     <triangle v1="841" v2="842" v3="837" />
     <triangle v1="837" v2="842" v3="843" />
     <triangle v1="837" v2="843" v3="844" />
     <triangle v1="842" v2="841" v3="845" />
     <triangle v1="845" v2="841" v3="846" />
     <triangle v1="845" v2="846" v3="847" />
     <triangle v1="847" v2="846" v3="848" />
     <triangle v1="847" v2="848" v3="849" />
     <triangle v1="849" v2="848" v3="850" />
     <triangle v1="849" v2="850" v3="851" />
     <triangle v1="851" v2="850" v3="852" />
     <triangle v1="851" v2="852" v3="853" />
     <triangle v1="853" v2="852" v3="854" />
     <triangle v1="853" v2="854" v3="855" />
     <triangle v1="855" v2="854" v3="856" />
     <triangle v1="855" v2="856" v3="857" />
     <triangle v1="857" v2="856" v3="858" />
     <triangle v1="857" v2="858" v3="859" />
     <triangle v1="859" v2="858" v3="860" />
     <triangle v1="859" v2="860" v3="861" />
     <triangle v1="861" v2="860" v3="862" />
     <triangle v1="861" v2="862" v3="863" />
     <triangle v1="863" v2="862" v3="864" />
     <triangle v1="863" v2="864" v3="865" />
     <triangle v1="865" v2="864" v3="866" />
     <triangle v1="865" v2="866" v3="867" />
     <triangle v1="867" v2="866" v3="868" />
     <triangle v1="844" v2="838" v3="837" />
     <triangle v1="840" v2="833" v3="832" />
     <triangle v1="842" v2="869" v3="843" />
     <triangle v1="843" v2="869" v3="870" />
     <triangle v1="843" v2="870" v3="844" />
     <triangle v1="844" v2="870" v3="871" />
     <triangle v1="844" v2="871" v3="838" />
     <triangle v1="838" v2="871" v3="872" />
     <triangle v1="838" v2="872" v3="839" />
     <triangle v1="839" v2="872" v3="873" />
     <triangle v1="839" v2="873" v3="840" />
     <triangle v1="840" v2="873" v3="833" />
     <triangle v1="833" v2="873" v3="874" />
     <triangle v1="833" v2="874" v3="835" />
     <triangle v1="835" v2="874" v3="875" />
     <triangle v1="835" v2="875" v3="836" />
     <triangle v1="836" v2="875" v3="876" />
     <triangle v1="836" v2="876" v3="877" />
     <triangle v1="877" v2="876" v3="878" />
     <triangle v1="877" v2="878" v3="879" />
     <triangle v1="877" v2="879" v3="880" />
     <triangle v1="880" v2="879" v3="881" />
     <triangle v1="880" v2="881" v3="882" />
     <triangle v1="882" v2="881" v3="883" />
     <triangle v1="882" v2="883" v3="884" />
     <triangle v1="882" v2="884" v3="885" />
     <triangle v1="885" v2="884" v3="886" />
     <triangle v1="885" v2="886" v3="887" />
     <triangle v1="885" v2="887" v3="888" />
     <triangle v1="888" v2="887" v3="889" />
     <triangle v1="888" v2="889" v3="830" />
     <triangle v1="830" v2="889" v3="828" />
     <triangle v1="823" v2="890" v3="820" />
     <triangle v1="820" v2="890" v3="891" />
     <triangle v1="891" v2="890" v3="892" />
     <triangle v1="891" v2="892" v3="893" />
     <triangle v1="891" v2="893" v3="894" />
     <triangle v1="894" v2="893" v3="895" />
     <triangle v1="894" v2="895" v3="896" />
     <triangle v1="896" v2="895" v3="897" />
     <triangle v1="896" v2="897" v3="898" />
     <triangle v1="898" v2="897" v3="899" />
     <triangle v1="898" v2="899" v3="900" />
     <triangle v1="900" v2="899" v3="901" />
     <triangle v1="900" v2="901" v3="902" />
     <triangle v1="902" v2="901" v3="903" />
     <triangle v1="902" v2="903" v3="904" />
     <triangle v1="904" v2="903" v3="905" />
     <triangle v1="904" v2="905" v3="906" />
     <triangle v1="906" v2="905" v3="907" />
     <triangle v1="906" v2="907" v3="908" />
     <triangle v1="908" v2="907" v3="909" />
     <triangle v1="908" v2="909" v3="910" />
     <triangle v1="910" v2="909" v3="911" />
     <triangle v1="910" v2="911" v3="912" />
     <triangle v1="912" v2="911" v3="913" />
     <triangle v1="912" v2="913" v3="914" />
     <triangle v1="914" v2="913" v3="915" />
     <triangle v1="914" v2="915" v3="868" />
     <triangle v1="868" v2="915" v3="867" />
     <triangle v1="916" v2="917" v3="817" />
     <triangle v1="817" v2="917" v3="813" />
     <triangle v1="917" v2="918" v3="813" />
     <triangle v1="813" v2="918" v3="811" />
     <triangle v1="811" v2="918" v3="919" />
     <triangle v1="811" v2="919" v3="818" />
     <triangle v1="818" v2="919" v3="920" />
     <triangle v1="818" v2="920" v3="921" />
     <triangle v1="818" v2="921" v3="819" />
     <triangle v1="819" v2="921" v3="922" />
     <triangle v1="819" v2="922" v3="923" />
     <triangle v1="819" v2="923" v3="821" />
     <triangle v1="821" v2="923" v3="924" />
     <triangle v1="821" v2="924" v3="925" />
     <triangle v1="821" v2="925" v3="822" />
     <triangle v1="822" v2="925" v3="926" />
     <triangle v1="822" v2="926" v3="823" />
     <triangle v1="823" v2="926" v3="927" />
     <triangle v1="823" v2="927" v3="928" />
     <triangle v1="823" v2="928" v3="890" />
     <triangle v1="890" v2="928" v3="929" />
     <triangle v1="890" v2="929" v3="892" />
     <triangle v1="892" v2="929" v3="930" />
     <triangle v1="892" v2="930" v3="931" />
     <triangle v1="892" v2="931" v3="893" />
     <triangle v1="893" v2="931" v3="932" />
     <triangle v1="893" v2="932" v3="895" />
     <triangle v1="895" v2="932" v3="933" />
     <triangle v1="934" v2="935" v3="869" />
     <triangle v1="869" v2="935" v3="936" />
     <triangle v1="869" v2="936" v3="937" />
     <triangle v1="869" v2="937" v3="938" />
     <triangle v1="938" v2="937" v3="939" />
     <triangle v1="938" v2="939" v3="940" />
     <triangle v1="938" v2="940" v3="941" />
     <triangle v1="941" v2="940" v3="942" />
     <triangle v1="941" v2="942" v3="943" />
     <triangle v1="943" v2="942" v3="944" />
     <triangle v1="943" v2="944" v3="945" />
     <triangle v1="945" v2="944" v3="946" />
     <triangle v1="945" v2="946" v3="947" />
     <triangle v1="947" v2="946" v3="948" />
     <triangle v1="947" v2="948" v3="949" />
     <triangle v1="949" v2="948" v3="950" />
     <triangle v1="949" v2="950" v3="951" />
     <triangle v1="951" v2="950" v3="952" />
     <triangle v1="951" v2="952" v3="953" />
     <triangle v1="953" v2="952" v3="954" />
     <triangle v1="953" v2="954" v3="955" />
     <triangle v1="955" v2="954" v3="956" />
     <triangle v1="955" v2="956" v3="957" />
     <triangle v1="957" v2="956" v3="958" />
     <triangle v1="957" v2="958" v3="959" />
     <triangle v1="959" v2="958" v3="960" />
     <triangle v1="959" v2="960" v3="961" />
     <triangle v1="961" v2="960" v3="962" />
     <triangle v1="962" v2="960" v3="963" />
     <triangle v1="962" v2="963" v3="964" />
     <triangle v1="964" v2="963" v3="965" />
     <triangle v1="964" v2="965" v3="966" />
     <triangle v1="966" v2="965" v3="967" />
     <triangle v1="966" v2="967" v3="968" />
     <triangle v1="968" v2="967" v3="969" />
     <triangle v1="968" v2="969" v3="970" />
     <triangle v1="970" v2="969" v3="971" />
     <triangle v1="970" v2="971" v3="972" />
     <triangle v1="972" v2="971" v3="973" />
     <triangle v1="972" v2="973" v3="974" />
     <triangle v1="974" v2="973" v3="975" />
     <triangle v1="974" v2="975" v3="976" />
     <triangle v1="976" v2="975" v3="977" />
     <triangle v1="976" v2="977" v3="978" />
     <triangle v1="978" v2="977" v3="979" />
     <triangle v1="978" v2="979" v3="980" />
     <triangle v1="980" v2="979" v3="981" />
     <triangle v1="980" v2="981" v3="982" />
     <triangle v1="982" v2="981" v3="983" />
     <triangle v1="982" v2="983" v3="984" />
     <triangle v1="982" v2="984" v3="933" />
     <triangle v1="933" v2="984" v3="985" />
     <triangle v1="933" v2="985" v3="986" />
     <triangle v1="986" v2="987" v3="933" />
     <triangle v1="933" v2="987" v3="907" />
     <triangle v1="933" v2="907" v3="905" />
     <triangle v1="987" v2="988" v3="907" />
     <triangle v1="907" v2="988" v3="909" />
     <triangle v1="909" v2="988" v3="911" />
     <triangle v1="911" v2="988" v3="989" />
     <triangle v1="911" v2="989" v3="913" />
     <triangle v1="913" v2="989" v3="915" />
     <triangle v1="915" v2="989" v3="990" />
     <triangle v1="915" v2="990" v3="867" />
     <triangle v1="867" v2="990" v3="865" />
     <triangle v1="865" v2="990" v3="863" />
     <triangle v1="863" v2="990" v3="861" />
     <triangle v1="861" v2="990" v3="991" />
     <triangle v1="861" v2="991" v3="859" />
     <triangle v1="859" v2="991" v3="857" />
     <triangle v1="857" v2="991" v3="992" />
     <triangle v1="857" v2="992" v3="855" />
     <triangle v1="855" v2="992" v3="934" />
     <triangle v1="855" v2="934" v3="869" />
     <triangle v1="842" v2="845" v3="869" />
     <triangle v1="869" v2="845" v3="847" />
     <triangle v1="869" v2="847" v3="849" />
     <triangle v1="849" v2="851" v3="869" />
     <triangle v1="869" v2="851" v3="853" />
     <triangle v1="869" v2="853" v3="855" />
     <triangle v1="905" v2="903" v3="933" />
     <triangle v1="933" v2="903" v3="901" />
     <triangle v1="933" v2="901" v3="899" />
     <triangle v1="899" v2="897" v3="933" />
     <triangle v1="933" v2="897" v3="895" />
     <triangle v1="934" v2="993" v3="935" />
     <triangle v1="935" v2="993" v3="994" />
     <triangle v1="935" v2="994" v3="936" />
     <triangle v1="936" v2="994" v3="995" />
     <triangle v1="936" v2="995" v3="937" />
     <triangle v1="937" v2="995" v3="996" />
     <triangle v1="937" v2="996" v3="939" />
     <triangle v1="939" v2="996" v3="997" />
     <triangle v1="939" v2="997" v3="940" />
     <triangle v1="940" v2="997" v3="998" />
     <triangle v1="940" v2="998" v3="942" />
     <triangle v1="942" v2="998" v3="999" />
     <triangle v1="942" v2="999" v3="944" />
     <triangle v1="944" v2="999" v3="1000" />
     <triangle v1="944" v2="1000" v3="946" />
     <triangle v1="946" v2="1000" v3="1001" />
     <triangle v1="946" v2="1001" v3="948" />
     <triangle v1="948" v2="1001" v3="1002" />
     <triangle v1="948" v2="1002" v3="950" />
     <triangle v1="950" v2="1002" v3="1003" />
     <triangle v1="950" v2="1003" v3="952" />
     <triangle v1="952" v2="1003" v3="1004" />
     <triangle v1="952" v2="1004" v3="954" />
     <triangle v1="954" v2="1004" v3="1005" />
     <triangle v1="954" v2="1005" v3="956" />
     <triangle v1="956" v2="1005" v3="1006" />
     <triangle v1="956" v2="1006" v3="958" />
     <triangle v1="958" v2="1006" v3="1007" />
     <triangle v1="958" v2="1007" v3="960" />
     <triangle v1="960" v2="1007" v3="1008" />
     <triangle v1="960" v2="1008" v3="963" />
     <triangle v1="963" v2="1008" v3="1009" />
     <triangle v1="963" v2="1009" v3="965" />
     <triangle v1="965" v2="1009" v3="1010" />
     <triangle v1="965" v2="1010" v3="967" />
     <triangle v1="967" v2="1010" v3="1011" />
     <triangle v1="967" v2="1011" v3="969" />
     <triangle v1="969" v2="1011" v3="1012" />
     <triangle v1="969" v2="1012" v3="971" />
     <triangle v1="971" v2="1012" v3="1013" />
     <triangle v1="971" v2="1013" v3="973" />
     <triangle v1="973" v2="1013" v3="1014" />
     <triangle v1="973" v2="1014" v3="975" />
     <triangle v1="975" v2="1014" v3="1015" />
     <triangle v1="975" v2="1015" v3="977" />
     <triangle v1="977" v2="1015" v3="1016" />
     <triangle v1="977" v2="1016" v3="979" />
     <triangle v1="979" v2="1016" v3="1017" />
     <triangle v1="979" v2="1017" v3="981" />
     <triangle v1="981" v2="1017" v3="1018" />
     <triangle v1="981" v2="1018" v3="983" />
     <triangle v1="983" v2="1018" v3="1019" />
     <triangle v1="983" v2="1019" v3="984" />
     <triangle v1="984" v2="1019" v3="1020" />
     <triangle v1="984" v2="1020" v3="985" />
     <triangle v1="985" v2="1020" v3="1021" />
     <triangle v1="985" v2="1021" v3="986" />
     <triangle v1="986" v2="1021" v3="1022" />
     <triangle v1="986" v2="1022" v3="987" />
     <triangle v1="987" v2="1022" v3="1023" />
     <triangle v1="987" v2="1023" v3="988" />
     <triangle v1="988" v2="1023" v3="1024" />
     <triangle v1="988" v2="1024" v3="989" />
     <triangle v1="989" v2="1024" v3="1025" />
     <triangle v1="989" v2="1025" v3="990" />
     <triangle v1="990" v2="1025" v3="1026" />
     <triangle v1="990" v2="1026" v3="991" />
     <triangle v1="991" v2="1026" v3="1027" />
     <triangle v1="991" v2="1027" v3="992" />
     <triangle v1="992" v2="1027" v3="1028" />
     <triangle v1="992" v2="1028" v3="934" />
     <triangle v1="934" v2="1028" v3="993" />
     <triangle v1="889" v2="951" v3="828" />
     <triangle v1="828" v2="951" v3="1029" />
     <triangle v1="828" v2="1029" v3="829" />
     <triangle v1="889" v2="887" v3="951" />
     <triangle v1="951" v2="887" v3="886" />
     <triangle v1="951" v2="886" v3="884" />
     <triangle v1="951" v2="884" v3="949" />
     <triangle v1="949" v2="884" v3="883" />
     <triangle v1="949" v2="883" v3="881" />
     <triangle v1="949" v2="881" v3="947" />
     <triangle v1="947" v2="881" v3="879" />
     <triangle v1="947" v2="879" v3="878" />
     <triangle v1="878" v2="876" v3="947" />
     <triangle v1="947" v2="876" v3="945" />
     <triangle v1="945" v2="876" v3="875" />
     <triangle v1="945" v2="875" v3="874" />
     <triangle v1="945" v2="874" v3="943" />
     <triangle v1="943" v2="874" v3="873" />
     <triangle v1="943" v2="873" v3="941" />
     <triangle v1="941" v2="873" v3="872" />
     <triangle v1="941" v2="872" v3="871" />
     <triangle v1="941" v2="871" v3="938" />
     <triangle v1="938" v2="871" v3="870" />
     <triangle v1="938" v2="870" v3="869" />
     <triangle v1="953" v2="1030" v3="951" />
     <triangle v1="951" v2="1030" v3="1031" />
     <triangle v1="951" v2="1031" v3="1032" />
     <triangle v1="955" v2="1033" v3="953" />
     <triangle v1="953" v2="1033" v3="1034" />
     <triangle v1="953" v2="1034" v3="1035" />
     <triangle v1="957" v2="1036" v3="955" />
     <triangle v1="955" v2="1036" v3="1037" />
     <triangle v1="955" v2="1037" v3="1033" />
     <triangle v1="959" v2="1038" v3="957" />
     <triangle v1="957" v2="1038" v3="1039" />
     <triangle v1="957" v2="1039" v3="1040" />
     <triangle v1="961" v2="1041" v3="959" />
     <triangle v1="959" v2="1041" v3="1042" />
     <triangle v1="959" v2="1042" v3="1038" />
     <triangle v1="962" v2="1043" v3="961" />
     <triangle v1="961" v2="1043" v3="1044" />
     <triangle v1="961" v2="1044" v3="1041" />
     <triangle v1="964" v2="1045" v3="962" />
     <triangle v1="962" v2="1045" v3="1046" />
     <triangle v1="962" v2="1046" v3="1043" />
     <triangle v1="966" v2="1047" v3="964" />
     <triangle v1="964" v2="1047" v3="1048" />
     <triangle v1="964" v2="1048" v3="1049" />
     <triangle v1="968" v2="1050" v3="966" />
     <triangle v1="966" v2="1050" v3="1051" />
     <triangle v1="966" v2="1051" v3="1047" />
     <triangle v1="970" v2="917" v3="968" />
     <triangle v1="968" v2="917" v3="1052" />
     <triangle v1="968" v2="1052" v3="1053" />
     <triangle v1="972" v2="921" v3="970" />
     <triangle v1="970" v2="921" v3="920" />
     <triangle v1="970" v2="920" v3="919" />
     <triangle v1="974" v2="923" v3="972" />
     <triangle v1="972" v2="923" v3="922" />
     <triangle v1="972" v2="922" v3="921" />
     <triangle v1="976" v2="926" v3="974" />
     <triangle v1="974" v2="926" v3="925" />
     <triangle v1="974" v2="925" v3="924" />
     <triangle v1="978" v2="928" v3="976" />
     <triangle v1="976" v2="928" v3="927" />
     <triangle v1="976" v2="927" v3="926" />
     <triangle v1="928" v2="978" v3="929" />
     <triangle v1="929" v2="978" v3="980" />
     <triangle v1="929" v2="980" v3="930" />
     <triangle v1="930" v2="980" v3="931" />
     <triangle v1="931" v2="980" v3="982" />
     <triangle v1="931" v2="982" v3="932" />
     <triangle v1="932" v2="982" v3="933" />
     <triangle v1="924" v2="923" v3="974" />
     <triangle v1="919" v2="918" v3="970" />
     <triangle v1="970" v2="918" v3="917" />
     <triangle v1="916" v2="1054" v3="917" />
     <triangle v1="917" v2="1054" v3="1055" />
     <triangle v1="917" v2="1055" v3="1056" />
     <triangle v1="1056" v2="1052" v3="917" />
     <triangle v1="1053" v2="1057" v3="968" />
     <triangle v1="968" v2="1057" v3="1058" />
     <triangle v1="968" v2="1058" v3="1050" />
     <triangle v1="1049" v2="1045" v3="964" />
     <triangle v1="1040" v2="1036" v3="957" />
     <triangle v1="1035" v2="1059" v3="953" />
     <triangle v1="953" v2="1059" v3="1030" />
     <triangle v1="1032" v2="1029" v3="951" />
     <triangle v1="810" v2="808" v3="1060" />
     <triangle v1="1060" v2="808" v3="1061" />
     <triangle v1="1060" v2="1061" v3="1062" />
     <triangle v1="1063" v2="1040" v3="1062" />
     <triangle v1="1062" v2="1040" v3="1039" />
     <triangle v1="1062" v2="1039" v3="1038" />
     <triangle v1="1064" v2="1033" v3="1063" />
     <triangle v1="1063" v2="1033" v3="1037" />
     <triangle v1="1063" v2="1037" v3="1036" />
     <triangle v1="1065" v2="1059" v3="1064" />
     <triangle v1="1064" v2="1059" v3="1035" />
     <triangle v1="1064" v2="1035" v3="1034" />
     <triangle v1="1066" v2="1031" v3="1065" />
     <triangle v1="1065" v2="1031" v3="1030" />
     <triangle v1="1065" v2="1030" v3="1059" />
     <triangle v1="831" v2="1029" v3="1066" />
     <triangle v1="1066" v2="1029" v3="1032" />
     <triangle v1="1066" v2="1032" v3="1031" />
     <triangle v1="831" v2="829" v3="1029" />
     <triangle v1="1034" v2="1033" v3="1064" />
     <triangle v1="1036" v2="1040" v3="1063" />
     <triangle v1="1038" v2="1042" v3="1062" />
     <triangle v1="1062" v2="1042" v3="1041" />
     <triangle v1="1062" v2="1041" v3="1044" />
     <triangle v1="1062" v2="1044" v3="1060" />
     <triangle v1="1060" v2="1044" v3="1043" />
     <triangle v1="1060" v2="1043" v3="810" />
     <triangle v1="810" v2="1043" v3="1046" />
     <triangle v1="810" v2="1046" v3="1045" />
     <triangle v1="1045" v2="1049" v3="810" />
     <triangle v1="810" v2="1049" v3="1048" />
     <triangle v1="810" v2="1048" v3="812" />
     <triangle v1="812" v2="1048" v3="1047" />
     <triangle v1="812" v2="1047" v3="1051" />
     <triangle v1="1051" v2="1050" v3="812" />
     <triangle v1="812" v2="1050" v3="814" />
     <triangle v1="814" v2="1050" v3="1058" />
     <triangle v1="814" v2="1058" v3="1057" />
     <triangle v1="1057" v2="1053" v3="814" />
     <triangle v1="814" v2="1053" v3="815" />
     <triangle v1="815" v2="1053" v3="1052" />
     <triangle v1="815" v2="1052" v3="1056" />
     <triangle v1="815" v2="1056" v3="816" />
     <triangle v1="816" v2="1056" v3="1055" />
     <triangle v1="816" v2="1055" v3="1054" />
     <triangle v1="916" v2="817" v3="1054" />
     <triangle v1="1054" v2="817" v3="816" />
     <triangle v1="834" v2="882" v3="1067" />
     <triangle v1="1067" v2="882" v3="885" />
     <triangle v1="1067" v2="885" v3="888" />
     <triangle v1="836" v2="877" v3="834" />
     <triangle v1="834" v2="877" v3="880" />
     <triangle v1="834" v2="880" v3="882" />
     <triangle v1="830" v2="1063" v3="888" />
     <triangle v1="888" v2="1063" v3="1062" />
     <triangle v1="888" v2="1062" v3="1067" />
     <triangle v1="1067" v2="1062" v3="1061" />
     <triangle v1="1067" v2="1061" v3="1068" />
     <triangle v1="831" v2="1065" v3="830" />
     <triangle v1="830" v2="1065" v3="1064" />
     <triangle v1="830" v2="1064" v3="1063" />
     <triangle v1="831" v2="1066" v3="1065" />
     <triangle v1="1068" v2="1069" v3="1067" />
     <triangle v1="1067" v2="1069" v3="1070" />
     <triangle v1="1067" v2="1070" v3="1071" />
     <triangle v1="1071" v2="1072" v3="1067" />
     <triangle v1="1061" v2="808" v3="1073" />
     <triangle v1="1073" v2="808" v3="807" />
     <triangle v1="1073" v2="807" v3="1074" />
     <triangle v1="1074" v2="807" v3="827" />
     <triangle v1="1074" v2="827" v3="1075" />
     <triangle v1="1075" v2="827" v3="826" />
     <triangle v1="1075" v2="826" v3="1076" />
     <triangle v1="1076" v2="826" v3="825" />
     <triangle v1="1076" v2="825" v3="824" />
     <triangle v1="824" v2="1072" v3="1076" />
     <triangle v1="1076" v2="1072" v3="1071" />
     <triangle v1="1076" v2="1071" v3="1075" />
     <triangle v1="1075" v2="1071" v3="1070" />
     <triangle v1="1075" v2="1070" v3="1074" />
     <triangle v1="1074" v2="1070" v3="1069" />
     <triangle v1="1074" v2="1069" v3="1073" />
     <triangle v1="1073" v2="1069" v3="1068" />
     <triangle v1="1073" v2="1068" v3="1061" />
     <triangle v1="1077" v2="1078" v3="1079" />
     <triangle v1="1079" v2="1078" v3="1080" />
     <triangle v1="1079" v2="1080" v3="1081" />
     <triangle v1="1081" v2="1080" v3="1082" />
     <triangle v1="1081" v2="1082" v3="1083" />
     <triangle v1="1083" v2="1082" v3="1084" />
     <triangle v1="1083" v2="1084" v3="1085" />
     <triangle v1="1085" v2="1084" v3="1086" />
     <triangle v1="1085" v2="1086" v3="1087" />
     <triangle v1="1087" v2="1088" v3="1085" />
     <triangle v1="1085" v2="1088" v3="1089" />
     <triangle v1="1085" v2="1089" v3="1083" />
     <triangle v1="1083" v2="1089" v3="1090" />
     <triangle v1="1083" v2="1090" v3="1081" />
     <triangle v1="1081" v2="1090" v3="1091" />
     <triangle v1="1081" v2="1091" v3="1079" />
     <triangle v1="1079" v2="1091" v3="1092" />
     <triangle v1="1079" v2="1092" v3="1077" />
     <triangle v1="1093" v2="1094" v3="1095" />
     <triangle v1="1095" v2="1094" v3="1096" />
     <triangle v1="1095" v2="1096" v3="1097" />
     <triangle v1="1098" v2="1099" v3="1093" />
     <triangle v1="1093" v2="1099" v3="1100" />
     <triangle v1="1093" v2="1100" v3="1094" />
     <triangle v1="1101" v2="1102" v3="1097" />
     <triangle v1="1097" v2="1102" v3="1103" />
     <triangle v1="1097" v2="1103" v3="1095" />
     <triangle v1="1095" v2="1103" v3="1077" />
     <triangle v1="1095" v2="1077" v3="1092" />
     <triangle v1="1104" v2="1105" v3="1101" />
     <triangle v1="1101" v2="1105" v3="1106" />
     <triangle v1="1101" v2="1106" v3="1102" />
     <triangle v1="1104" v2="1107" v3="1105" />
     <triangle v1="1092" v2="1091" v3="1095" />
     <triangle v1="1095" v2="1091" v3="1090" />
     <triangle v1="1095" v2="1090" v3="1089" />
     <triangle v1="1089" v2="1088" v3="1095" />
     <triangle v1="1108" v2="1078" v3="1109" />
     <triangle v1="1109" v2="1078" v3="1077" />
     <triangle v1="1109" v2="1077" v3="1103" />
     <triangle v1="1102" v2="1110" v3="1103" />
     <triangle v1="1103" v2="1110" v3="1111" />
     <triangle v1="1103" v2="1111" v3="1112" />
     <triangle v1="1106" v2="1113" v3="1102" />
     <triangle v1="1102" v2="1113" v3="1114" />
     <triangle v1="1102" v2="1114" v3="1115" />
     <triangle v1="1105" v2="1116" v3="1106" />
     <triangle v1="1106" v2="1116" v3="1117" />
     <triangle v1="1106" v2="1117" v3="1118" />
     <triangle v1="1107" v2="1119" v3="1105" />
     <triangle v1="1105" v2="1119" v3="1120" />
     <triangle v1="1105" v2="1120" v3="1116" />
     <triangle v1="1104" v2="1121" v3="1107" />
     <triangle v1="1107" v2="1121" v3="1122" />
     <triangle v1="1107" v2="1122" v3="1119" />
     <triangle v1="1104" v2="1123" v3="1121" />
     <triangle v1="1118" v2="1113" v3="1106" />
     <triangle v1="1115" v2="1110" v3="1102" />
     <triangle v1="1112" v2="1124" v3="1103" />
     <triangle v1="1103" v2="1124" v3="1125" />
     <triangle v1="1103" v2="1125" v3="1126" />
     <triangle v1="1103" v2="1126" v3="1109" />
     <triangle v1="1109" v2="1126" v3="1127" />
     <triangle v1="1109" v2="1127" v3="1108" />
     <triangle v1="1108" v2="1127" v3="1128" />
     <triangle v1="1108" v2="1128" v3="1129" />
     <triangle v1="1129" v2="1130" v3="1108" />
     <triangle v1="1108" v2="1130" v3="1131" />
     <triangle v1="1108" v2="1131" v3="1132" />
     <triangle v1="1132" v2="1131" v3="1133" />
     <triangle v1="1132" v2="1133" v3="1134" />
     <triangle v1="1134" v2="1135" v3="1132" />
     <triangle v1="1132" v2="1135" v3="1136" />
     <triangle v1="1136" v2="1135" v3="1137" />
     <triangle v1="1136" v2="1137" v3="1138" />
     <triangle v1="1138" v2="1139" v3="1136" />
     <triangle v1="1136" v2="1139" v3="1140" />
     <triangle v1="1140" v2="1139" v3="1141" />
     <triangle v1="1140" v2="1141" v3="1142" />
     <triangle v1="1140" v2="1142" v3="1143" />
     <triangle v1="1143" v2="1142" v3="1144" />
     <triangle v1="1143" v2="1144" v3="1145" />
     <triangle v1="1146" v2="1147" v3="1145" />
     <triangle v1="1145" v2="1147" v3="1143" />
     <triangle v1="1148" v2="1149" v3="1150" />
     <triangle v1="1150" v2="1149" v3="1121" />
     <triangle v1="1150" v2="1121" v3="1123" />
     <triangle v1="1148" v2="1151" v3="1149" />
     <triangle v1="1149" v2="1151" v3="1152" />
     <triangle v1="1149" v2="1152" v3="1153" />
     <triangle v1="1149" v2="1153" v3="1154" />
     <triangle v1="1154" v2="1153" v3="1155" />
     <triangle v1="1154" v2="1155" v3="1156" />
     <triangle v1="1154" v2="1156" v3="1157" />
     <triangle v1="1157" v2="1156" v3="1158" />
     <triangle v1="1157" v2="1158" v3="1159" />
     <triangle v1="1159" v2="1160" v3="1157" />
     <triangle v1="1157" v2="1160" v3="1161" />
     <triangle v1="1161" v2="1160" v3="1162" />
     <triangle v1="1161" v2="1162" v3="1163" />
     <triangle v1="1161" v2="1163" v3="1164" />
     <triangle v1="1164" v2="1163" v3="1165" />
     <triangle v1="1164" v2="1165" v3="1166" />
     <triangle v1="1166" v2="1165" v3="1167" />
     <triangle v1="1166" v2="1167" v3="1168" />
     <triangle v1="1166" v2="1168" v3="1169" />
     <triangle v1="1169" v2="1168" v3="1170" />
     <triangle v1="1169" v2="1170" v3="1171" />
     <triangle v1="1172" v2="1120" v3="1149" />
     <triangle v1="1149" v2="1120" v3="1119" />
     <triangle v1="1149" v2="1119" v3="1122" />
     <triangle v1="1173" v2="1113" v3="1172" />
     <triangle v1="1172" v2="1113" v3="1118" />
     <triangle v1="1172" v2="1118" v3="1117" />
     <triangle v1="1174" v2="1115" v3="1173" />
     <triangle v1="1173" v2="1115" v3="1114" />
     <triangle v1="1173" v2="1114" v3="1113" />
     <triangle v1="1175" v2="1112" v3="1174" />
     <triangle v1="1174" v2="1112" v3="1111" />
     <triangle v1="1174" v2="1111" v3="1110" />
     <triangle v1="1176" v2="1125" v3="1175" />
     <triangle v1="1175" v2="1125" v3="1124" />
     <triangle v1="1175" v2="1124" v3="1112" />
     <triangle v1="1177" v2="1127" v3="1176" />
     <triangle v1="1176" v2="1127" v3="1126" />
     <triangle v1="1176" v2="1126" v3="1125" />
     <triangle v1="1178" v2="1129" v3="1177" />
     <triangle v1="1177" v2="1129" v3="1128" />
     <triangle v1="1177" v2="1128" v3="1127" />
     <triangle v1="1179" v2="1133" v3="1178" />
     <triangle v1="1178" v2="1133" v3="1131" />
     <triangle v1="1178" v2="1131" v3="1130" />
     <triangle v1="1180" v2="1135" v3="1179" />
     <triangle v1="1179" v2="1135" v3="1134" />
     <triangle v1="1179" v2="1134" v3="1133" />
     <triangle v1="1181" v2="1182" v3="1180" />
     <triangle v1="1180" v2="1182" v3="1141" />
     <triangle v1="1180" v2="1141" v3="1139" />
     <triangle v1="1183" v2="1184" v3="1181" />
     <triangle v1="1181" v2="1184" v3="1185" />
     <triangle v1="1181" v2="1185" v3="1186" />
     <triangle v1="1187" v2="1188" v3="1183" />
     <triangle v1="1183" v2="1188" v3="1189" />
     <triangle v1="1183" v2="1189" v3="1184" />
     <triangle v1="1190" v2="1191" v3="1187" />
     <triangle v1="1187" v2="1191" v3="1192" />
     <triangle v1="1187" v2="1192" v3="1193" />
     <triangle v1="1194" v2="1195" v3="1190" />
     <triangle v1="1190" v2="1195" v3="1196" />
     <triangle v1="1190" v2="1196" v3="1191" />
     <triangle v1="1195" v2="1194" v3="1197" />
     <triangle v1="1197" v2="1194" v3="1198" />
     <triangle v1="1197" v2="1198" v3="1199" />
     <triangle v1="1199" v2="1198" v3="1200" />
     <triangle v1="1200" v2="1198" v3="1201" />
     <triangle v1="1200" v2="1201" v3="1202" />
     <triangle v1="1202" v2="1201" v3="1203" />
     <triangle v1="1193" v2="1188" v3="1187" />
     <triangle v1="1186" v2="1204" v3="1181" />
     <triangle v1="1181" v2="1204" v3="1182" />
     <triangle v1="1146" v2="1145" v3="1182" />
     <triangle v1="1182" v2="1145" v3="1144" />
     <triangle v1="1182" v2="1144" v3="1142" />
     <triangle v1="1142" v2="1141" v3="1182" />
     <triangle v1="1139" v2="1138" v3="1180" />
     <triangle v1="1180" v2="1138" v3="1137" />
     <triangle v1="1180" v2="1137" v3="1135" />
     <triangle v1="1130" v2="1129" v3="1178" />
     <triangle v1="1110" v2="1115" v3="1174" />
     <triangle v1="1117" v2="1116" v3="1172" />
     <triangle v1="1172" v2="1116" v3="1120" />
     <triangle v1="1122" v2="1121" v3="1149" />
     <triangle v1="1205" v2="1206" v3="1207" />
     <triangle v1="1207" v2="1206" v3="1208" />
     <triangle v1="1207" v2="1208" v3="1209" />
     <triangle v1="1209" v2="1208" v3="1210" />
     <triangle v1="1209" v2="1210" v3="1211" />
     <triangle v1="1211" v2="1210" v3="1212" />
     <triangle v1="1211" v2="1212" v3="1213" />
     <triangle v1="1213" v2="1212" v3="1214" />
     <triangle v1="1213" v2="1214" v3="1215" />
     <triangle v1="1215" v2="1214" v3="1216" />
     <triangle v1="1215" v2="1216" v3="1217" />
     <triangle v1="1217" v2="1216" v3="1218" />
     <triangle v1="1217" v2="1218" v3="1219" />
     <triangle v1="1219" v2="1218" v3="1220" />
     <triangle v1="1219" v2="1220" v3="1221" />
     <triangle v1="1221" v2="1220" v3="1222" />
     <triangle v1="1221" v2="1222" v3="1223" />
     <triangle v1="1223" v2="1222" v3="1224" />
     <triangle v1="1223" v2="1224" v3="1225" />
     <triangle v1="1225" v2="1224" v3="1226" />
     <triangle v1="1225" v2="1226" v3="1227" />
     <triangle v1="1227" v2="1226" v3="1228" />
     <triangle v1="1227" v2="1228" v3="1229" />
     <triangle v1="1229" v2="1228" v3="1230" />
     <triangle v1="1229" v2="1230" v3="1231" />
     <triangle v1="1231" v2="1230" v3="1232" />
     <triangle v1="1231" v2="1232" v3="1233" />
     <triangle v1="1233" v2="1232" v3="1234" />
     <triangle v1="1233" v2="1234" v3="1235" />
     <triangle v1="1235" v2="1234" v3="1236" />
     <triangle v1="1235" v2="1236" v3="1237" />
     <triangle v1="1237" v2="1236" v3="1238" />
     <triangle v1="1237" v2="1238" v3="1239" />
     <triangle v1="1239" v2="1238" v3="1240" />
     <triangle v1="1239" v2="1240" v3="1241" />
     <triangle v1="1241" v2="1240" v3="1242" />
     <triangle v1="1241" v2="1242" v3="1243" />
     <triangle v1="1243" v2="1242" v3="1244" />
     <triangle v1="1243" v2="1244" v3="1245" />
     <triangle v1="1245" v2="1244" v3="1246" />
     <triangle v1="1245" v2="1246" v3="1247" />
     <triangle v1="1247" v2="1246" v3="1248" />
     <triangle v1="1247" v2="1248" v3="1249" />
     <triangle v1="1249" v2="1248" v3="1250" />
     <triangle v1="1249" v2="1250" v3="1251" />
     <triangle v1="1251" v2="1250" v3="1252" />
     <triangle v1="1251" v2="1252" v3="1253" />
     <triangle v1="1253" v2="1252" v3="1254" />
     <triangle v1="1253" v2="1254" v3="1255" />
     <triangle v1="1255" v2="1254" v3="1256" />
     <triangle v1="1255" v2="1256" v3="1257" />
     <triangle v1="1257" v2="1256" v3="1258" />
     <triangle v1="1257" v2="1258" v3="1259" />
     <triangle v1="1259" v2="1258" v3="1260" />
     <triangle v1="1259" v2="1260" v3="1261" />
     <triangle v1="1261" v2="1260" v3="1262" />
     <triangle v1="1261" v2="1262" v3="1263" />
     <triangle v1="1263" v2="1262" v3="1264" />
     <triangle v1="1263" v2="1264" v3="1265" />
     <triangle v1="1265" v2="1264" v3="1266" />
     <triangle v1="1265" v2="1266" v3="1267" />
     <triangle v1="1267" v2="1266" v3="1268" />
     <triangle v1="1267" v2="1268" v3="1269" />
     <triangle v1="1269" v2="1268" v3="1270" />
     <triangle v1="1269" v2="1270" v3="1271" />
     <triangle v1="1271" v2="1270" v3="1272" />
     <triangle v1="1271" v2="1272" v3="1273" />
     <triangle v1="1273" v2="1272" v3="1274" />
     <triangle v1="1273" v2="1274" v3="1275" />
     <triangle v1="1275" v2="1274" v3="1276" />
     <triangle v1="1275" v2="1276" v3="1205" />
     <triangle v1="1205" v2="1276" v3="1206" />
     <triangle v1="1205" v2="1207" v3="1171" />
     <triangle v1="1171" v2="1207" v3="1209" />
     <triangle v1="1171" v2="1209" v3="1211" />
     <triangle v1="1171" v2="1211" v3="1169" />
     <triangle v1="1169" v2="1211" v3="1213" />
     <triangle v1="1169" v2="1213" v3="1215" />
     <triangle v1="1169" v2="1215" v3="1166" />
     <triangle v1="1166" v2="1215" v3="1217" />
     <triangle v1="1166" v2="1217" v3="1164" />
     <triangle v1="1164" v2="1217" v3="1219" />
     <triangle v1="1164" v2="1219" v3="1161" />
     <triangle v1="1161" v2="1219" v3="1221" />
     <triangle v1="1161" v2="1221" v3="1157" />
     <triangle v1="1157" v2="1221" v3="1223" />
     <triangle v1="1157" v2="1223" v3="1154" />
     <triangle v1="1154" v2="1223" v3="1225" />
     <triangle v1="1154" v2="1225" v3="1149" />
     <triangle v1="1149" v2="1225" v3="1227" />
     <triangle v1="1149" v2="1227" v3="1172" />
     <triangle v1="1172" v2="1227" v3="1229" />
     <triangle v1="1172" v2="1229" v3="1173" />
     <triangle v1="1173" v2="1229" v3="1231" />
     <triangle v1="1173" v2="1231" v3="1174" />
     <triangle v1="1174" v2="1231" v3="1233" />
     <triangle v1="1174" v2="1233" v3="1175" />
     <triangle v1="1175" v2="1233" v3="1235" />
     <triangle v1="1175" v2="1235" v3="1176" />
     <triangle v1="1176" v2="1235" v3="1177" />
     <triangle v1="1177" v2="1235" v3="1237" />
     <triangle v1="1177" v2="1237" v3="1178" />
     <triangle v1="1178" v2="1237" v3="1239" />
     <triangle v1="1178" v2="1239" v3="1179" />
     <triangle v1="1179" v2="1239" v3="1241" />
     <triangle v1="1179" v2="1241" v3="1180" />
     <triangle v1="1180" v2="1241" v3="1243" />
     <triangle v1="1180" v2="1243" v3="1181" />
     <triangle v1="1181" v2="1243" v3="1245" />
     <triangle v1="1181" v2="1245" v3="1183" />
     <triangle v1="1183" v2="1245" v3="1247" />
     <triangle v1="1183" v2="1247" v3="1187" />
     <triangle v1="1187" v2="1247" v3="1249" />
     <triangle v1="1187" v2="1249" v3="1190" />
     <triangle v1="1190" v2="1249" v3="1251" />
     <triangle v1="1190" v2="1251" v3="1194" />
     <triangle v1="1194" v2="1251" v3="1253" />
     <triangle v1="1194" v2="1253" v3="1198" />
     <triangle v1="1198" v2="1253" v3="1255" />
     <triangle v1="1198" v2="1255" v3="1201" />
     <triangle v1="1201" v2="1255" v3="1257" />
     <triangle v1="1201" v2="1257" v3="1259" />
     <triangle v1="1201" v2="1259" v3="1203" />
     <triangle v1="1203" v2="1259" v3="1261" />
     <triangle v1="1203" v2="1261" v3="1263" />
     <triangle v1="1263" v2="1265" v3="1203" />
     <triangle v1="1203" v2="1265" v3="1277" />
     <triangle v1="1203" v2="1277" v3="1278" />
     <triangle v1="1265" v2="1267" v3="1277" />
     <triangle v1="1277" v2="1267" v3="1279" />
     <triangle v1="1279" v2="1267" v3="1280" />
     <triangle v1="1280" v2="1267" v3="1269" />
     <triangle v1="1280" v2="1269" v3="1281" />
     <triangle v1="1281" v2="1269" v3="1282" />
     <triangle v1="1282" v2="1269" v3="1271" />
     <triangle v1="1282" v2="1271" v3="1283" />
     <triangle v1="1283" v2="1271" v3="1284" />
     <triangle v1="1284" v2="1271" v3="1285" />
     <triangle v1="1285" v2="1271" v3="1286" />
     <triangle v1="1286" v2="1271" v3="1273" />
     <triangle v1="1286" v2="1273" v3="1287" />
     <triangle v1="1287" v2="1273" v3="1288" />
     <triangle v1="1288" v2="1273" v3="1275" />
     <triangle v1="1288" v2="1275" v3="1289" />
     <triangle v1="1289" v2="1275" v3="1205" />
     <triangle v1="1289" v2="1205" v3="1171" />
     <triangle v1="1290" v2="1291" v3="1171" />
     <triangle v1="1171" v2="1291" v3="1292" />
     <triangle v1="1171" v2="1292" v3="1293" />
     <triangle v1="1293" v2="1294" v3="1171" />
     <triangle v1="1171" v2="1294" v3="1295" />
     <triangle v1="1171" v2="1295" v3="1289" />
     <triangle v1="1278" v2="1296" v3="1203" />
     <triangle v1="1203" v2="1296" v3="1297" />
     <triangle v1="1203" v2="1297" v3="1298" />
     <triangle v1="1298" v2="1299" v3="1203" />
     <triangle v1="1203" v2="1299" v3="1300" />
     <triangle v1="1182" v2="1204" v3="1301" />
     <triangle v1="1301" v2="1204" v3="1302" />
     <triangle v1="1302" v2="1204" v3="1186" />
     <triangle v1="1302" v2="1186" v3="1303" />
     <triangle v1="1303" v2="1186" v3="1185" />
     <triangle v1="1303" v2="1185" v3="1184" />
     <triangle v1="1303" v2="1184" v3="1304" />
     <triangle v1="1304" v2="1184" v3="1189" />
     <triangle v1="1304" v2="1189" v3="1188" />
     <triangle v1="1304" v2="1188" v3="1305" />
     <triangle v1="1305" v2="1188" v3="1193" />
     <triangle v1="1305" v2="1193" v3="1192" />
     <triangle v1="1305" v2="1192" v3="1306" />
     <triangle v1="1306" v2="1192" v3="1191" />
     <triangle v1="1306" v2="1191" v3="1307" />
     <triangle v1="1307" v2="1191" v3="1196" />
     <triangle v1="1307" v2="1196" v3="1195" />
     <triangle v1="1307" v2="1195" v3="1308" />
     <triangle v1="1308" v2="1195" v3="1197" />
     <triangle v1="1308" v2="1197" v3="1309" />
     <triangle v1="1309" v2="1197" v3="1199" />
     <triangle v1="1309" v2="1199" v3="1200" />
     <triangle v1="1309" v2="1200" v3="1310" />
     <triangle v1="1310" v2="1200" v3="1202" />
     <triangle v1="1310" v2="1202" v3="1300" />
     <triangle v1="1300" v2="1202" v3="1203" />
     <triangle v1="1146" v2="1182" v3="1147" />
     <triangle v1="1147" v2="1182" v3="1301" />
     <triangle v1="1307" v2="1308" v3="1311" />
     <triangle v1="1311" v2="1308" v3="1312" />
     <triangle v1="1312" v2="1308" v3="1309" />
     <triangle v1="1312" v2="1309" v3="1310" />
     <triangle v1="1312" v2="1310" v3="1313" />
     <triangle v1="1313" v2="1310" v3="1300" />
     <triangle v1="1313" v2="1300" v3="1314" />
     <triangle v1="1314" v2="1300" v3="1299" />
     <triangle v1="1314" v2="1299" v3="1315" />
     <triangle v1="1315" v2="1299" v3="1298" />
     <triangle v1="1315" v2="1298" v3="1316" />
     <triangle v1="1316" v2="1298" v3="1297" />
     <triangle v1="1316" v2="1297" v3="1317" />
     <triangle v1="1317" v2="1297" v3="1296" />
     <triangle v1="1317" v2="1296" v3="1318" />
     <triangle v1="1318" v2="1296" v3="1278" />
     <triangle v1="1318" v2="1278" v3="1319" />
     <triangle v1="1319" v2="1278" v3="1277" />
     <triangle v1="1319" v2="1277" v3="1320" />
     <triangle v1="1320" v2="1277" v3="1279" />
     <triangle v1="1320" v2="1279" v3="1321" />
     <triangle v1="1321" v2="1279" v3="1280" />
     <triangle v1="1321" v2="1280" v3="1322" />
     <triangle v1="1322" v2="1280" v3="1281" />
     <triangle v1="1322" v2="1281" v3="1323" />
     <triangle v1="1323" v2="1281" v3="1282" />
     <triangle v1="1323" v2="1282" v3="1324" />
     <triangle v1="1324" v2="1282" v3="1283" />
     <triangle v1="1290" v2="1171" v3="1325" />
     <triangle v1="1325" v2="1171" v3="1170" />
     <triangle v1="1325" v2="1170" v3="1326" />
     <triangle v1="1326" v2="1170" v3="1168" />
     <triangle v1="1326" v2="1168" v3="1327" />
     <triangle v1="1327" v2="1168" v3="1167" />
     <triangle v1="1327" v2="1167" v3="1328" />
     <triangle v1="1328" v2="1167" v3="1165" />
     <triangle v1="1328" v2="1165" v3="1329" />
     <triangle v1="1329" v2="1165" v3="1330" />
     <triangle v1="1330" v2="1165" v3="1163" />
     <triangle v1="1330" v2="1163" v3="1331" />
     <triangle v1="1331" v2="1163" v3="1162" />
     <triangle v1="1331" v2="1162" v3="1098" />
     <triangle v1="1098" v2="1162" v3="1160" />
     <triangle v1="1098" v2="1160" v3="1099" />
     <triangle v1="1099" v2="1160" v3="1159" />
     <triangle v1="1099" v2="1159" v3="1158" />
     <triangle v1="1099" v2="1158" v3="1100" />
     <triangle v1="1100" v2="1158" v3="1156" />
     <triangle v1="1100" v2="1156" v3="1094" />
     <triangle v1="1094" v2="1156" v3="1155" />
     <triangle v1="1094" v2="1155" v3="1153" />
     <triangle v1="1094" v2="1153" v3="1096" />
     <triangle v1="1096" v2="1153" v3="1152" />
     <triangle v1="1096" v2="1152" v3="1151" />
     <triangle v1="1096" v2="1151" v3="1097" />
     <triangle v1="1097" v2="1151" v3="1148" />
     <triangle v1="1097" v2="1148" v3="1101" />
     <triangle v1="1101" v2="1148" v3="1150" />
     <triangle v1="1332" v2="1330" v3="1093" />
     <triangle v1="1093" v2="1330" v3="1331" />
     <triangle v1="1093" v2="1331" v3="1098" />
     <triangle v1="1333" v2="1327" v3="1332" />
     <triangle v1="1332" v2="1327" v3="1328" />
     <triangle v1="1332" v2="1328" v3="1329" />
     <triangle v1="1334" v2="1290" v3="1333" />
     <triangle v1="1333" v2="1290" v3="1325" />
     <triangle v1="1333" v2="1325" v3="1326" />
     <triangle v1="1290" v2="1334" v3="1291" />
     <triangle v1="1291" v2="1334" v3="1335" />
     <triangle v1="1291" v2="1335" v3="1292" />
     <triangle v1="1292" v2="1335" v3="1336" />
     <triangle v1="1292" v2="1336" v3="1293" />
     <triangle v1="1293" v2="1336" v3="1337" />
     <triangle v1="1293" v2="1337" v3="1294" />
     <triangle v1="1294" v2="1337" v3="1338" />
     <triangle v1="1294" v2="1338" v3="1295" />
     <triangle v1="1295" v2="1338" v3="1339" />
     <triangle v1="1295" v2="1339" v3="1289" />
     <triangle v1="1289" v2="1339" v3="1340" />
     <triangle v1="1289" v2="1340" v3="1288" />
     <triangle v1="1288" v2="1340" v3="1341" />
     <triangle v1="1288" v2="1341" v3="1287" />
     <triangle v1="1287" v2="1341" v3="1342" />
     <triangle v1="1287" v2="1342" v3="1286" />
     <triangle v1="1286" v2="1342" v3="1343" />
     <triangle v1="1286" v2="1343" v3="1285" />
     <triangle v1="1285" v2="1343" v3="1344" />
     <triangle v1="1285" v2="1344" v3="1284" />
     <triangle v1="1284" v2="1344" v3="1345" />
     <triangle v1="1284" v2="1345" v3="1283" />
     <triangle v1="1283" v2="1345" v3="1324" />
     <triangle v1="1326" v2="1327" v3="1333" />
     <triangle v1="1329" v2="1330" v3="1332" />
     <triangle v1="1150" v2="1123" v3="1101" />
     <triangle v1="1101" v2="1123" v3="1104" />
     <triangle v1="1080" v2="1078" v3="1346" />
     <triangle v1="1346" v2="1078" v3="1108" />
     <triangle v1="1346" v2="1108" v3="1302" />
     <triangle v1="1302" v2="1108" v3="1132" />
     <triangle v1="1302" v2="1132" v3="1301" />
     <triangle v1="1301" v2="1132" v3="1136" />
     <triangle v1="1301" v2="1136" v3="1140" />
     <triangle v1="1143" v2="1147" v3="1140" />
     <triangle v1="1140" v2="1147" v3="1301" />
     <triangle v1="1302" v2="1303" v3="1346" />
     <triangle v1="1346" v2="1303" v3="1304" />
     <triangle v1="1346" v2="1304" v3="1311" />
     <triangle v1="1311" v2="1304" v3="1305" />
     <triangle v1="1311" v2="1305" v3="1306" />
     <triangle v1="1306" v2="1307" v3="1311" />
     <triangle v1="1087" v2="1086" v3="1346" />
     <triangle v1="1346" v2="1086" v3="1084" />
     <triangle v1="1346" v2="1084" v3="1082" />
     <triangle v1="1082" v2="1080" v3="1346" />
     <triangle v1="0" v2="1347" v3="4" />
     <triangle v1="4" v2="1347" v3="1348" />
     <triangle v1="4" v2="1348" v3="52" />
     <triangle v1="52" v2="1348" v3="2" />
     <triangle v1="2" v2="1348" v3="87" />
     <triangle v1="2" v2="87" v3="0" />
     <triangle v1="0" v2="87" v3="36" />
     <triangle v1="0" v2="36" v3="1347" />
     <triangle v1="1347" v2="36" v3="1349" />
     <triangle v1="1347" v2="1349" v3="1088" />
     <triangle v1="1088" v2="1349" v3="1350" />
     <triangle v1="1088" v2="1350" v3="1351" />
     <triangle v1="36" v2="21" v3="1349" />
     <triangle v1="1349" v2="21" v3="1352" />
     <triangle v1="1352" v2="21" v3="20" />
     <triangle v1="1352" v2="20" v3="87" />
     <triangle v1="809" v2="1353" v3="824" />
     <triangle v1="824" v2="1353" v3="1352" />
     <triangle v1="824" v2="1352" v3="1348" />
     <triangle v1="1348" v2="1352" v3="87" />
     <triangle v1="1354" v2="1095" v3="1351" />
     <triangle v1="1351" v2="1095" v3="1088" />
     <triangle v1="1088" v2="1087" v3="1347" />
     <triangle v1="1347" v2="1087" v3="1355" />
     <triangle v1="1355" v2="1087" v3="1346" />
     <triangle v1="1355" v2="1346" v3="1356" />
     <triangle v1="1356" v2="1346" v3="1357" />
     <triangle v1="1356" v2="1357" v3="1358" />
     <triangle v1="1346" v2="1067" v3="1357" />
     <triangle v1="1357" v2="1067" v3="1359" />
     <triangle v1="1359" v2="1067" v3="1072" />
     <triangle v1="1359" v2="1072" v3="1348" />
     <triangle v1="1348" v2="1072" v3="824" />
     <triangle v1="1360" v2="1356" v3="1358" />
     <triangle v1="1361" v2="1362" v3="1355" />
     <triangle v1="1355" v2="1362" v3="1363" />
     <triangle v1="1355" v2="1363" v3="1364" />
     <triangle v1="1365" v2="1366" v3="1362" />
     <triangle v1="1362" v2="1366" v3="1367" />
     <triangle v1="1362" v2="1367" v3="1368" />
     <triangle v1="1368" v2="1369" v3="1362" />
     <triangle v1="1362" v2="1369" v3="1370" />
     <triangle v1="1362" v2="1370" v3="1363" />
     <triangle v1="1364" v2="1371" v3="1355" />
     <triangle v1="1355" v2="1371" v3="1372" />
     <triangle v1="1355" v2="1372" v3="1373" />
     <triangle v1="1373" v2="1374" v3="1355" />
     <triangle v1="1355" v2="1374" v3="1375" />
     <triangle v1="1355" v2="1375" v3="1347" />
     <triangle v1="1376" v2="1377" v3="1378" />
     <triangle v1="1378" v2="1377" v3="1379" />
     <triangle v1="1380" v2="1381" v3="1382" />
     <triangle v1="1382" v2="1381" v3="1383" />
     <triangle v1="1347" v2="1384" v3="1348" />
     <triangle v1="1348" v2="1384" v3="1385" />
     <triangle v1="1348" v2="1385" v3="1386" />
     <triangle v1="1386" v2="1385" v3="1387" />
     <triangle v1="1386" v2="1387" v3="1388" />
     <triangle v1="1388" v2="1387" v3="1389" />
     <triangle v1="1389" v2="1387" v3="1390" />
     <triangle v1="1389" v2="1390" v3="1391" />
     <triangle v1="1391" v2="1390" v3="1392" />
     <triangle v1="1391" v2="1392" v3="1393" />
     <triangle v1="1393" v2="1392" v3="1394" />
     <triangle v1="1393" v2="1394" v3="1395" />
     <triangle v1="1395" v2="1394" v3="1396" />
     <triangle v1="1395" v2="1396" v3="1397" />
     <triangle v1="1397" v2="1396" v3="1398" />
     <triangle v1="1397" v2="1398" v3="1399" />
     <triangle v1="1399" v2="1398" v3="1400" />
     <triangle v1="1399" v2="1400" v3="1401" />
     <triangle v1="1401" v2="1400" v3="1402" />
     <triangle v1="1401" v2="1402" v3="1403" />
     <triangle v1="1403" v2="1402" v3="1404" />
     <triangle v1="1403" v2="1404" v3="1405" />
     <triangle v1="1405" v2="1404" v3="1406" />
     <triangle v1="1405" v2="1406" v3="1407" />
     <triangle v1="1407" v2="1406" v3="1408" />
     <triangle v1="1407" v2="1408" v3="1373" />
     <triangle v1="1373" v2="1408" v3="1374" />
     <triangle v1="1374" v2="1408" v3="1409" />
     <triangle v1="1374" v2="1409" v3="1375" />
     <triangle v1="1375" v2="1409" v3="1410" />
     <triangle v1="1375" v2="1410" v3="1347" />
     <triangle v1="1347" v2="1410" v3="1411" />
     <triangle v1="1347" v2="1411" v3="1412" />
     <triangle v1="1412" v2="1411" v3="1413" />
     <triangle v1="1412" v2="1413" v3="1414" />
     <triangle v1="1414" v2="1413" v3="1415" />
     <triangle v1="1414" v2="1415" v3="1416" />
     <triangle v1="1416" v2="1415" v3="1417" />
     <triangle v1="1416" v2="1417" v3="1392" />
     <triangle v1="1392" v2="1417" v3="1394" />
     <triangle v1="1373" v2="1372" v3="1407" />
     <triangle v1="1407" v2="1372" v3="1418" />
     <triangle v1="1407" v2="1418" v3="1405" />
     <triangle v1="1405" v2="1418" v3="1419" />
     <triangle v1="1405" v2="1419" v3="1403" />
     <triangle v1="1403" v2="1419" v3="1420" />
     <triangle v1="1403" v2="1420" v3="1401" />
     <triangle v1="1401" v2="1420" v3="1399" />
     <triangle v1="1372" v2="1371" v3="1418" />
     <triangle v1="1418" v2="1371" v3="1421" />
     <triangle v1="1418" v2="1421" v3="1419" />
     <triangle v1="1419" v2="1421" v3="1422" />
     <triangle v1="1419" v2="1422" v3="1420" />
     <triangle v1="1420" v2="1422" v3="1363" />
     <triangle v1="1420" v2="1363" v3="1399" />
     <triangle v1="1371" v2="1364" v3="1421" />
     <triangle v1="1421" v2="1364" v3="1423" />
     <triangle v1="1421" v2="1423" v3="1422" />
     <triangle v1="1422" v2="1423" v3="1363" />
     <triangle v1="1364" v2="1363" v3="1423" />
     <triangle v1="1388" v2="1348" v3="1386" />
     <triangle v1="1384" v2="1347" v3="1412" />
     <triangle v1="1411" v2="1410" v3="1424" />
     <triangle v1="1424" v2="1410" v3="1409" />
     <triangle v1="1424" v2="1409" v3="1425" />
     <triangle v1="1425" v2="1409" v3="1408" />
     <triangle v1="1425" v2="1408" v3="1406" />
     <triangle v1="1412" v2="1414" v3="1384" />
     <triangle v1="1384" v2="1414" v3="1426" />
     <triangle v1="1384" v2="1426" v3="1385" />
     <triangle v1="1385" v2="1426" v3="1387" />
     <triangle v1="1411" v2="1424" v3="1413" />
     <triangle v1="1413" v2="1424" v3="1427" />
     <triangle v1="1413" v2="1427" v3="1415" />
     <triangle v1="1415" v2="1427" v3="1428" />
     <triangle v1="1415" v2="1428" v3="1417" />
     <triangle v1="1417" v2="1428" v3="1429" />
     <triangle v1="1417" v2="1429" v3="1394" />
     <triangle v1="1394" v2="1429" v3="1396" />
     <triangle v1="1427" v2="1424" v3="1425" />
     <triangle v1="1390" v2="1387" v3="1426" />
     <triangle v1="1390" v2="1426" v3="1416" />
     <triangle v1="1416" v2="1426" v3="1414" />
     <triangle v1="1427" v2="1425" v3="1430" />
     <triangle v1="1430" v2="1425" v3="1406" />
     <triangle v1="1430" v2="1406" v3="1404" />
     <triangle v1="1392" v2="1390" v3="1416" />
     <triangle v1="1427" v2="1430" v3="1428" />
     <triangle v1="1428" v2="1430" v3="1431" />
     <triangle v1="1428" v2="1431" v3="1429" />
     <triangle v1="1429" v2="1431" v3="1432" />
     <triangle v1="1429" v2="1432" v3="1396" />
     <triangle v1="1396" v2="1432" v3="1398" />
     <triangle v1="1431" v2="1430" v3="1404" />
     <triangle v1="1432" v2="1431" v3="1402" />
     <triangle v1="1402" v2="1431" v3="1404" />
     <triangle v1="1398" v2="1432" v3="1400" />
     <triangle v1="1400" v2="1432" v3="1402" />
     <triangle v1="1433" v2="1434" v3="1380" />
     <triangle v1="1380" v2="1434" v3="1435" />
     <triangle v1="1380" v2="1435" v3="1436" />
     <triangle v1="1436" v2="1435" v3="1437" />
     <triangle v1="1436" v2="1437" v3="1438" />
     <triangle v1="1438" v2="1437" v3="1439" />
     <triangle v1="1438" v2="1439" v3="1440" />
     <triangle v1="1440" v2="1439" v3="1441" />
     <triangle v1="1440" v2="1441" v3="1442" />
     <triangle v1="1442" v2="1441" v3="1443" />
     <triangle v1="1442" v2="1443" v3="1444" />
     <triangle v1="1444" v2="1443" v3="1445" />
     <triangle v1="1444" v2="1445" v3="1446" />
     <triangle v1="1446" v2="1445" v3="1447" />
     <triangle v1="1446" v2="1447" v3="1448" />
     <triangle v1="1448" v2="1447" v3="1449" />
     <triangle v1="1448" v2="1449" v3="1450" />
     <triangle v1="1450" v2="1449" v3="1451" />
     <triangle v1="1450" v2="1451" v3="1452" />
     <triangle v1="1452" v2="1451" v3="1453" />
     <triangle v1="1452" v2="1453" v3="1454" />
     <triangle v1="1454" v2="1453" v3="1455" />
     <triangle v1="1455" v2="1453" v3="1456" />
     <triangle v1="1455" v2="1456" v3="1457" />
     <triangle v1="1457" v2="1456" v3="1458" />
     <triangle v1="1457" v2="1458" v3="1459" />
     <triangle v1="1459" v2="1458" v3="1460" />
     <triangle v1="1459" v2="1460" v3="1379" />
     <triangle v1="1379" v2="1460" v3="1461" />
     <triangle v1="1379" v2="1461" v3="1462" />
     <triangle v1="1462" v2="1461" v3="1463" />
     <triangle v1="1462" v2="1463" v3="1464" />
     <triangle v1="1464" v2="1463" v3="1465" />
     <triangle v1="1464" v2="1465" v3="1466" />
     <triangle v1="1466" v2="1465" v3="1467" />
     <triangle v1="1466" v2="1467" v3="1468" />
     <triangle v1="1468" v2="1467" v3="1469" />
     <triangle v1="1468" v2="1469" v3="1470" />
     <triangle v1="1470" v2="1469" v3="1471" />
     <triangle v1="1470" v2="1471" v3="1472" />
     <triangle v1="1472" v2="1471" v3="1473" />
     <triangle v1="1472" v2="1473" v3="1474" />
     <triangle v1="1474" v2="1473" v3="1475" />
     <triangle v1="1474" v2="1475" v3="1476" />
     <triangle v1="1476" v2="1475" v3="1477" />
     <triangle v1="1476" v2="1477" v3="1478" />
     <triangle v1="1478" v2="1477" v3="1479" />
     <triangle v1="1478" v2="1479" v3="1480" />
     <triangle v1="1480" v2="1479" v3="1481" />
     <triangle v1="1481" v2="1479" v3="1482" />
     <triangle v1="1481" v2="1482" v3="1483" />
     <triangle v1="1483" v2="1482" v3="1484" />
     <triangle v1="1483" v2="1484" v3="1485" />
     <triangle v1="1485" v2="1484" v3="1434" />
     <triangle v1="1485" v2="1434" v3="1433" />
     <triangle v1="1480" v2="1486" v3="1478" />
     <triangle v1="1478" v2="1486" v3="1487" />
     <triangle v1="1478" v2="1487" v3="1476" />
     <triangle v1="1476" v2="1487" v3="1488" />
     <triangle v1="1476" v2="1488" v3="1474" />
     <triangle v1="1474" v2="1488" v3="1489" />
     <triangle v1="1474" v2="1489" v3="1472" />
     <triangle v1="1472" v2="1489" v3="1490" />
     <triangle v1="1472" v2="1490" v3="1470" />
     <triangle v1="1470" v2="1490" v3="1491" />
     <triangle v1="1470" v2="1491" v3="1468" />
     <triangle v1="1468" v2="1491" v3="1492" />
     <triangle v1="1468" v2="1492" v3="1466" />
     <triangle v1="1466" v2="1492" v3="1493" />
     <triangle v1="1466" v2="1493" v3="1464" />
     <triangle v1="1464" v2="1493" v3="1494" />
     <triangle v1="1464" v2="1494" v3="1462" />
     <triangle v1="1462" v2="1494" v3="1379" />
     <triangle v1="1486" v2="1495" v3="1487" />
     <triangle v1="1487" v2="1495" v3="1496" />
     <triangle v1="1487" v2="1496" v3="1488" />
     <triangle v1="1488" v2="1496" v3="1497" />
     <triangle v1="1488" v2="1497" v3="1489" />
     <triangle v1="1489" v2="1497" v3="1498" />
     <triangle v1="1489" v2="1498" v3="1490" />
     <triangle v1="1490" v2="1498" v3="1499" />
     <triangle v1="1490" v2="1499" v3="1491" />
     <triangle v1="1491" v2="1499" v3="1500" />
     <triangle v1="1491" v2="1500" v3="1492" />
     <triangle v1="1492" v2="1500" v3="1501" />
     <triangle v1="1492" v2="1501" v3="1493" />
     <triangle v1="1493" v2="1501" v3="1502" />
     <triangle v1="1493" v2="1502" v3="1494" />
     <triangle v1="1494" v2="1502" v3="1379" />
     <triangle v1="1495" v2="1503" v3="1496" />
     <triangle v1="1496" v2="1503" v3="1504" />
     <triangle v1="1496" v2="1504" v3="1497" />
     <triangle v1="1497" v2="1504" v3="1505" />
     <triangle v1="1497" v2="1505" v3="1498" />
     <triangle v1="1498" v2="1505" v3="1506" />
     <triangle v1="1498" v2="1506" v3="1499" />
     <triangle v1="1499" v2="1506" v3="1507" />
     <triangle v1="1499" v2="1507" v3="1500" />
     <triangle v1="1500" v2="1507" v3="1508" />
     <triangle v1="1500" v2="1508" v3="1501" />
     <triangle v1="1501" v2="1508" v3="1509" />
     <triangle v1="1501" v2="1509" v3="1502" />
     <triangle v1="1502" v2="1509" v3="1379" />
     <triangle v1="1503" v2="1510" v3="1504" />
     <triangle v1="1504" v2="1510" v3="1511" />
     <triangle v1="1504" v2="1511" v3="1505" />
     <triangle v1="1505" v2="1511" v3="1512" />
     <triangle v1="1505" v2="1512" v3="1506" />
     <triangle v1="1506" v2="1512" v3="1513" />
     <triangle v1="1506" v2="1513" v3="1507" />
     <triangle v1="1507" v2="1513" v3="1514" />
     <triangle v1="1507" v2="1514" v3="1508" />
     <triangle v1="1508" v2="1514" v3="1515" />
     <triangle v1="1508" v2="1515" v3="1509" />
     <triangle v1="1509" v2="1515" v3="1378" />
     <triangle v1="1509" v2="1378" v3="1379" />
     <triangle v1="1510" v2="1516" v3="1511" />
     <triangle v1="1511" v2="1516" v3="1517" />
     <triangle v1="1511" v2="1517" v3="1512" />
     <triangle v1="1512" v2="1517" v3="1518" />
     <triangle v1="1512" v2="1518" v3="1513" />
     <triangle v1="1513" v2="1518" v3="1519" />
     <triangle v1="1513" v2="1519" v3="1514" />
     <triangle v1="1514" v2="1519" v3="1520" />
     <triangle v1="1514" v2="1520" v3="1515" />
     <triangle v1="1515" v2="1520" v3="1378" />
     <triangle v1="1516" v2="1521" v3="1517" />
     <triangle v1="1517" v2="1521" v3="1522" />
     <triangle v1="1517" v2="1522" v3="1518" />
     <triangle v1="1518" v2="1522" v3="1523" />
     <triangle v1="1518" v2="1523" v3="1519" />
     <triangle v1="1519" v2="1523" v3="1524" />
     <triangle v1="1519" v2="1524" v3="1520" />
     <triangle v1="1520" v2="1524" v3="1378" />
     <triangle v1="1521" v2="1525" v3="1522" />
     <triangle v1="1522" v2="1525" v3="1526" />
     <triangle v1="1522" v2="1526" v3="1523" />
     <triangle v1="1523" v2="1526" v3="1527" />
     <triangle v1="1523" v2="1527" v3="1524" />
     <triangle v1="1524" v2="1527" v3="1378" />
     <triangle v1="1525" v2="1528" v3="1526" />
     <triangle v1="1526" v2="1528" v3="1529" />
     <triangle v1="1526" v2="1529" v3="1527" />
     <triangle v1="1527" v2="1529" v3="1378" />
     <triangle v1="1528" v2="1378" v3="1529" />
     <triangle v1="1454" v2="1530" v3="1452" />
     <triangle v1="1452" v2="1530" v3="1531" />
     <triangle v1="1452" v2="1531" v3="1450" />
     <triangle v1="1450" v2="1531" v3="1532" />
     <triangle v1="1450" v2="1532" v3="1448" />
     <triangle v1="1448" v2="1532" v3="1533" />
     <triangle v1="1448" v2="1533" v3="1446" />
     <triangle v1="1446" v2="1533" v3="1534" />
     <triangle v1="1446" v2="1534" v3="1444" />
     <triangle v1="1444" v2="1534" v3="1535" />
     <triangle v1="1444" v2="1535" v3="1442" />
     <triangle v1="1442" v2="1535" v3="1536" />
     <triangle v1="1442" v2="1536" v3="1440" />
     <triangle v1="1440" v2="1536" v3="1537" />
     <triangle v1="1440" v2="1537" v3="1438" />
     <triangle v1="1438" v2="1537" v3="1538" />
     <triangle v1="1438" v2="1538" v3="1436" />
     <triangle v1="1436" v2="1538" v3="1380" />
     <triangle v1="1530" v2="1539" v3="1531" />
     <triangle v1="1531" v2="1539" v3="1540" />
     <triangle v1="1531" v2="1540" v3="1532" />
     <triangle v1="1532" v2="1540" v3="1541" />
     <triangle v1="1532" v2="1541" v3="1533" />
     <triangle v1="1533" v2="1541" v3="1542" />
     <triangle v1="1533" v2="1542" v3="1534" />
     <triangle v1="1534" v2="1542" v3="1543" />
     <triangle v1="1534" v2="1543" v3="1535" />
     <triangle v1="1535" v2="1543" v3="1544" />
     <triangle v1="1535" v2="1544" v3="1536" />
     <triangle v1="1536" v2="1544" v3="1545" />
     <triangle v1="1536" v2="1545" v3="1537" />
     <triangle v1="1537" v2="1545" v3="1546" />
     <triangle v1="1537" v2="1546" v3="1538" />
     <triangle v1="1538" v2="1546" v3="1380" />
     <triangle v1="1539" v2="1547" v3="1540" />
     <triangle v1="1540" v2="1547" v3="1548" />
     <triangle v1="1540" v2="1548" v3="1541" />
     <triangle v1="1541" v2="1548" v3="1549" />
     <triangle v1="1541" v2="1549" v3="1542" />
     <triangle v1="1542" v2="1549" v3="1550" />
     <triangle v1="1542" v2="1550" v3="1543" />
     <triangle v1="1543" v2="1550" v3="1551" />
     <triangle v1="1543" v2="1551" v3="1544" />
     <triangle v1="1544" v2="1551" v3="1552" />
     <triangle v1="1544" v2="1552" v3="1545" />
     <triangle v1="1545" v2="1552" v3="1553" />
     <triangle v1="1545" v2="1553" v3="1546" />
     <triangle v1="1546" v2="1553" v3="1380" />
     <triangle v1="1547" v2="1554" v3="1548" />
     <triangle v1="1548" v2="1554" v3="1555" />
     <triangle v1="1548" v2="1555" v3="1549" />
     <triangle v1="1549" v2="1555" v3="1556" />
     <triangle v1="1549" v2="1556" v3="1550" />
     <triangle v1="1550" v2="1556" v3="1557" />
     <triangle v1="1550" v2="1557" v3="1551" />
     <triangle v1="1551" v2="1557" v3="1558" />
     <triangle v1="1551" v2="1558" v3="1552" />
     <triangle v1="1552" v2="1558" v3="1559" />
     <triangle v1="1552" v2="1559" v3="1553" />
     <triangle v1="1553" v2="1559" v3="1380" />
     <triangle v1="1554" v2="1560" v3="1555" />
     <triangle v1="1555" v2="1560" v3="1561" />
     <triangle v1="1555" v2="1561" v3="1556" />
     <triangle v1="1556" v2="1561" v3="1562" />
     <triangle v1="1556" v2="1562" v3="1557" />
     <triangle v1="1557" v2="1562" v3="1563" />
     <triangle v1="1557" v2="1563" v3="1558" />
     <triangle v1="1558" v2="1563" v3="1564" />
     <triangle v1="1558" v2="1564" v3="1559" />
     <triangle v1="1559" v2="1564" v3="1380" />
     <triangle v1="1560" v2="1565" v3="1561" />
     <triangle v1="1561" v2="1565" v3="1566" />
     <triangle v1="1561" v2="1566" v3="1562" />
     <triangle v1="1562" v2="1566" v3="1567" />
     <triangle v1="1562" v2="1567" v3="1563" />
     <triangle v1="1563" v2="1567" v3="1568" />
     <triangle v1="1563" v2="1568" v3="1564" />
     <triangle v1="1564" v2="1568" v3="1380" />
     <triangle v1="1565" v2="1569" v3="1566" />
     <triangle v1="1566" v2="1569" v3="1570" />
     <triangle v1="1566" v2="1570" v3="1567" />
     <triangle v1="1567" v2="1570" v3="1571" />
     <triangle v1="1567" v2="1571" v3="1568" />
     <triangle v1="1568" v2="1571" v3="1380" />
     <triangle v1="1569" v2="1572" v3="1570" />
     <triangle v1="1570" v2="1572" v3="1573" />
     <triangle v1="1570" v2="1573" v3="1571" />
     <triangle v1="1571" v2="1573" v3="1574" />
     <triangle v1="1571" v2="1574" v3="1380" />
     <triangle v1="1380" v2="1574" v3="1381" />
     <triangle v1="1572" v2="1574" v3="1573" />
     <triangle v1="1435" v2="1434" v3="1575" />
     <triangle v1="1575" v2="1434" v3="1484" />
     <triangle v1="1575" v2="1484" v3="1576" />
     <triangle v1="1576" v2="1484" v3="1482" />
     <triangle v1="1576" v2="1482" v3="1577" />
     <triangle v1="1577" v2="1482" v3="1479" />
     <triangle v1="1577" v2="1479" v3="1477" />
     <triangle v1="1435" v2="1575" v3="1437" />
     <triangle v1="1437" v2="1575" v3="1578" />
     <triangle v1="1437" v2="1578" v3="1439" />
     <triangle v1="1439" v2="1578" v3="1579" />
     <triangle v1="1439" v2="1579" v3="1441" />
     <triangle v1="1441" v2="1579" v3="1580" />
     <triangle v1="1441" v2="1580" v3="1443" />
     <triangle v1="1443" v2="1580" v3="1581" />
     <triangle v1="1443" v2="1581" v3="1445" />
     <triangle v1="1445" v2="1581" v3="1582" />
     <triangle v1="1445" v2="1582" v3="1447" />
     <triangle v1="1447" v2="1582" v3="1583" />
     <triangle v1="1447" v2="1583" v3="1449" />
     <triangle v1="1449" v2="1583" v3="1584" />
     <triangle v1="1449" v2="1584" v3="1451" />
     <triangle v1="1451" v2="1584" v3="1585" />
     <triangle v1="1451" v2="1585" v3="1453" />
     <triangle v1="1453" v2="1585" v3="1456" />
     <triangle v1="1578" v2="1575" v3="1576" />
     <triangle v1="1578" v2="1576" v3="1586" />
     <triangle v1="1586" v2="1576" v3="1577" />
     <triangle v1="1586" v2="1577" v3="1587" />
     <triangle v1="1587" v2="1577" v3="1477" />
     <triangle v1="1587" v2="1477" v3="1475" />
     <triangle v1="1578" v2="1586" v3="1579" />
     <triangle v1="1579" v2="1586" v3="1588" />
     <triangle v1="1579" v2="1588" v3="1580" />
     <triangle v1="1580" v2="1588" v3="1589" />
     <triangle v1="1580" v2="1589" v3="1581" />
     <triangle v1="1581" v2="1589" v3="1590" />
     <triangle v1="1581" v2="1590" v3="1582" />
     <triangle v1="1582" v2="1590" v3="1591" />
     <triangle v1="1582" v2="1591" v3="1583" />
     <triangle v1="1583" v2="1591" v3="1592" />
     <triangle v1="1583" v2="1592" v3="1584" />
     <triangle v1="1584" v2="1592" v3="1593" />
     <triangle v1="1584" v2="1593" v3="1585" />
     <triangle v1="1585" v2="1593" v3="1594" />
     <triangle v1="1585" v2="1594" v3="1456" />
     <triangle v1="1456" v2="1594" v3="1458" />
     <triangle v1="1588" v2="1586" v3="1587" />
     <triangle v1="1588" v2="1587" v3="1595" />
     <triangle v1="1595" v2="1587" v3="1475" />
     <triangle v1="1595" v2="1475" v3="1473" />
     <triangle v1="1588" v2="1595" v3="1589" />
     <triangle v1="1589" v2="1595" v3="1596" />
     <triangle v1="1589" v2="1596" v3="1590" />
     <triangle v1="1590" v2="1596" v3="1597" />
     <triangle v1="1590" v2="1597" v3="1591" />
     <triangle v1="1591" v2="1597" v3="1598" />
     <triangle v1="1591" v2="1598" v3="1592" />
     <triangle v1="1592" v2="1598" v3="1599" />
     <triangle v1="1592" v2="1599" v3="1593" />
     <triangle v1="1593" v2="1599" v3="1600" />
     <triangle v1="1593" v2="1600" v3="1594" />
     <triangle v1="1594" v2="1600" v3="1601" />
     <triangle v1="1594" v2="1601" v3="1458" />
     <triangle v1="1458" v2="1601" v3="1460" />
     <triangle v1="1596" v2="1595" v3="1473" />
     <triangle v1="1597" v2="1596" v3="1471" />
     <triangle v1="1471" v2="1596" v3="1473" />
     <triangle v1="1598" v2="1597" v3="1469" />
     <triangle v1="1469" v2="1597" v3="1471" />
     <triangle v1="1599" v2="1598" v3="1467" />
     <triangle v1="1467" v2="1598" v3="1469" />
     <triangle v1="1600" v2="1599" v3="1465" />
     <triangle v1="1465" v2="1599" v3="1467" />
     <triangle v1="1601" v2="1600" v3="1463" />
     <triangle v1="1463" v2="1600" v3="1465" />
     <triangle v1="1460" v2="1601" v3="1461" />
     <triangle v1="1461" v2="1601" v3="1463" />
     <triangle v1="1363" v2="1602" v3="1399" />
     <triangle v1="1399" v2="1602" v3="1603" />
     <triangle v1="1399" v2="1603" v3="1604" />
     <triangle v1="1604" v2="1603" v3="1605" />
     <triangle v1="1604" v2="1605" v3="1606" />
     <triangle v1="1606" v2="1605" v3="1607" />
     <triangle v1="1606" v2="1607" v3="1608" />
     <triangle v1="1608" v2="1607" v3="1609" />
     <triangle v1="1608" v2="1609" v3="1610" />
     <triangle v1="1610" v2="1609" v3="1611" />
     <triangle v1="1611" v2="1609" v3="1612" />
     <triangle v1="1611" v2="1612" v3="1613" />
     <triangle v1="1613" v2="1612" v3="1614" />
     <triangle v1="1613" v2="1614" v3="1615" />
     <triangle v1="1615" v2="1614" v3="1616" />
     <triangle v1="1615" v2="1616" v3="1617" />
     <triangle v1="1617" v2="1616" v3="1618" />
     <triangle v1="1617" v2="1618" v3="1619" />
     <triangle v1="1619" v2="1618" v3="1620" />
     <triangle v1="1619" v2="1620" v3="1621" />
     <triangle v1="1621" v2="1620" v3="1622" />
     <triangle v1="1621" v2="1622" v3="1623" />
     <triangle v1="1623" v2="1622" v3="1624" />
     <triangle v1="1623" v2="1624" v3="1625" />
     <triangle v1="1625" v2="1624" v3="1626" />
     <triangle v1="1625" v2="1626" v3="1627" />
     <triangle v1="1627" v2="1626" v3="1363" />
     <triangle v1="1627" v2="1363" v3="1628" />
     <triangle v1="1628" v2="1363" v3="1629" />
     <triangle v1="1628" v2="1629" v3="1630" />
     <triangle v1="1630" v2="1629" v3="1631" />
     <triangle v1="1630" v2="1631" v3="1632" />
     <triangle v1="1632" v2="1631" v3="1633" />
     <triangle v1="1632" v2="1633" v3="1634" />
     <triangle v1="1634" v2="1633" v3="1635" />
     <triangle v1="1634" v2="1635" v3="1636" />
     <triangle v1="1636" v2="1635" v3="1637" />
     <triangle v1="1636" v2="1637" v3="1638" />
     <triangle v1="1638" v2="1637" v3="1639" />
     <triangle v1="1638" v2="1639" v3="1362" />
     <triangle v1="1362" v2="1639" v3="1365" />
     <triangle v1="1365" v2="1639" v3="1637" />
     <triangle v1="1365" v2="1637" v3="1366" />
     <triangle v1="1366" v2="1637" v3="1635" />
     <triangle v1="1366" v2="1635" v3="1367" />
     <triangle v1="1367" v2="1635" v3="1633" />
     <triangle v1="1367" v2="1633" v3="1368" />
     <triangle v1="1368" v2="1633" v3="1631" />
     <triangle v1="1368" v2="1631" v3="1369" />
     <triangle v1="1369" v2="1631" v3="1370" />
     <triangle v1="1370" v2="1631" v3="1629" />
     <triangle v1="1370" v2="1629" v3="1363" />
     <triangle v1="1615" v2="1640" v3="1362" />
     <triangle v1="1362" v2="1640" v3="1641" />
     <triangle v1="1362" v2="1641" v3="1642" />
     <triangle v1="1642" v2="1641" v3="1643" />
     <triangle v1="1642" v2="1643" v3="1636" />
     <triangle v1="1636" v2="1643" v3="1634" />
     <triangle v1="1610" v2="1644" v3="1608" />
     <triangle v1="1608" v2="1644" v3="1645" />
     <triangle v1="1608" v2="1645" v3="1606" />
     <triangle v1="1606" v2="1645" v3="1646" />
     <triangle v1="1606" v2="1646" v3="1604" />
     <triangle v1="1604" v2="1646" v3="1399" />
     <triangle v1="1644" v2="1647" v3="1645" />
     <triangle v1="1645" v2="1647" v3="1648" />
     <triangle v1="1645" v2="1648" v3="1649" />
     <triangle v1="1649" v2="1648" v3="1399" />
     <triangle v1="1649" v2="1399" v3="1646" />
     <triangle v1="1627" v2="1628" v3="1650" />
     <triangle v1="1650" v2="1628" v3="1630" />
     <triangle v1="1650" v2="1630" v3="1651" />
     <triangle v1="1651" v2="1630" v3="1632" />
     <triangle v1="1651" v2="1632" v3="1652" />
     <triangle v1="1652" v2="1632" v3="1634" />
     <triangle v1="1652" v2="1634" v3="1643" />
     <triangle v1="1602" v2="1363" v3="1653" />
     <triangle v1="1653" v2="1363" v3="1626" />
     <triangle v1="1653" v2="1626" v3="1624" />
     <triangle v1="1602" v2="1653" v3="1654" />
     <triangle v1="1654" v2="1653" v3="1624" />
     <triangle v1="1654" v2="1624" v3="1622" />
     <triangle v1="1603" v2="1602" v3="1655" />
     <triangle v1="1655" v2="1602" v3="1654" />
     <triangle v1="1655" v2="1654" v3="1656" />
     <triangle v1="1656" v2="1654" v3="1622" />
     <triangle v1="1656" v2="1622" v3="1620" />
     <triangle v1="1645" v2="1649" v3="1646" />
     <triangle v1="1627" v2="1650" v3="1625" />
     <triangle v1="1625" v2="1650" v3="1657" />
     <triangle v1="1625" v2="1657" v3="1623" />
     <triangle v1="1623" v2="1657" v3="1658" />
     <triangle v1="1623" v2="1658" v3="1621" />
     <triangle v1="1621" v2="1658" v3="1659" />
     <triangle v1="1621" v2="1659" v3="1619" />
     <triangle v1="1619" v2="1659" v3="1660" />
     <triangle v1="1619" v2="1660" v3="1617" />
     <triangle v1="1617" v2="1660" v3="1615" />
     <triangle v1="1657" v2="1650" v3="1651" />
     <triangle v1="1603" v2="1655" v3="1605" />
     <triangle v1="1605" v2="1655" v3="1661" />
     <triangle v1="1605" v2="1661" v3="1607" />
     <triangle v1="1607" v2="1661" v3="1662" />
     <triangle v1="1607" v2="1662" v3="1609" />
     <triangle v1="1609" v2="1662" v3="1612" />
     <triangle v1="1661" v2="1655" v3="1656" />
     <triangle v1="1657" v2="1651" v3="1663" />
     <triangle v1="1663" v2="1651" v3="1652" />
     <triangle v1="1663" v2="1652" v3="1664" />
     <triangle v1="1664" v2="1652" v3="1643" />
     <triangle v1="1664" v2="1643" v3="1641" />
     <triangle v1="1661" v2="1656" v3="1665" />
     <triangle v1="1665" v2="1656" v3="1620" />
     <triangle v1="1665" v2="1620" v3="1618" />
     <triangle v1="1657" v2="1663" v3="1658" />
     <triangle v1="1658" v2="1663" v3="1666" />
     <triangle v1="1658" v2="1666" v3="1659" />
     <triangle v1="1659" v2="1666" v3="1667" />
     <triangle v1="1659" v2="1667" v3="1660" />
     <triangle v1="1660" v2="1667" v3="1615" />
     <triangle v1="1666" v2="1663" v3="1664" />
     <triangle v1="1661" v2="1665" v3="1662" />
     <triangle v1="1662" v2="1665" v3="1668" />
     <triangle v1="1662" v2="1668" v3="1612" />
     <triangle v1="1612" v2="1668" v3="1614" />
     <triangle v1="1668" v2="1665" v3="1618" />
     <triangle v1="1642" v2="1636" v3="1638" />
     <triangle v1="1641" v2="1640" v3="1664" />
     <triangle v1="1664" v2="1640" v3="1666" />
     <triangle v1="1614" v2="1668" v3="1616" />
     <triangle v1="1616" v2="1668" v3="1618" />
     <triangle v1="1362" v2="1642" v3="1638" />
     <triangle v1="1615" v2="1667" v3="1640" />
     <triangle v1="1640" v2="1667" v3="1666" />
     <triangle v1="1615" v2="1362" v3="1669" />
     <triangle v1="1669" v2="1362" v3="1361" />
     <triangle v1="1359" v2="1397" v3="1670" />
     <triangle v1="1670" v2="1397" v3="1399" />
     <triangle v1="1670" v2="1399" v3="1648" />
     <triangle v1="1348" v2="1388" v3="1359" />
     <triangle v1="1359" v2="1388" v3="1389" />
     <triangle v1="1359" v2="1389" v3="1391" />
     <triangle v1="1391" v2="1393" v3="1359" />
     <triangle v1="1359" v2="1393" v3="1395" />
     <triangle v1="1359" v2="1395" v3="1397" />
     <triangle v1="1648" v2="1647" v3="1670" />
     <triangle v1="1670" v2="1647" v3="1615" />
     <triangle v1="1670" v2="1615" v3="1669" />
     <triangle v1="1647" v2="1644" v3="1615" />
     <triangle v1="1615" v2="1644" v3="1610" />
     <triangle v1="1615" v2="1610" v3="1611" />
     <triangle v1="1611" v2="1613" v3="1615" />
     <triangle v1="1574" v2="1377" v3="1381" />
     <triangle v1="1381" v2="1377" v3="1358" />
     <triangle v1="1381" v2="1358" v3="1383" />
     <triangle v1="1383" v2="1358" v3="1357" />
     <triangle v1="1574" v2="1572" v3="1377" />
     <triangle v1="1377" v2="1572" v3="1569" />
     <triangle v1="1377" v2="1569" v3="1565" />
     <triangle v1="1565" v2="1560" v3="1377" />
     <triangle v1="1377" v2="1560" v3="1554" />
     <triangle v1="1377" v2="1554" v3="1547" />
     <triangle v1="1547" v2="1539" v3="1377" />
     <triangle v1="1377" v2="1539" v3="1530" />
     <triangle v1="1377" v2="1530" v3="1454" />
     <triangle v1="1454" v2="1455" v3="1377" />
     <triangle v1="1377" v2="1455" v3="1457" />
     <triangle v1="1377" v2="1457" v3="1459" />
     <triangle v1="1459" v2="1379" v3="1377" />
     <triangle v1="1377" v2="1671" v3="1358" />
     <triangle v1="1358" v2="1671" v3="1672" />
     <triangle v1="1357" v2="1670" v3="1383" />
     <triangle v1="1383" v2="1670" v3="1669" />
     <triangle v1="1383" v2="1669" v3="1382" />
     <triangle v1="1382" v2="1669" v3="1361" />
     <triangle v1="1382" v2="1361" v3="1355" />
     <triangle v1="1357" v2="1359" v3="1670" />
     <triangle v1="1355" v2="1356" v3="1382" />
     <triangle v1="1354" v2="1351" v3="1673" />
     <triangle v1="1673" v2="1351" v3="1674" />
     <triangle v1="1673" v2="1674" v3="1675" />
     <triangle v1="245" v2="600" v3="249" />
     <triangle v1="249" v2="600" v3="713" />
     <triangle v1="249" v2="713" v3="299" />
     <triangle v1="299" v2="713" v3="1671" />
     <triangle v1="299" v2="1671" v3="1676" />
     <triangle v1="247" v2="354" v3="245" />
     <triangle v1="245" v2="354" v3="281" />
     <triangle v1="245" v2="281" v3="528" />
     <triangle v1="528" v2="281" v3="635" />
     <triangle v1="528" v2="635" v3="526" />
     <triangle v1="526" v2="635" v3="562" />
     <triangle v1="526" v2="562" v3="1677" />
     <triangle v1="1677" v2="562" v3="547" />
     <triangle v1="1677" v2="547" v3="546" />
     <triangle v1="319" v2="1678" v3="247" />
     <triangle v1="247" v2="1678" v3="1679" />
     <triangle v1="247" v2="1679" v3="354" />
     <triangle v1="354" v2="1679" v3="265" />
     <triangle v1="265" v2="1679" v3="266" />
     <triangle v1="266" v2="1679" v3="1677" />
     <triangle v1="266" v2="1677" v3="546" />
     <triangle v1="249" v2="299" v3="319" />
     <triangle v1="319" v2="299" v3="432" />
     <triangle v1="319" v2="432" v3="1678" />
     <triangle v1="1678" v2="432" v3="315" />
     <triangle v1="1678" v2="315" v3="1674" />
     <triangle v1="1674" v2="315" v3="1676" />
     <triangle v1="1674" v2="1676" v3="1680" />
     <triangle v1="281" v2="266" v3="635" />
     <triangle v1="635" v2="266" v3="546" />
     <triangle v1="315" v2="297" v3="1676" />
     <triangle v1="1676" v2="297" v3="299" />
     <triangle v1="526" v2="1681" v3="530" />
     <triangle v1="530" v2="1681" v3="580" />
     <triangle v1="530" v2="580" v3="600" />
     <triangle v1="600" v2="580" v3="713" />
     <triangle v1="528" v2="600" v3="245" />
     <triangle v1="713" v2="596" v3="1671" />
     <triangle v1="1671" v2="596" v3="578" />
     <triangle v1="1671" v2="578" v3="1681" />
     <triangle v1="1681" v2="578" v3="580" />
     <triangle v1="1680" v2="1672" v3="1681" />
     <triangle v1="1681" v2="1672" v3="1671" />
     <triangle v1="1677" v2="1681" v3="526" />
     <triangle v1="1681" v2="1682" v3="1680" />
     <triangle v1="1680" v2="1682" v3="1683" />
     <triangle v1="1680" v2="1683" v3="1684" />
     <triangle v1="1684" v2="1685" v3="1680" />
     <triangle v1="1680" v2="1685" v3="1686" />
     <triangle v1="1680" v2="1686" v3="1687" />
     <triangle v1="1687" v2="1688" v3="1680" />
     <triangle v1="1680" v2="1688" v3="1674" />
     <triangle v1="1688" v2="1689" v3="1674" />
     <triangle v1="1674" v2="1689" v3="1690" />
     <triangle v1="1674" v2="1690" v3="1675" />
     <triangle v1="1691" v2="1692" v3="1682" />
     <triangle v1="1682" v2="1692" v3="1683" />
     <triangle v1="1683" v2="1692" v3="1693" />
     <triangle v1="1683" v2="1693" v3="1694" />
     <triangle v1="1683" v2="1694" v3="1684" />
     <triangle v1="1684" v2="1694" v3="1695" />
     <triangle v1="1684" v2="1695" v3="1685" />
     <triangle v1="1685" v2="1695" v3="1696" />
     <triangle v1="1685" v2="1696" v3="1697" />
     <triangle v1="1685" v2="1697" v3="1686" />
     <triangle v1="1686" v2="1697" v3="1698" />
     <triangle v1="1686" v2="1698" v3="1699" />
     <triangle v1="1686" v2="1699" v3="1687" />
     <triangle v1="1687" v2="1699" v3="1700" />
     <triangle v1="1687" v2="1700" v3="1688" />
     <triangle v1="1688" v2="1700" v3="1701" />
     <triangle v1="1688" v2="1701" v3="1689" />
     <triangle v1="1689" v2="1701" v3="1702" />
     <triangle v1="1689" v2="1702" v3="1690" />
     <triangle v1="1690" v2="1702" v3="1673" />
     <triangle v1="1690" v2="1673" v3="1675" />
     <triangle v1="1703" v2="1691" v3="1681" />
     <triangle v1="1681" v2="1691" v3="1682" />
     <triangle v1="1691" v2="1703" v3="1692" />
     <triangle v1="1692" v2="1703" v3="1704" />
     <triangle v1="1692" v2="1704" v3="1705" />
     <triangle v1="1705" v2="1704" v3="1706" />
     <triangle v1="1705" v2="1706" v3="1707" />
     <triangle v1="1707" v2="1706" v3="1708" />
     <triangle v1="1707" v2="1708" v3="1709" />
     <triangle v1="1709" v2="1708" v3="1710" />
     <triangle v1="1709" v2="1710" v3="1711" />
     <triangle v1="1711" v2="1710" v3="1712" />
     <triangle v1="1711" v2="1712" v3="1713" />
     <triangle v1="1713" v2="1712" v3="1714" />
     <triangle v1="1713" v2="1714" v3="1715" />
     <triangle v1="1715" v2="1714" v3="1716" />
     <triangle v1="1715" v2="1716" v3="1717" />
     <triangle v1="1717" v2="1716" v3="1718" />
     <triangle v1="1717" v2="1718" v3="1719" />
     <triangle v1="1719" v2="1718" v3="1673" />
     <triangle v1="1719" v2="1673" v3="1720" />
     <triangle v1="1720" v2="1673" v3="1721" />
     <triangle v1="1720" v2="1721" v3="1722" />
     <triangle v1="1722" v2="1721" v3="1723" />
     <triangle v1="1722" v2="1723" v3="1724" />
     <triangle v1="1724" v2="1723" v3="1725" />
     <triangle v1="1724" v2="1725" v3="1726" />
     <triangle v1="1726" v2="1725" v3="1727" />
     <triangle v1="1726" v2="1727" v3="1728" />
     <triangle v1="1728" v2="1727" v3="1729" />
     <triangle v1="1728" v2="1729" v3="1730" />
     <triangle v1="1730" v2="1729" v3="1731" />
     <triangle v1="1730" v2="1731" v3="1732" />
     <triangle v1="1732" v2="1731" v3="1733" />
     <triangle v1="1732" v2="1733" v3="1734" />
     <triangle v1="1734" v2="1733" v3="1735" />
     <triangle v1="1734" v2="1735" v3="1692" />
     <triangle v1="1692" v2="1735" v3="1736" />
     <triangle v1="1692" v2="1736" v3="1737" />
     <triangle v1="1737" v2="1736" v3="1738" />
     <triangle v1="1737" v2="1738" v3="1739" />
     <triangle v1="1739" v2="1738" v3="1740" />
     <triangle v1="1739" v2="1740" v3="1741" />
     <triangle v1="1741" v2="1740" v3="1742" />
     <triangle v1="1741" v2="1742" v3="1697" />
     <triangle v1="1697" v2="1742" v3="1698" />
     <triangle v1="1698" v2="1742" v3="1699" />
     <triangle v1="1699" v2="1742" v3="1743" />
     <triangle v1="1699" v2="1743" v3="1700" />
     <triangle v1="1700" v2="1743" v3="1744" />
     <triangle v1="1700" v2="1744" v3="1701" />
     <triangle v1="1701" v2="1744" v3="1745" />
     <triangle v1="1701" v2="1745" v3="1702" />
     <triangle v1="1702" v2="1745" v3="1746" />
     <triangle v1="1702" v2="1746" v3="1673" />
     <triangle v1="1673" v2="1746" v3="1747" />
     <triangle v1="1673" v2="1747" v3="1748" />
     <triangle v1="1748" v2="1747" v3="1749" />
     <triangle v1="1748" v2="1749" v3="1750" />
     <triangle v1="1750" v2="1749" v3="1751" />
     <triangle v1="1750" v2="1751" v3="1725" />
     <triangle v1="1725" v2="1751" v3="1727" />
     <triangle v1="1752" v2="1753" v3="1703" />
     <triangle v1="1703" v2="1753" v3="1754" />
     <triangle v1="1703" v2="1754" v3="1755" />
     <triangle v1="1755" v2="1754" v3="1756" />
     <triangle v1="1755" v2="1756" v3="1757" />
     <triangle v1="1757" v2="1756" v3="1758" />
     <triangle v1="1757" v2="1758" v3="1759" />
     <triangle v1="1759" v2="1758" v3="1760" />
     <triangle v1="1759" v2="1760" v3="1761" />
     <triangle v1="1761" v2="1760" v3="1762" />
     <triangle v1="1761" v2="1762" v3="1763" />
     <triangle v1="1763" v2="1762" v3="1764" />
     <triangle v1="1763" v2="1764" v3="1765" />
     <triangle v1="1765" v2="1764" v3="1766" />
     <triangle v1="1765" v2="1766" v3="1767" />
     <triangle v1="1767" v2="1766" v3="1768" />
     <triangle v1="1767" v2="1768" v3="1769" />
     <triangle v1="1769" v2="1768" v3="1770" />
     <triangle v1="1769" v2="1770" v3="1771" />
     <triangle v1="1771" v2="1770" v3="1772" />
     <triangle v1="1771" v2="1772" v3="1773" />
     <triangle v1="1773" v2="1772" v3="1774" />
     <triangle v1="1773" v2="1774" v3="1775" />
     <triangle v1="1775" v2="1774" v3="1776" />
     <triangle v1="1775" v2="1776" v3="1777" />
     <triangle v1="1777" v2="1776" v3="1778" />
     <triangle v1="1777" v2="1778" v3="1779" />
     <triangle v1="1779" v2="1778" v3="1780" />
     <triangle v1="1779" v2="1780" v3="1781" />
     <triangle v1="1781" v2="1780" v3="1782" />
     <triangle v1="1781" v2="1782" v3="1783" />
     <triangle v1="1783" v2="1782" v3="1784" />
     <triangle v1="1783" v2="1784" v3="1785" />
     <triangle v1="1785" v2="1784" v3="1786" />
     <triangle v1="1785" v2="1786" v3="1703" />
     <triangle v1="1703" v2="1786" v3="1787" />
     <triangle v1="1703" v2="1787" v3="1788" />
     <triangle v1="1788" v2="1787" v3="1789" />
     <triangle v1="1788" v2="1789" v3="1790" />
     <triangle v1="1790" v2="1789" v3="1791" />
     <triangle v1="1790" v2="1791" v3="1792" />
     <triangle v1="1792" v2="1791" v3="1793" />
     <triangle v1="1792" v2="1793" v3="1794" />
     <triangle v1="1794" v2="1793" v3="1795" />
     <triangle v1="1794" v2="1795" v3="1796" />
     <triangle v1="1796" v2="1795" v3="1797" />
     <triangle v1="1796" v2="1797" v3="1798" />
     <triangle v1="1798" v2="1797" v3="1799" />
     <triangle v1="1798" v2="1799" v3="1800" />
     <triangle v1="1800" v2="1799" v3="1801" />
     <triangle v1="1800" v2="1801" v3="1802" />
     <triangle v1="1802" v2="1801" v3="1673" />
     <triangle v1="1802" v2="1673" v3="1803" />
     <triangle v1="1803" v2="1673" v3="1804" />
     <triangle v1="1803" v2="1804" v3="1805" />
     <triangle v1="1805" v2="1804" v3="1806" />
     <triangle v1="1805" v2="1806" v3="1807" />
     <triangle v1="1807" v2="1806" v3="1808" />
     <triangle v1="1807" v2="1808" v3="1809" />
     <triangle v1="1809" v2="1808" v3="1810" />
     <triangle v1="1809" v2="1810" v3="1811" />
     <triangle v1="1811" v2="1810" v3="1812" />
     <triangle v1="1811" v2="1812" v3="1813" />
     <triangle v1="1813" v2="1812" v3="1814" />
     <triangle v1="1813" v2="1814" v3="1815" />
     <triangle v1="1815" v2="1814" v3="1816" />
     <triangle v1="1815" v2="1816" v3="1817" />
     <triangle v1="1817" v2="1816" v3="1704" />
     <triangle v1="1817" v2="1704" v3="1703" />
     <triangle v1="1753" v2="1752" v3="1818" />
     <triangle v1="1818" v2="1752" v3="1819" />
     <triangle v1="1818" v2="1819" v3="1820" />
     <triangle v1="1820" v2="1819" v3="1821" />
     <triangle v1="1820" v2="1821" v3="1822" />
     <triangle v1="1822" v2="1821" v3="1823" />
     <triangle v1="1822" v2="1823" v3="1824" />
     <triangle v1="1824" v2="1823" v3="1825" />
     <triangle v1="1824" v2="1825" v3="1826" />
     <triangle v1="1826" v2="1825" v3="1827" />
     <triangle v1="1826" v2="1827" v3="1828" />
     <triangle v1="1828" v2="1827" v3="1829" />
     <triangle v1="1828" v2="1829" v3="1830" />
     <triangle v1="1830" v2="1829" v3="1831" />
     <triangle v1="1830" v2="1831" v3="1770" />
     <triangle v1="1673" v2="1832" v3="1770" />
     <triangle v1="1770" v2="1832" v3="1833" />
     <triangle v1="1770" v2="1833" v3="1834" />
     <triangle v1="1834" v2="1833" v3="1835" />
     <triangle v1="1834" v2="1835" v3="1836" />
     <triangle v1="1836" v2="1835" v3="1837" />
     <triangle v1="1836" v2="1837" v3="1838" />
     <triangle v1="1838" v2="1837" v3="1839" />
     <triangle v1="1838" v2="1839" v3="1840" />
     <triangle v1="1840" v2="1839" v3="1841" />
     <triangle v1="1840" v2="1841" v3="1842" />
     <triangle v1="1842" v2="1841" v3="1843" />
     <triangle v1="1842" v2="1843" v3="1782" />
     <triangle v1="1782" v2="1843" v3="1784" />
     <triangle v1="1697" v2="1696" v3="1741" />
     <triangle v1="1741" v2="1696" v3="1695" />
     <triangle v1="1741" v2="1695" v3="1844" />
     <triangle v1="1844" v2="1695" v3="1694" />
     <triangle v1="1844" v2="1694" v3="1845" />
     <triangle v1="1845" v2="1694" v3="1693" />
     <triangle v1="1845" v2="1693" v3="1692" />
     <triangle v1="1754" v2="1753" v3="1846" />
     <triangle v1="1846" v2="1753" v3="1818" />
     <triangle v1="1846" v2="1818" v3="1847" />
     <triangle v1="1847" v2="1818" v3="1820" />
     <triangle v1="1847" v2="1820" v3="1848" />
     <triangle v1="1848" v2="1820" v3="1822" />
     <triangle v1="1848" v2="1822" v3="1849" />
     <triangle v1="1849" v2="1822" v3="1824" />
     <triangle v1="1849" v2="1824" v3="1850" />
     <triangle v1="1850" v2="1824" v3="1826" />
     <triangle v1="1850" v2="1826" v3="1851" />
     <triangle v1="1851" v2="1826" v3="1828" />
     <triangle v1="1851" v2="1828" v3="1852" />
     <triangle v1="1852" v2="1828" v3="1830" />
     <triangle v1="1852" v2="1830" v3="1770" />
     <triangle v1="1755" v2="1853" v3="1703" />
     <triangle v1="1703" v2="1853" v3="1854" />
     <triangle v1="1703" v2="1854" v3="1855" />
     <triangle v1="1855" v2="1854" v3="1856" />
     <triangle v1="1855" v2="1856" v3="1857" />
     <triangle v1="1857" v2="1856" v3="1858" />
     <triangle v1="1857" v2="1858" v3="1859" />
     <triangle v1="1859" v2="1858" v3="1860" />
     <triangle v1="1859" v2="1860" v3="1861" />
     <triangle v1="1861" v2="1860" v3="1862" />
     <triangle v1="1861" v2="1862" v3="1863" />
     <triangle v1="1863" v2="1862" v3="1864" />
     <triangle v1="1863" v2="1864" v3="1775" />
     <triangle v1="1775" v2="1864" v3="1773" />
     <triangle v1="1755" v2="1757" v3="1853" />
     <triangle v1="1853" v2="1757" v3="1865" />
     <triangle v1="1853" v2="1865" v3="1854" />
     <triangle v1="1854" v2="1865" v3="1856" />
     <triangle v1="1855" v2="1866" v3="1703" />
     <triangle v1="1703" v2="1866" v3="1867" />
     <triangle v1="1703" v2="1867" v3="1868" />
     <triangle v1="1868" v2="1867" v3="1869" />
     <triangle v1="1868" v2="1869" v3="1870" />
     <triangle v1="1870" v2="1869" v3="1871" />
     <triangle v1="1870" v2="1871" v3="1781" />
     <triangle v1="1781" v2="1871" v3="1779" />
     <triangle v1="1855" v2="1857" v3="1866" />
     <triangle v1="1866" v2="1857" v3="1872" />
     <triangle v1="1866" v2="1872" v3="1867" />
     <triangle v1="1867" v2="1872" v3="1869" />
     <triangle v1="1785" v2="1703" v3="1873" />
     <triangle v1="1873" v2="1703" v3="1868" />
     <triangle v1="1873" v2="1868" v3="1870" />
     <triangle v1="1783" v2="1785" v3="1873" />
     <triangle v1="1783" v2="1873" v3="1870" />
     <triangle v1="1787" v2="1786" v3="1874" />
     <triangle v1="1874" v2="1786" v3="1784" />
     <triangle v1="1874" v2="1784" v3="1843" />
     <triangle v1="1788" v2="1875" v3="1703" />
     <triangle v1="1703" v2="1875" v3="1876" />
     <triangle v1="1703" v2="1876" v3="1877" />
     <triangle v1="1877" v2="1876" v3="1878" />
     <triangle v1="1877" v2="1878" v3="1879" />
     <triangle v1="1879" v2="1878" v3="1880" />
     <triangle v1="1879" v2="1880" v3="1881" />
     <triangle v1="1881" v2="1880" v3="1882" />
     <triangle v1="1881" v2="1882" v3="1883" />
     <triangle v1="1883" v2="1882" v3="1884" />
     <triangle v1="1883" v2="1884" v3="1885" />
     <triangle v1="1885" v2="1884" v3="1886" />
     <triangle v1="1885" v2="1886" v3="1807" />
     <triangle v1="1807" v2="1886" v3="1805" />
     <triangle v1="1788" v2="1790" v3="1875" />
     <triangle v1="1875" v2="1790" v3="1887" />
     <triangle v1="1875" v2="1887" v3="1876" />
     <triangle v1="1876" v2="1887" v3="1878" />
     <triangle v1="1877" v2="1888" v3="1703" />
     <triangle v1="1703" v2="1888" v3="1889" />
     <triangle v1="1703" v2="1889" v3="1890" />
     <triangle v1="1890" v2="1889" v3="1891" />
     <triangle v1="1890" v2="1891" v3="1892" />
     <triangle v1="1892" v2="1891" v3="1893" />
     <triangle v1="1892" v2="1893" v3="1813" />
     <triangle v1="1813" v2="1893" v3="1811" />
     <triangle v1="1877" v2="1879" v3="1888" />
     <triangle v1="1888" v2="1879" v3="1894" />
     <triangle v1="1888" v2="1894" v3="1889" />
     <triangle v1="1889" v2="1894" v3="1891" />
     <triangle v1="1817" v2="1703" v3="1895" />
     <triangle v1="1895" v2="1703" v3="1890" />
     <triangle v1="1895" v2="1890" v3="1892" />
     <triangle v1="1815" v2="1817" v3="1895" />
     <triangle v1="1815" v2="1895" v3="1892" />
     <triangle v1="1706" v2="1704" v3="1816" />
     <triangle v1="1705" v2="1896" v3="1692" />
     <triangle v1="1692" v2="1896" v3="1897" />
     <triangle v1="1692" v2="1897" v3="1898" />
     <triangle v1="1898" v2="1897" v3="1899" />
     <triangle v1="1898" v2="1899" v3="1900" />
     <triangle v1="1900" v2="1899" v3="1901" />
     <triangle v1="1900" v2="1901" v3="1902" />
     <triangle v1="1902" v2="1901" v3="1903" />
     <triangle v1="1902" v2="1903" v3="1904" />
     <triangle v1="1904" v2="1903" v3="1905" />
     <triangle v1="1904" v2="1905" v3="1906" />
     <triangle v1="1906" v2="1905" v3="1907" />
     <triangle v1="1906" v2="1907" v3="1724" />
     <triangle v1="1724" v2="1907" v3="1722" />
     <triangle v1="1705" v2="1707" v3="1896" />
     <triangle v1="1896" v2="1707" v3="1908" />
     <triangle v1="1896" v2="1908" v3="1897" />
     <triangle v1="1897" v2="1908" v3="1899" />
     <triangle v1="1898" v2="1909" v3="1692" />
     <triangle v1="1692" v2="1909" v3="1910" />
     <triangle v1="1692" v2="1910" v3="1911" />
     <triangle v1="1911" v2="1910" v3="1912" />
     <triangle v1="1911" v2="1912" v3="1913" />
     <triangle v1="1913" v2="1912" v3="1914" />
     <triangle v1="1913" v2="1914" v3="1730" />
     <triangle v1="1730" v2="1914" v3="1728" />
     <triangle v1="1898" v2="1900" v3="1909" />
     <triangle v1="1909" v2="1900" v3="1915" />
     <triangle v1="1909" v2="1915" v3="1910" />
     <triangle v1="1910" v2="1915" v3="1912" />
     <triangle v1="1734" v2="1692" v3="1916" />
     <triangle v1="1916" v2="1692" v3="1911" />
     <triangle v1="1916" v2="1911" v3="1913" />
     <triangle v1="1732" v2="1734" v3="1916" />
     <triangle v1="1732" v2="1916" v3="1913" />
     <triangle v1="1736" v2="1735" v3="1917" />
     <triangle v1="1917" v2="1735" v3="1733" />
     <triangle v1="1917" v2="1733" v3="1918" />
     <triangle v1="1918" v2="1733" v3="1731" />
     <triangle v1="1918" v2="1731" v3="1919" />
     <triangle v1="1919" v2="1731" v3="1729" />
     <triangle v1="1919" v2="1729" v3="1920" />
     <triangle v1="1920" v2="1729" v3="1727" />
     <triangle v1="1920" v2="1727" v3="1751" />
     <triangle v1="1845" v2="1692" v3="1921" />
     <triangle v1="1921" v2="1692" v3="1737" />
     <triangle v1="1921" v2="1737" v3="1739" />
     <triangle v1="1844" v2="1845" v3="1921" />
     <triangle v1="1844" v2="1921" v3="1739" />
     <triangle v1="1754" v2="1846" v3="1756" />
     <triangle v1="1756" v2="1846" v3="1922" />
     <triangle v1="1756" v2="1922" v3="1758" />
     <triangle v1="1758" v2="1922" v3="1923" />
     <triangle v1="1758" v2="1923" v3="1760" />
     <triangle v1="1760" v2="1923" v3="1924" />
     <triangle v1="1760" v2="1924" v3="1762" />
     <triangle v1="1762" v2="1924" v3="1925" />
     <triangle v1="1762" v2="1925" v3="1764" />
     <triangle v1="1764" v2="1925" v3="1926" />
     <triangle v1="1764" v2="1926" v3="1766" />
     <triangle v1="1766" v2="1926" v3="1927" />
     <triangle v1="1766" v2="1927" v3="1768" />
     <triangle v1="1768" v2="1927" v3="1770" />
     <triangle v1="1922" v2="1846" v3="1847" />
     <triangle v1="1757" v2="1759" v3="1865" />
     <triangle v1="1865" v2="1759" v3="1928" />
     <triangle v1="1865" v2="1928" v3="1856" />
     <triangle v1="1856" v2="1928" v3="1858" />
     <triangle v1="1857" v2="1859" v3="1872" />
     <triangle v1="1872" v2="1859" v3="1929" />
     <triangle v1="1872" v2="1929" v3="1869" />
     <triangle v1="1869" v2="1929" v3="1871" />
     <triangle v1="1781" v2="1783" v3="1870" />
     <triangle v1="1787" v2="1874" v3="1789" />
     <triangle v1="1789" v2="1874" v3="1930" />
     <triangle v1="1789" v2="1930" v3="1791" />
     <triangle v1="1791" v2="1930" v3="1931" />
     <triangle v1="1791" v2="1931" v3="1793" />
     <triangle v1="1793" v2="1931" v3="1932" />
     <triangle v1="1793" v2="1932" v3="1795" />
     <triangle v1="1795" v2="1932" v3="1933" />
     <triangle v1="1795" v2="1933" v3="1797" />
     <triangle v1="1797" v2="1933" v3="1934" />
     <triangle v1="1797" v2="1934" v3="1799" />
     <triangle v1="1799" v2="1934" v3="1832" />
     <triangle v1="1799" v2="1832" v3="1801" />
     <triangle v1="1801" v2="1832" v3="1673" />
     <triangle v1="1930" v2="1874" v3="1843" />
     <triangle v1="1790" v2="1792" v3="1887" />
     <triangle v1="1887" v2="1792" v3="1935" />
     <triangle v1="1887" v2="1935" v3="1878" />
     <triangle v1="1878" v2="1935" v3="1880" />
     <triangle v1="1879" v2="1881" v3="1894" />
     <triangle v1="1894" v2="1881" v3="1936" />
     <triangle v1="1894" v2="1936" v3="1891" />
     <triangle v1="1891" v2="1936" v3="1893" />
     <triangle v1="1813" v2="1815" v3="1892" />
     <triangle v1="1706" v2="1816" v3="1937" />
     <triangle v1="1937" v2="1816" v3="1814" />
     <triangle v1="1937" v2="1814" v3="1938" />
     <triangle v1="1938" v2="1814" v3="1812" />
     <triangle v1="1938" v2="1812" v3="1939" />
     <triangle v1="1939" v2="1812" v3="1810" />
     <triangle v1="1939" v2="1810" v3="1940" />
     <triangle v1="1940" v2="1810" v3="1808" />
     <triangle v1="1940" v2="1808" v3="1941" />
     <triangle v1="1941" v2="1808" v3="1806" />
     <triangle v1="1941" v2="1806" v3="1942" />
     <triangle v1="1942" v2="1806" v3="1804" />
     <triangle v1="1942" v2="1804" v3="1673" />
     <triangle v1="1707" v2="1709" v3="1908" />
     <triangle v1="1908" v2="1709" v3="1943" />
     <triangle v1="1908" v2="1943" v3="1899" />
     <triangle v1="1899" v2="1943" v3="1901" />
     <triangle v1="1900" v2="1902" v3="1915" />
     <triangle v1="1915" v2="1902" v3="1944" />
     <triangle v1="1915" v2="1944" v3="1912" />
     <triangle v1="1912" v2="1944" v3="1914" />
     <triangle v1="1730" v2="1732" v3="1913" />
     <triangle v1="1736" v2="1917" v3="1738" />
     <triangle v1="1738" v2="1917" v3="1945" />
     <triangle v1="1738" v2="1945" v3="1740" />
     <triangle v1="1740" v2="1945" v3="1946" />
     <triangle v1="1740" v2="1946" v3="1742" />
     <triangle v1="1742" v2="1946" v3="1743" />
     <triangle v1="1945" v2="1917" v3="1918" />
     <triangle v1="1741" v2="1844" v3="1739" />
     <triangle v1="1922" v2="1847" v3="1947" />
     <triangle v1="1947" v2="1847" v3="1848" />
     <triangle v1="1947" v2="1848" v3="1948" />
     <triangle v1="1948" v2="1848" v3="1849" />
     <triangle v1="1948" v2="1849" v3="1949" />
     <triangle v1="1949" v2="1849" v3="1850" />
     <triangle v1="1949" v2="1850" v3="1950" />
     <triangle v1="1950" v2="1850" v3="1851" />
     <triangle v1="1950" v2="1851" v3="1951" />
     <triangle v1="1951" v2="1851" v3="1852" />
     <triangle v1="1951" v2="1852" v3="1770" />
     <triangle v1="1759" v2="1761" v3="1928" />
     <triangle v1="1928" v2="1761" v3="1952" />
     <triangle v1="1928" v2="1952" v3="1858" />
     <triangle v1="1858" v2="1952" v3="1860" />
     <triangle v1="1859" v2="1861" v3="1929" />
     <triangle v1="1929" v2="1861" v3="1953" />
     <triangle v1="1929" v2="1953" v3="1871" />
     <triangle v1="1871" v2="1953" v3="1779" />
     <triangle v1="1842" v2="1782" v3="1780" />
     <triangle v1="1931" v2="1930" v3="1841" />
     <triangle v1="1841" v2="1930" v3="1843" />
     <triangle v1="1792" v2="1794" v3="1935" />
     <triangle v1="1935" v2="1794" v3="1954" />
     <triangle v1="1935" v2="1954" v3="1880" />
     <triangle v1="1880" v2="1954" v3="1882" />
     <triangle v1="1881" v2="1883" v3="1936" />
     <triangle v1="1936" v2="1883" v3="1955" />
     <triangle v1="1936" v2="1955" v3="1893" />
     <triangle v1="1893" v2="1955" v3="1811" />
     <triangle v1="1706" v2="1937" v3="1708" />
     <triangle v1="1708" v2="1937" v3="1956" />
     <triangle v1="1708" v2="1956" v3="1710" />
     <triangle v1="1710" v2="1956" v3="1957" />
     <triangle v1="1710" v2="1957" v3="1712" />
     <triangle v1="1712" v2="1957" v3="1958" />
     <triangle v1="1712" v2="1958" v3="1714" />
     <triangle v1="1714" v2="1958" v3="1959" />
     <triangle v1="1714" v2="1959" v3="1716" />
     <triangle v1="1716" v2="1959" v3="1960" />
     <triangle v1="1716" v2="1960" v3="1718" />
     <triangle v1="1718" v2="1960" v3="1673" />
     <triangle v1="1956" v2="1937" v3="1938" />
     <triangle v1="1709" v2="1711" v3="1943" />
     <triangle v1="1943" v2="1711" v3="1961" />
     <triangle v1="1943" v2="1961" v3="1901" />
     <triangle v1="1901" v2="1961" v3="1903" />
     <triangle v1="1902" v2="1904" v3="1944" />
     <triangle v1="1944" v2="1904" v3="1962" />
     <triangle v1="1944" v2="1962" v3="1914" />
     <triangle v1="1914" v2="1962" v3="1728" />
     <triangle v1="1945" v2="1918" v3="1963" />
     <triangle v1="1963" v2="1918" v3="1919" />
     <triangle v1="1963" v2="1919" v3="1964" />
     <triangle v1="1964" v2="1919" v3="1920" />
     <triangle v1="1964" v2="1920" v3="1965" />
     <triangle v1="1965" v2="1920" v3="1751" />
     <triangle v1="1965" v2="1751" v3="1749" />
     <triangle v1="1922" v2="1947" v3="1923" />
     <triangle v1="1923" v2="1947" v3="1966" />
     <triangle v1="1923" v2="1966" v3="1924" />
     <triangle v1="1924" v2="1966" v3="1967" />
     <triangle v1="1924" v2="1967" v3="1925" />
     <triangle v1="1925" v2="1967" v3="1968" />
     <triangle v1="1925" v2="1968" v3="1926" />
     <triangle v1="1926" v2="1968" v3="1969" />
     <triangle v1="1926" v2="1969" v3="1927" />
     <triangle v1="1927" v2="1969" v3="1770" />
     <triangle v1="1966" v2="1947" v3="1948" />
     <triangle v1="1761" v2="1763" v3="1952" />
     <triangle v1="1952" v2="1763" v3="1970" />
     <triangle v1="1952" v2="1970" v3="1860" />
     <triangle v1="1860" v2="1970" v3="1862" />
     <triangle v1="1777" v2="1779" v3="1953" />
     <triangle v1="1777" v2="1953" v3="1863" />
     <triangle v1="1863" v2="1953" v3="1861" />
     <triangle v1="1842" v2="1780" v3="1971" />
     <triangle v1="1971" v2="1780" v3="1778" />
     <triangle v1="1971" v2="1778" v3="1972" />
     <triangle v1="1972" v2="1778" v3="1776" />
     <triangle v1="1972" v2="1776" v3="1973" />
     <triangle v1="1973" v2="1776" v3="1774" />
     <triangle v1="1973" v2="1774" v3="1974" />
     <triangle v1="1974" v2="1774" v3="1772" />
     <triangle v1="1974" v2="1772" v3="1770" />
     <triangle v1="1932" v2="1931" v3="1839" />
     <triangle v1="1839" v2="1931" v3="1841" />
     <triangle v1="1794" v2="1796" v3="1954" />
     <triangle v1="1954" v2="1796" v3="1975" />
     <triangle v1="1954" v2="1975" v3="1882" />
     <triangle v1="1882" v2="1975" v3="1884" />
     <triangle v1="1809" v2="1811" v3="1955" />
     <triangle v1="1809" v2="1955" v3="1885" />
     <triangle v1="1885" v2="1955" v3="1883" />
     <triangle v1="1956" v2="1938" v3="1976" />
     <triangle v1="1976" v2="1938" v3="1939" />
     <triangle v1="1976" v2="1939" v3="1977" />
     <triangle v1="1977" v2="1939" v3="1940" />
     <triangle v1="1977" v2="1940" v3="1978" />
     <triangle v1="1978" v2="1940" v3="1941" />
     <triangle v1="1978" v2="1941" v3="1979" />
     <triangle v1="1979" v2="1941" v3="1942" />
     <triangle v1="1979" v2="1942" v3="1673" />
     <triangle v1="1711" v2="1713" v3="1961" />
     <triangle v1="1961" v2="1713" v3="1980" />
     <triangle v1="1961" v2="1980" v3="1903" />
     <triangle v1="1903" v2="1980" v3="1905" />
     <triangle v1="1726" v2="1728" v3="1962" />
     <triangle v1="1726" v2="1962" v3="1906" />
     <triangle v1="1906" v2="1962" v3="1904" />
     <triangle v1="1945" v2="1963" v3="1946" />
     <triangle v1="1946" v2="1963" v3="1981" />
     <triangle v1="1946" v2="1981" v3="1743" />
     <triangle v1="1743" v2="1981" v3="1744" />
     <triangle v1="1981" v2="1963" v3="1964" />
     <triangle v1="1966" v2="1948" v3="1982" />
     <triangle v1="1982" v2="1948" v3="1949" />
     <triangle v1="1982" v2="1949" v3="1983" />
     <triangle v1="1983" v2="1949" v3="1950" />
     <triangle v1="1983" v2="1950" v3="1984" />
     <triangle v1="1984" v2="1950" v3="1951" />
     <triangle v1="1984" v2="1951" v3="1770" />
     <triangle v1="1763" v2="1765" v3="1970" />
     <triangle v1="1970" v2="1765" v3="1985" />
     <triangle v1="1970" v2="1985" v3="1862" />
     <triangle v1="1862" v2="1985" v3="1864" />
     <triangle v1="1775" v2="1777" v3="1863" />
     <triangle v1="1842" v2="1971" v3="1840" />
     <triangle v1="1840" v2="1971" v3="1986" />
     <triangle v1="1840" v2="1986" v3="1838" />
     <triangle v1="1838" v2="1986" v3="1987" />
     <triangle v1="1838" v2="1987" v3="1836" />
     <triangle v1="1836" v2="1987" v3="1988" />
     <triangle v1="1836" v2="1988" v3="1834" />
     <triangle v1="1834" v2="1988" v3="1770" />
     <triangle v1="1986" v2="1971" v3="1972" />
     <triangle v1="1933" v2="1932" v3="1837" />
     <triangle v1="1837" v2="1932" v3="1839" />
     <triangle v1="1796" v2="1798" v3="1975" />
     <triangle v1="1975" v2="1798" v3="1989" />
     <triangle v1="1975" v2="1989" v3="1884" />
     <triangle v1="1884" v2="1989" v3="1886" />
     <triangle v1="1807" v2="1809" v3="1885" />
     <triangle v1="1956" v2="1976" v3="1957" />
     <triangle v1="1957" v2="1976" v3="1990" />
     <triangle v1="1957" v2="1990" v3="1958" />
     <triangle v1="1958" v2="1990" v3="1991" />
     <triangle v1="1958" v2="1991" v3="1959" />
     <triangle v1="1959" v2="1991" v3="1992" />
     <triangle v1="1959" v2="1992" v3="1960" />
     <triangle v1="1960" v2="1992" v3="1673" />
     <triangle v1="1990" v2="1976" v3="1977" />
     <triangle v1="1713" v2="1715" v3="1980" />
     <triangle v1="1980" v2="1715" v3="1993" />
     <triangle v1="1980" v2="1993" v3="1905" />
     <triangle v1="1905" v2="1993" v3="1907" />
     <triangle v1="1724" v2="1726" v3="1906" />
     <triangle v1="1981" v2="1964" v3="1994" />
     <triangle v1="1994" v2="1964" v3="1965" />
     <triangle v1="1994" v2="1965" v3="1995" />
     <triangle v1="1995" v2="1965" v3="1749" />
     <triangle v1="1995" v2="1749" v3="1747" />
     <triangle v1="1966" v2="1982" v3="1967" />
     <triangle v1="1967" v2="1982" v3="1996" />
     <triangle v1="1967" v2="1996" v3="1968" />
     <triangle v1="1968" v2="1996" v3="1997" />
     <triangle v1="1968" v2="1997" v3="1969" />
     <triangle v1="1969" v2="1997" v3="1770" />
     <triangle v1="1996" v2="1982" v3="1983" />
     <triangle v1="1765" v2="1767" v3="1985" />
     <triangle v1="1985" v2="1767" v3="1998" />
     <triangle v1="1985" v2="1998" v3="1864" />
     <triangle v1="1864" v2="1998" v3="1773" />
     <triangle v1="1986" v2="1972" v3="1999" />
     <triangle v1="1999" v2="1972" v3="1973" />
     <triangle v1="1999" v2="1973" v3="2000" />
     <triangle v1="2000" v2="1973" v3="1974" />
     <triangle v1="2000" v2="1974" v3="1770" />
     <triangle v1="1934" v2="1933" v3="1835" />
     <triangle v1="1835" v2="1933" v3="1837" />
     <triangle v1="1798" v2="1800" v3="1989" />
     <triangle v1="1989" v2="1800" v3="2001" />
     <triangle v1="1989" v2="2001" v3="1886" />
     <triangle v1="1886" v2="2001" v3="1805" />
     <triangle v1="1990" v2="1977" v3="2002" />
     <triangle v1="2002" v2="1977" v3="1978" />
     <triangle v1="2002" v2="1978" v3="2003" />
     <triangle v1="2003" v2="1978" v3="1979" />
     <triangle v1="2003" v2="1979" v3="1673" />
     <triangle v1="1715" v2="1717" v3="1993" />
     <triangle v1="1993" v2="1717" v3="2004" />
     <triangle v1="1993" v2="2004" v3="1907" />
     <triangle v1="1907" v2="2004" v3="1722" />
     <triangle v1="1750" v2="1725" v3="1723" />
     <triangle v1="1745" v2="1744" v3="1994" />
     <triangle v1="1994" v2="1744" v3="1981" />
     <triangle v1="1745" v2="1994" v3="1995" />
     <triangle v1="1996" v2="1983" v3="2005" />
     <triangle v1="2005" v2="1983" v3="1984" />
     <triangle v1="2005" v2="1984" v3="1770" />
     <triangle v1="1771" v2="1773" v3="1998" />
     <triangle v1="1771" v2="1998" v3="1769" />
     <triangle v1="1769" v2="1998" v3="1767" />
     <triangle v1="1986" v2="1999" v3="1987" />
     <triangle v1="1987" v2="1999" v3="2006" />
     <triangle v1="1987" v2="2006" v3="1988" />
     <triangle v1="1988" v2="2006" v3="1770" />
     <triangle v1="2006" v2="1999" v3="2000" />
     <triangle v1="1832" v2="1934" v3="1833" />
     <triangle v1="1833" v2="1934" v3="1835" />
     <triangle v1="1803" v2="1805" v3="2001" />
     <triangle v1="1803" v2="2001" v3="1802" />
     <triangle v1="1802" v2="2001" v3="1800" />
     <triangle v1="1990" v2="2002" v3="1991" />
     <triangle v1="1991" v2="2002" v3="2007" />
     <triangle v1="1991" v2="2007" v3="1992" />
     <triangle v1="1992" v2="2007" v3="1673" />
     <triangle v1="2007" v2="2002" v3="2003" />
     <triangle v1="1720" v2="1722" v3="2004" />
     <triangle v1="1720" v2="2004" v3="1719" />
     <triangle v1="1719" v2="2004" v3="1717" />
     <triangle v1="1750" v2="1723" v3="2008" />
     <triangle v1="2008" v2="1723" v3="1721" />
     <triangle v1="2008" v2="1721" v3="1673" />
     <triangle v1="1746" v2="1745" v3="1995" />
     <triangle v1="1746" v2="1995" v3="1747" />
     <triangle v1="1770" v2="1997" v3="2005" />
     <triangle v1="2005" v2="1997" v3="1996" />
     <triangle v1="1770" v2="2006" v3="2000" />
     <triangle v1="1673" v2="2007" v3="2003" />
     <triangle v1="1673" v2="1748" v3="2008" />
     <triangle v1="2008" v2="1748" v3="1750" />
     <triangle v1="1353" v2="1770" v3="1352" />
     <triangle v1="1352" v2="1770" v3="1831" />
     <triangle v1="1352" v2="1831" v3="1677" />
     <triangle v1="1677" v2="1831" v3="1829" />
     <triangle v1="1677" v2="1829" v3="1827" />
     <triangle v1="1827" v2="1825" v3="1677" />
     <triangle v1="1677" v2="1825" v3="1823" />
     <triangle v1="1677" v2="1823" v3="1821" />
     <triangle v1="1821" v2="1819" v3="1677" />
     <triangle v1="1677" v2="1819" v3="1681" />
     <triangle v1="1681" v2="1819" v3="1752" />
     <triangle v1="1681" v2="1752" v3="1703" />
     <triangle v1="1349" v2="1352" v3="1679" />
     <triangle v1="1679" v2="1352" v3="1677" />
     <triangle v1="1350" v2="1349" v3="1678" />
     <triangle v1="1678" v2="1349" v3="1679" />
     <triangle v1="1350" v2="1678" v3="1351" />
     <triangle v1="1351" v2="1678" v3="1674" />
     <triangle v1="1360" v2="1358" v3="1680" />
     <triangle v1="1680" v2="1358" v3="1672" />
     <triangle v1="1680" v2="1676" v3="1360" />
     <triangle v1="1360" v2="1676" v3="1376" />
     <triangle v1="1360" v2="1376" v3="1380" />
     <triangle v1="1380" v2="1376" v3="1433" />
     <triangle v1="1433" v2="1376" v3="1485" />
     <triangle v1="1485" v2="1376" v3="1483" />
     <triangle v1="1483" v2="1376" v3="1481" />
     <triangle v1="1481" v2="1376" v3="1480" />
     <triangle v1="1480" v2="1376" v3="1486" />
     <triangle v1="1486" v2="1376" v3="1495" />
     <triangle v1="1495" v2="1376" v3="1503" />
     <triangle v1="1503" v2="1376" v3="1510" />
     <triangle v1="1510" v2="1376" v3="1516" />
     <triangle v1="1516" v2="1376" v3="1521" />
     <triangle v1="1521" v2="1376" v3="1525" />
     <triangle v1="1525" v2="1376" v3="1528" />
     <triangle v1="1528" v2="1376" v3="1378" />
     <triangle v1="1380" v2="1382" v3="1360" />
     <triangle v1="1360" v2="1382" v3="1356" />
     <triangle v1="1377" v2="1376" v3="1671" />
     <triangle v1="1671" v2="1376" v3="1676" />
     <triangle v1="1000" v2="999" v3="832" />
     <triangle v1="832" v2="999" v3="998" />
     <triangle v1="832" v2="998" v3="997" />
     <triangle v1="996" v2="852" v3="997" />
     <triangle v1="997" v2="852" v3="850" />
     <triangle v1="997" v2="850" v3="848" />
     <triangle v1="996" v2="995" v3="852" />
     <triangle v1="852" v2="995" v3="994" />
     <triangle v1="852" v2="994" v3="993" />
     <triangle v1="993" v2="1028" v3="852" />
     <triangle v1="852" v2="1028" v3="1027" />
     <triangle v1="852" v2="1027" v3="900" />
     <triangle v1="900" v2="1027" v3="1026" />
     <triangle v1="900" v2="1026" v3="898" />
     <triangle v1="898" v2="1026" v3="896" />
     <triangle v1="896" v2="1026" v3="1025" />
     <triangle v1="896" v2="1025" v3="1024" />
     <triangle v1="1024" v2="1023" v3="896" />
     <triangle v1="896" v2="1023" v3="1022" />
     <triangle v1="896" v2="1022" v3="894" />
     <triangle v1="894" v2="1022" v3="1021" />
     <triangle v1="894" v2="1021" v3="1020" />
     <triangle v1="1020" v2="1019" v3="894" />
     <triangle v1="894" v2="1019" v3="891" />
     <triangle v1="891" v2="1019" v3="1018" />
     <triangle v1="891" v2="1018" v3="1017" />
     <triangle v1="1017" v2="1016" v3="891" />
     <triangle v1="891" v2="1016" v3="820" />
     <triangle v1="820" v2="1016" v3="1015" />
     <triangle v1="820" v2="1015" v3="1014" />
     <triangle v1="1014" v2="1013" v3="820" />
     <triangle v1="820" v2="1013" v3="1012" />
     <triangle v1="820" v2="1012" v3="1011" />
     <triangle v1="1011" v2="1010" v3="820" />
     <triangle v1="820" v2="1010" v3="809" />
     <triangle v1="809" v2="1010" v3="1009" />
     <triangle v1="809" v2="1009" v3="1008" />
     <triangle v1="809" v2="1008" v3="1067" />
     <triangle v1="1067" v2="1008" v3="1007" />
     <triangle v1="1067" v2="1007" v3="1006" />
     <triangle v1="1067" v2="1006" v3="834" />
     <triangle v1="834" v2="1006" v3="1005" />
     <triangle v1="834" v2="1005" v3="1004" />
     <triangle v1="1004" v2="1003" v3="834" />
     <triangle v1="834" v2="1003" v3="1002" />
     <triangle v1="834" v2="1002" v3="1001" />
     <triangle v1="1001" v2="1000" v3="834" />
     <triangle v1="834" v2="1000" v3="832" />
     <triangle v1="1216" v2="1342" v3="1218" />
     <triangle v1="1218" v2="1342" v3="1340" />
     <triangle v1="1218" v2="1340" v3="1339" />
     <triangle v1="1216" v2="1214" v3="1342" />
     <triangle v1="1342" v2="1214" v3="1212" />
     <triangle v1="1342" v2="1212" v3="1210" />
     <triangle v1="1210" v2="1208" v3="1342" />
     <triangle v1="1342" v2="1208" v3="1206" />
     <triangle v1="1342" v2="1206" v3="1276" />
     <triangle v1="1276" v2="1274" v3="1342" />
     <triangle v1="1342" v2="1274" v3="1317" />
     <triangle v1="1342" v2="1317" v3="1318" />
     <triangle v1="1317" v2="1274" v3="1316" />
     <triangle v1="1316" v2="1274" v3="1272" />
     <triangle v1="1316" v2="1272" v3="1315" />
     <triangle v1="1315" v2="1272" v3="1314" />
     <triangle v1="1314" v2="1272" v3="1270" />
     <triangle v1="1314" v2="1270" v3="1268" />
     <triangle v1="1268" v2="1266" v3="1314" />
     <triangle v1="1314" v2="1266" v3="1264" />
     <triangle v1="1314" v2="1264" v3="1313" />
     <triangle v1="1313" v2="1264" v3="1262" />
     <triangle v1="1313" v2="1262" v3="1260" />
     <triangle v1="1260" v2="1258" v3="1313" />
     <triangle v1="1313" v2="1258" v3="1312" />
     <triangle v1="1312" v2="1258" v3="1256" />
     <triangle v1="1312" v2="1256" v3="1254" />
     <triangle v1="1254" v2="1252" v3="1312" />
     <triangle v1="1312" v2="1252" v3="1311" />
     <triangle v1="1311" v2="1252" v3="1250" />
     <triangle v1="1311" v2="1250" v3="1248" />
     <triangle v1="1248" v2="1246" v3="1311" />
     <triangle v1="1311" v2="1246" v3="1244" />
     <triangle v1="1311" v2="1244" v3="1242" />
     <triangle v1="1242" v2="1240" v3="1311" />
     <triangle v1="1311" v2="1240" v3="1346" />
     <triangle v1="1346" v2="1240" v3="1238" />
     <triangle v1="1346" v2="1238" v3="1236" />
     <triangle v1="1346" v2="1236" v3="1095" />
     <triangle v1="1095" v2="1236" v3="1234" />
     <triangle v1="1095" v2="1234" v3="1232" />
     <triangle v1="1095" v2="1232" v3="1093" />
     <triangle v1="1093" v2="1232" v3="1230" />
     <triangle v1="1093" v2="1230" v3="1228" />
     <triangle v1="1228" v2="1226" v3="1093" />
     <triangle v1="1093" v2="1226" v3="1224" />
     <triangle v1="1093" v2="1224" v3="1222" />
     <triangle v1="1222" v2="1220" v3="1093" />
     <triangle v1="1093" v2="1220" v3="1332" />
     <triangle v1="1332" v2="1220" v3="1218" />
     <triangle v1="1332" v2="1218" v3="1333" />
     <triangle v1="1333" v2="1218" v3="1334" />
     <triangle v1="1334" v2="1218" v3="1335" />
     <triangle v1="1335" v2="1218" v3="1336" />
     <triangle v1="1336" v2="1218" v3="1337" />
     <triangle v1="1337" v2="1218" v3="1338" />
     <triangle v1="1338" v2="1218" v3="1339" />
     <triangle v1="1354" v2="1673" v3="1095" />
     <triangle v1="1095" v2="1673" v3="1346" />
     <triangle v1="1673" v2="1770" v3="1346" />
     <triangle v1="1346" v2="1770" v3="1067" />
     <triangle v1="1067" v2="1770" v3="809" />
     <triangle v1="1770" v2="1353" v3="809" />
     <triangle v1="900" v2="902" v3="852" />
     <triangle v1="852" v2="902" v3="904" />
     <triangle v1="852" v2="904" v3="854" />
     <triangle v1="854" v2="904" v3="906" />
     <triangle v1="854" v2="906" v3="856" />
     <triangle v1="856" v2="906" v3="908" />
     <triangle v1="856" v2="908" v3="910" />
     <triangle v1="856" v2="910" v3="860" />
     <triangle v1="860" v2="910" v3="912" />
     <triangle v1="860" v2="912" v3="862" />
     <triangle v1="862" v2="912" v3="914" />
     <triangle v1="862" v2="914" v3="864" />
     <triangle v1="864" v2="914" v3="866" />
     <triangle v1="866" v2="914" v3="868" />
     <triangle v1="860" v2="858" v3="856" />
     <triangle v1="848" v2="846" v3="997" />
     <triangle v1="997" v2="846" v3="841" />
     <triangle v1="997" v2="841" v3="837" />
     <triangle v1="837" v2="832" v3="997" />
     <triangle v1="1318" v2="1319" v3="1342" />
     <triangle v1="1342" v2="1319" v3="1320" />
     <triangle v1="1342" v2="1320" v3="1321" />
     <triangle v1="1321" v2="1322" v3="1342" />
     <triangle v1="1342" v2="1322" v3="1343" />
     <triangle v1="1343" v2="1322" v3="1323" />
     <triangle v1="1343" v2="1323" v3="1344" />
     <triangle v1="1344" v2="1323" v3="1345" />
     <triangle v1="1345" v2="1323" v3="1324" />
     <triangle v1="1342" v2="1341" v3="1340" />
    </triangles>
   </mesh>
  </object>
 </resources>
 <build>
  <item objectid="1" transform="0.965925826 -0.258819045 0 0.258819045 0.965925826 0 0 0 1 126.942222 100.42058 70.9999924" printable="1" />
 </build>
</model>
```
