## Supplementary File 1 for "SPIRO – the automated Petri plate imaging platform designed by biologists, for biologists": 3dmodel.model

```
<?xml version="1.0" encoding="UTF-8"?>
<model unit="millimeter" xml:lang="en-US" xmlns="http://schemas.microsoft.com/3dmanufacturing/core/2015/02" xmlns:slic3rpe="http://schemas.slic3r.org/3mf/2017/06">
 <metadata name="slic3rpe:Version3mf">1</metadata>
 <metadata name="Title">Set 06. Alyona Minina. 2019. UHEI</metadata>
 <metadata name="Designer"></metadata>
 <metadata name="Description">Set 06. Alyona Minina. 2019. UHEI</metadata>
 <metadata name="Copyright"></metadata>
 <metadata name="LicenseTerms"></metadata>
 <metadata name="Rating"></metadata>
 <metadata name="CreationDate">2021-03-04</metadata>
 <metadata name="ModificationDate">2021-03-04</metadata>
 <metadata name="Application">PrusaSlicer-2.3.0+win64</metadata>
 <resources>
  <object id="1" type="model">
   <mesh>
    <vertices>
     <vertex x="-90.6980591" y="65.0216522" z="-12.0000076" />
     <vertex x="-85.2385635" y="72.8186188" z="-12.0000076" />
     <vertex x="-93.1557922" y="66.742569" z="-12.0000076" />
     <vertex x="-87.6962891" y="74.5395355" z="-12.0000076" />
     <vertex x="-90.6980591" y="65.0216522" z="-12.1530685" />
     <vertex x="-90.4456787" y="65.3820801" z="-12.3133011" />
     <vertex x="-90.192337" y="65.7438965" z="-12.4688797" />
     <vertex x="-89.9380722" y="66.1070251" z="-12.6197891" />
     <vertex x="-89.2722397" y="67.0579224" z="-13.0764542" />
     <vertex x="-88.6371994" y="67.964859" z="-13.6511612" />
     <vertex x="-88.0398102" y="68.8180237" z="-14.3376999" />
     <vertex x="-87.4865265" y="69.6081848" z="-15.1286545" />
     <vertex x="-86.9833298" y="70.326828" z="-16.01548" />
     <vertex x="-86.5356598" y="70.9661713" z="-16.9885788" />
     <vertex x="-86.1483459" y="71.5193024" z="-18.0374527" />
     <vertex x="-85.8255844" y="71.9802551" z="-19.1507492" />
     <vertex x="-85.5708542" y="72.3440552" z="-20.3164597" />
     <vertex x="-85.3869171" y="72.6067505" z="-21.521965" />
     <vertex x="-85.2757492" y="72.7655029" z="-22.7542496" />
     <vertex x="-85.2385635" y="72.8186188" z="-24.0000076" />
     <vertex x="-93.1557922" y="66.742569" z="22.9999924" />
     <vertex x="-90.6980591" y="65.0216522" z="22.9999924" />
     <vertex x="-87.6962891" y="74.5395355" z="22.9999924" />
     <vertex x="-86.0165024" y="75.1945038" z="22.9999924" />
     <vertex x="-87.654808" y="76.3416595" z="22.9999924" />
     <vertex x="-85.1973495" y="74.6209259" z="22.9999924" />
     <vertex x="-85.2385635" y="72.8186188" z="22.9999924" />
     <vertex x="-83.5590439" y="73.4737701" z="22.9999924" />
     <vertex x="-84.4194107" y="72.2450409" z="22.9999924" />
     <vertex x="-84.0501938" y="76.2592316" z="22.9999924" />
     <vertex x="-84.8693466" y="76.8328094" z="22.9999924" />
     <vertex x="-81.5515289" y="76.3408051" z="22.9999924" />
     <vertex x="-85.6472855" y="79.2086792" z="22.9999924" />
     <vertex x="-82.4118958" y="75.1120758" z="22.9999924" />
     <vertex x="-86.5076523" y="77.97995" z="22.9999924" />
     <vertex x="-88.5151672" y="75.1129303" z="22.9999924" />
     <vertex x="-90.6980591" y="65.0216522" z="22.8495712" />
     <vertex x="-90.4322586" y="65.4012451" z="22.6819992" />
     <vertex x="-90.1657639" y="65.7818451" z="22.5177994" />
     <vertex x="-89.8985977" y="66.1633911" z="22.3569717" />
     <vertex x="-89.2375183" y="67.1075134" z="21.8958206" />
     <vertex x="-88.6072998" y="68.0075684" z="21.3180618" />
     <vertex x="-88.0146942" y="68.8538971" z="20.6298904" />
     <vertex x="-87.4660339" y="69.6374664" z="19.8386612" />
     <vertex x="-86.9671936" y="70.349884" z="18.9528427" />
     <vertex x="-86.5235138" y="70.9835205" z="17.9819107" />
     <vertex x="-86.13974" y="71.531601" z="16.9362717" />
     <vertex x="-85.8199844" y="71.9882507" z="15.827095" />
     <vertex x="-85.5676651" y="72.3486023" z="14.6662521" />
     <vertex x="-85.3854828" y="72.6087952" z="13.4661942" />
     <vertex x="-85.2753906" y="72.7660217" z="12.2397232" />
     <vertex x="-85.2385635" y="72.8186188" z="10.9999924" />
     <vertex x="-90.6980591" y="65.0216522" z="-47.1541061" />
     <vertex x="-90.4507599" y="65.3748169" z="-47.3115616" />
     <vertex x="-90.6980591" y="65.0216522" z="-47.0000076" />
     <vertex x="-90.2024155" y="65.7295074" z="-47.4638901" />
     <vertex x="-89.9530487" y="66.0856323" z="-47.6110764" />
     <vertex x="-85.2385635" y="72.8186188" z="-47.0000076" />
     <vertex x="-89.2854156" y="67.0391083" z="-48.0660324" />
     <vertex x="-88.6485519" y="67.9486542" z="-48.6395645" />
     <vertex x="-88.0493469" y="68.8043976" z="-49.3254776" />
     <vertex x="-87.4943085" y="69.5970764" z="-50.1163101" />
     <vertex x="-86.9894638" y="70.3180695" z="-51.0035019" />
     <vertex x="-86.5402756" y="70.9595795" z="-51.9774094" />
     <vertex x="-86.151619" y="71.5146332" z="-53.027504" />
     <vertex x="-85.827713" y="71.9772186" z="-54.1423569" />
     <vertex x="-85.5720673" y="72.3423157" z="-55.3099136" />
     <vertex x="-85.3874588" y="72.6059723" z="-56.5174789" />
     <vertex x="-85.2758865" y="72.7653046" z="-57.751976" />
     <vertex x="-85.2385635" y="72.8186188" z="-59.0000076" />
     <vertex x="-93.1557922" y="66.742569" z="-47.1541061" />
     <vertex x="-92.908493" y="67.0957489" z="-47.3115616" />
     <vertex x="-92.660141" y="67.4504242" z="-47.4638901" />
     <vertex x="-92.4107819" y="67.8065643" z="-47.6110764" />
     <vertex x="-93.1557922" y="66.742569" z="-12.1530685" />
     <vertex x="-92.9034119" y="67.1030121" z="-12.3133011" />
     <vertex x="-92.6500702" y="67.4648132" z="-12.4688797" />
     <vertex x="-92.3957977" y="67.8279419" z="-12.6197891" />
     <vertex x="-91.7299728" y="68.7788544" z="-13.0764542" />
     <vertex x="-91.0949249" y="69.6857758" z="-13.6511612" />
     <vertex x="-90.4975433" y="70.5389404" z="-14.3376999" />
     <vertex x="-89.9442596" y="71.3291168" z="-15.1286545" />
     <vertex x="-89.4410629" y="72.0477448" z="-16.01548" />
     <vertex x="-88.9933929" y="72.687088" z="-16.9885788" />
     <vertex x="-88.6060791" y="73.2402344" z="-18.0374527" />
     <vertex x="-88.2833176" y="73.7011871" z="-19.1507492" />
     <vertex x="-88.0285873" y="74.0649719" z="-20.3164597" />
     <vertex x="-87.8446503" y="74.3276672" z="-21.521965" />
     <vertex x="-87.7334824" y="74.4864349" z="-22.7542496" />
     <vertex x="-87.6962891" y="74.5395355" z="-24.0000076" />
     <vertex x="-86.0165024" y="75.1945038" z="-59.7233658" />
     <vertex x="-87.654808" y="76.3416595" z="-61.2350082" />
     <vertex x="-86.4804764" y="75.5193787" z="-63.3665695" />
     <vertex x="-86.8362579" y="75.7684937" z="-64.5208969" />
     <vertex x="-86.0684204" y="75.2308502" z="-60.9550705" />
     <vertex x="-86.2236252" y="75.3395233" z="-62.1737595" />
     <vertex x="-87.2872162" y="76.084259" z="-65.6245346" />
     <vertex x="-87.7062607" y="76.3776855" z="-62.4612656" />
     <vertex x="-87.8285904" y="76.4633331" z="-66.6658554" />
     <vertex x="-87.8600998" y="76.4853973" z="-63.674675" />
     <vertex x="-88.1147003" y="76.6636658" z="-64.8625412" />
     <vertex x="-88.4546585" y="76.9017181" z="-67.6338272" />
     <vertex x="-88.4673996" y="76.9106445" z="-66.0124435" />
     <vertex x="-88.9145126" y="77.2237091" z="-67.1123123" />
     <vertex x="-89.1588058" y="77.3947601" z="-68.5182419" />
     <vertex x="-89.4513474" y="77.5996094" z="-68.1506577" />
     <vertex x="-89.9335938" y="77.9372711" z="-69.3097458" />
     <vertex x="-90.0722885" y="78.0343933" z="-69.1165848" />
     <vertex x="-90.7708359" y="78.5235138" z="-70.0000076" />
     <vertex x="-93.1557922" y="66.742569" z="22.8495712" />
     <vertex x="-92.8899841" y="67.1221771" z="22.6819992" />
     <vertex x="-92.623497" y="67.5027618" z="22.5177994" />
     <vertex x="-92.3563309" y="67.8843231" z="22.3569717" />
     <vertex x="-91.6952515" y="68.8284454" z="21.8958206" />
     <vertex x="-91.065033" y="69.7284851" z="21.3180618" />
     <vertex x="-90.4724197" y="70.5748138" z="20.6298904" />
     <vertex x="-89.9237595" y="71.3583832" z="19.8386612" />
     <vertex x="-89.4249268" y="72.0708008" z="18.9528427" />
     <vertex x="-88.9812469" y="72.7044373" z="17.9819107" />
     <vertex x="-88.5974731" y="73.2525177" z="16.9362717" />
     <vertex x="-88.2777176" y="73.7091827" z="15.827095" />
     <vertex x="-88.0253983" y="74.0695343" z="14.6662521" />
     <vertex x="-87.8432159" y="74.3297119" z="13.4661942" />
     <vertex x="-87.7331238" y="74.4869385" z="12.2397232" />
     <vertex x="-87.6962891" y="74.5395355" z="10.9999924" />
     <vertex x="-85.1973495" y="74.6209259" z="-58.1876297" />
     <vertex x="-83.5590439" y="73.4737701" z="-58.7271347" />
     <vertex x="-84.762207" y="74.3162384" z="-61.7184677" />
     <vertex x="-84.4282379" y="74.0823822" z="-62.8408432" />
     <vertex x="-84.0045395" y="73.7857056" z="-63.9171371" />
     <vertex x="-83.5082169" y="73.4381714" z="-59.9459305" />
     <vertex x="-83.4953156" y="73.4291382" z="-64.9366989" />
     <vertex x="-83.3562469" y="73.3317719" z="-61.1521072" />
     <vertex x="-83.1047134" y="73.1556396" z="-62.3332138" />
     <vertex x="-82.9056015" y="73.0162201" z="-65.8894272" />
     <vertex x="-82.7562103" y="72.9116211" z="-63.4770126" />
     <vertex x="-82.3143539" y="72.6022339" z="-64.5716934" />
     <vertex x="-82.2412491" y="72.5510406" z="-66.765892" />
     <vertex x="-81.7837067" y="72.2306671" z="-65.6059341" />
     <vertex x="-81.5088272" y="72.0381927" z="-67.5574112" />
     <vertex x="-81.1697617" y="71.8007813" z="-66.5690231" />
     <vertex x="-80.7155914" y="71.4827576" z="-68.2561417" />
     <vertex x="-80.4788589" y="71.3170013" z="-67.4510117" />
     <vertex x="-79.8694" y="70.8902588" z="-68.8551712" />
     <vertex x="-79.7181473" y="70.7843475" z="-68.242775" />
     <vertex x="-78.9786224" y="70.2665253" z="-69.3485641" />
     <vertex x="-78.8955002" y="70.2083282" z="-68.9361343" />
     <vertex x="-78.0520935" y="69.6177521" z="-69.7314377" />
     <vertex x="-78.0194244" y="69.5948792" z="-69.5239029" />
     <vertex x="-77.0989761" y="68.9503784" z="-70.0000076" />
     <vertex x="-85.0031509" y="74.4849396" z="-60.5611191" />
     <vertex x="-85.1486816" y="74.5868378" z="-59.3802719" />
     <vertex x="-88.5151672" y="75.1129303" z="-61.2350082" />
     <vertex x="-87.6962891" y="74.5395355" z="-47.0000076" />
     <vertex x="-87.6962891" y="74.5395355" z="-59.0000076" />
     <vertex x="-88.5666275" y="75.1489563" z="-62.4612656" />
     <vertex x="-88.720459" y="75.2566681" z="-63.674675" />
     <vertex x="-84.4194107" y="72.2450409" z="-58.7271347" />
     <vertex x="-84.368576" y="72.2094421" z="-59.9459305" />
     <vertex x="-84.2166138" y="72.1030426" z="-61.1521072" />
     <vertex x="-83.9650726" y="71.9269104" z="-62.3332138" />
     <vertex x="-88.9750671" y="75.4349518" z="-64.8625412" />
     <vertex x="-83.6165771" y="71.6828918" z="-63.4770126" />
     <vertex x="-89.3277664" y="75.6819153" z="-66.0124435" />
     <vertex x="-83.1747208" y="71.3735046" z="-64.5716934" />
     <vertex x="-82.6440735" y="71.0019379" z="-65.6059341" />
     <vertex x="-89.7748718" y="75.9949799" z="-67.1123123" />
     <vertex x="-82.0301208" y="70.572052" z="-66.5690231" />
     <vertex x="-90.3117065" y="76.3708801" z="-68.1506577" />
     <vertex x="-81.3392181" y="70.0882721" z="-67.4510117" />
     <vertex x="-90.9326553" y="76.8056641" z="-69.1165848" />
     <vertex x="-80.5785141" y="69.5556183" z="-68.242775" />
     <vertex x="-91.6312027" y="77.2947998" z="-70.0000076" />
     <vertex x="-79.755867" y="68.979599" z="-68.9361343" />
     <vertex x="-78.8797913" y="68.3661499" z="-69.5239029" />
     <vertex x="-77.9593353" y="67.7216492" z="-70.0000076" />
     <vertex x="-91.7431488" y="68.760025" z="-48.0660324" />
     <vertex x="-91.1062775" y="69.6695709" z="-48.6395645" />
     <vertex x="-90.5070801" y="70.5253143" z="-49.3254776" />
     <vertex x="-89.9520416" y="71.3179932" z="-50.1163101" />
     <vertex x="-89.4471893" y="72.0390015" z="-51.0035019" />
     <vertex x="-88.9980011" y="72.6804962" z="-51.9774094" />
     <vertex x="-88.6093521" y="73.2355652" z="-53.027504" />
     <vertex x="-88.2854462" y="73.6981506" z="-54.1423569" />
     <vertex x="-88.0298004" y="74.0632477" z="-55.3099136" />
     <vertex x="-87.845192" y="74.326889" z="-56.5174789" />
     <vertex x="-87.7336197" y="74.4862366" z="-57.751976" />
     <vertex x="-93.1557922" y="66.742569" z="-47.0000076" />
     <vertex x="-89.6236877" y="80.1618195" z="-70.0000076" />
     <vertex x="-88.786438" y="79.5755768" z="-69.3097458" />
     <vertex x="-88.0116501" y="79.0330658" z="-68.5182419" />
     <vertex x="-87.3075027" y="78.5400238" z="-67.6338272" />
     <vertex x="-86.6814423" y="78.1016388" z="-66.6658554" />
     <vertex x="-86.1400681" y="77.7225647" z="-65.6245346" />
     <vertex x="-85.6891022" y="77.4067993" z="-64.5208969" />
     <vertex x="-85.3333206" y="77.1576843" z="-63.3665695" />
     <vertex x="-85.0764694" y="76.977829" z="-62.1737595" />
     <vertex x="-84.9212646" y="76.8691559" z="-60.9550705" />
     <vertex x="-84.8693466" y="76.8328094" z="-59.7233658" />
     <vertex x="-79.1613922" y="66.0049438" z="-70.0000076" />
     <vertex x="-92.8332596" y="75.5780792" z="-70.0000076" />
     <vertex x="-83.7995224" y="88.4795837" z="-70.0000076" />
     <vertex x="-83.6580658" y="87.3904114" z="-69.2424698" />
     <vertex x="-88.9251404" y="79.672699" z="-69.1165848" />
     <vertex x="-83.6157608" y="86.2993774" z="-68.4369278" />
     <vertex x="-88.3041916" y="79.237915" z="-68.1506577" />
     <vertex x="-83.6685333" y="85.2138824" z="-67.592247" />
     <vertex x="-87.7673569" y="78.8620148" z="-67.1123123" />
     <vertex x="-83.811676" y="84.1412354" z="-66.7173538" />
     <vertex x="-87.3202515" y="78.5489349" z="-66.0124435" />
     <vertex x="-83.9274673" y="83.5056" z="-66.1567764" />
     <vertex x="-84.0451584" y="82.9056702" z="-65.5639877" />
     <vertex x="-86.9675446" y="78.3019714" z="-64.8625412" />
     <vertex x="-84.1669769" y="82.3450775" z="-64.9401474" />
     <vertex x="-84.2951813" y="81.8272705" z="-64.2860641" />
     <vertex x="-86.712944" y="78.123703" z="-63.674675" />
     <vertex x="-84.4352341" y="81.346756" z="-63.5864639" />
     <vertex x="-84.5906525" y="80.9076691" z="-62.8386917" />
     <vertex x="-86.5591125" y="78.0159912" z="-62.4612656" />
     <vertex x="-84.7628021" y="80.5216064" z="-62.0518265" />
     <vertex x="-86.5076523" y="77.97995" z="-61.2350082" />
     <vertex x="-84.9530487" y="80.2001648" z="-61.2350082" />
     <vertex x="-75.9518204" y="70.5886841" z="-70.0000076" />
     <vertex x="-76.9049377" y="71.2560577" z="-69.7314377" />
     <vertex x="-77.8314743" y="71.9048309" z="-69.3485641" />
     <vertex x="-78.7222443" y="72.5285492" z="-68.8551712" />
     <vertex x="-79.5684357" y="73.1210632" z="-68.2561417" />
     <vertex x="-80.3616791" y="73.6764984" z="-67.5574112" />
     <vertex x="-81.0940933" y="74.1893463" z="-66.765892" />
     <vertex x="-81.7584534" y="74.6545258" z="-65.8894272" />
     <vertex x="-82.3481598" y="75.0674438" z="-64.9366989" />
     <vertex x="-82.8573837" y="75.4240112" z="-63.9171371" />
     <vertex x="-83.2810822" y="75.7206879" z="-62.8408432" />
     <vertex x="-83.6150589" y="75.9545441" z="-61.7184677" />
     <vertex x="-83.8560028" y="76.1232452" z="-60.5611191" />
     <vertex x="-84.0015259" y="76.2251434" z="-59.3802719" />
     <vertex x="-84.0501938" y="76.2592316" z="-58.1876297" />
     <vertex x="-82.4118958" y="75.1120758" z="-58.7271347" />
     <vertex x="-82.3610611" y="75.0764771" z="-59.9459305" />
     <vertex x="-82.2090912" y="74.9700775" z="-61.1521072" />
     <vertex x="-81.9575577" y="74.7939453" z="-62.3332138" />
     <vertex x="-81.6090622" y="74.5499268" z="-63.4770126" />
     <vertex x="-81.1672058" y="74.2405396" z="-64.5716934" />
     <vertex x="-80.6365509" y="73.8689728" z="-65.6059341" />
     <vertex x="-80.0226059" y="73.4390717" z="-66.5690231" />
     <vertex x="-79.3317032" y="72.955307" z="-67.4510117" />
     <vertex x="-78.5709991" y="72.4226532" z="-68.242775" />
     <vertex x="-77.7483521" y="71.8466187" z="-68.9361343" />
     <vertex x="-76.8722687" y="71.2331848" z="-69.5239029" />
     <vertex x="-75.4506912" y="78.9403839" z="-67.2037888" />
     <vertex x="-76.13414" y="78.7653809" z="-66.7173538" />
     <vertex x="-77.0950851" y="78.482666" z="-65.9554825" />
     <vertex x="-78.0029602" y="78.2006836" z="-65.1113663" />
     <vertex x="-78.8373489" y="77.9226227" z="-64.1906357" />
     <vertex x="-79.578392" y="77.651535" z="-63.1990433" />
     <vertex x="-80.2104721" y="77.3892212" z="-62.1450424" />
     <vertex x="-80.4811249" y="77.2618713" z="-61.5981064" />
     <vertex x="-80.7191238" y="77.1373444" z="-61.0397568" />
     <vertex x="-80.9231339" y="77.015686" z="-60.4716415" />
     <vertex x="-81.0922699" y="76.8969421" z="-59.8955917" />
     <vertex x="-81.2256241" y="76.7810822" z="-59.3134842" />
     <vertex x="-81.3223267" y="76.6681366" z="-58.7271347" />
     <vertex x="-74.7557602" y="79.0764313" z="-67.6693039" />
     <vertex x="-74.0454788" y="79.1711731" z="-68.1142654" />
     <vertex x="-73.3021164" y="79.2225952" z="-68.546196" />
     <vertex x="-72.5307617" y="79.2263489" z="-68.9587173" />
     <vertex x="-71.7393036" y="79.177887" z="-69.3438339" />
     <vertex x="-70.9356537" y="79.0727234" z="-69.6935501" />
     <vertex x="-70.1276627" y="78.9064484" z="-70.0000076" />
     <vertex x="-68.7002945" y="79.2014923" z="-71.0000076" />
     <vertex x="-84.0104599" y="89.9217834" z="-71.0000076" />
     <vertex x="-94.2259827" y="75.3325043" z="-71.0000076" />
     <vertex x="-78.9158173" y="64.6122131" z="-71.0000076" />
     <vertex x="-85.2008591" y="79.8462524" z="-60.0802994" />
     <vertex x="-85.3952408" y="79.5686493" z="-58.8949051" />
     <vertex x="-85.5349731" y="79.3690948" z="-57.6863327" />
     <vertex x="-81.4494171" y="76.4866333" z="-57.5727615" />
     <vertex x="-85.6191635" y="79.2488556" z="-56.4622116" />
     <vertex x="-81.5259628" y="76.3773193" z="-56.4049149" />
     <vertex x="-85.6472855" y="79.2086792" z="-55.2303085" />
     <vertex x="-81.5515289" y="76.3408051" z="-55.2303085" />
     <vertex x="45.5036163" y="-36.4516563" z="-12.0000076" />
     <vertex x="40.0703278" y="-44.2112007" z="-12.0000076" />
     <vertex x="47.9613495" y="-38.1725807" z="-12.0000076" />
     <vertex x="42.5280533" y="-45.9321251" z="-12.0000076" />
     <vertex x="45.5036163" y="-36.4516563" z="-12.1699448" />
     <vertex x="45.259903" y="-36.7997169" z="-12.3242416" />
     <vertex x="45.0153046" y="-37.149044" z="-12.4741898" />
     <vertex x="44.7698364" y="-37.4996071" z="-12.6197891" />
     <vertex x="44.1040039" y="-38.4505119" z="-13.0764542" />
     <vertex x="43.4689636" y="-39.3574409" z="-13.6511612" />
     <vertex x="42.8715744" y="-40.2106056" z="-14.3376999" />
     <vertex x="42.3182907" y="-41.0007744" z="-15.1286545" />
     <vertex x="41.815094" y="-41.7194099" z="-16.01548" />
     <vertex x="41.367424" y="-42.3587532" z="-16.9885788" />
     <vertex x="40.9801102" y="-42.9118919" z="-18.0374527" />
     <vertex x="40.6573486" y="-43.3728447" z="-19.1507492" />
     <vertex x="40.4026184" y="-43.7366371" z="-20.3164597" />
     <vertex x="40.2186813" y="-43.9993324" z="-21.521965" />
     <vertex x="40.1075134" y="-44.1580925" z="-22.7542496" />
     <vertex x="40.0703278" y="-44.2112007" z="-24.0000076" />
     <vertex x="47.9613495" y="-38.1725807" z="22.9999924" />
     <vertex x="45.5036163" y="-36.4516563" z="22.9999924" />
     <vertex x="42.5280533" y="-45.9321251" z="22.9999924" />
     <vertex x="40.8482666" y="-46.5870857" z="22.9999924" />
     <vertex x="42.4865723" y="-47.7342339" z="22.9999924" />
     <vertex x="40.0291138" y="-46.0135078" z="22.9999924" />
     <vertex x="40.0703278" y="-44.2112007" z="22.9999924" />
     <vertex x="38.3908081" y="-44.8663521" z="22.9999924" />
     <vertex x="39.2511749" y="-43.6376228" z="22.9999924" />
     <vertex x="38.881958" y="-47.6518135" z="22.9999924" />
     <vertex x="39.7011108" y="-48.2253838" z="22.9999924" />
     <vertex x="36.3832932" y="-47.733387" z="22.9999924" />
     <vertex x="40.4790497" y="-50.6012688" z="22.9999924" />
     <vertex x="37.24366" y="-46.5046577" z="22.9999924" />
     <vertex x="41.3394165" y="-49.3725395" z="22.9999924" />
     <vertex x="43.3469315" y="-46.5055046" z="22.9999924" />
     <vertex x="45.5036163" y="-36.4516563" z="22.8328781" />
     <vertex x="45.2465057" y="-36.8188515" z="22.6710892" />
     <vertex x="44.9887466" y="-37.1869621" z="22.5124588" />
     <vertex x="44.7303619" y="-37.5559807" z="22.3569717" />
     <vertex x="44.0692825" y="-38.500103" z="21.8958206" />
     <vertex x="43.439064" y="-39.4001427" z="21.3180618" />
     <vertex x="42.8464508" y="-40.246479" z="20.6298904" />
     <vertex x="42.2977982" y="-41.0300484" z="19.8386612" />
     <vertex x="41.7989578" y="-41.7424583" z="18.9528427" />
     <vertex x="41.355278" y="-42.3761024" z="17.9819107" />
     <vertex x="40.9715042" y="-42.9241829" z="16.9362717" />
     <vertex x="40.6517487" y="-43.3808403" z="15.827095" />
     <vertex x="40.3994293" y="-43.7411919" z="14.6662521" />
     <vertex x="40.217247" y="-44.0013695" z="13.4661942" />
     <vertex x="40.1071548" y="-44.1586037" z="12.2397232" />
     <vertex x="40.0703278" y="-44.2112007" z="10.9999924" />
     <vertex x="45.5036163" y="-36.4516563" z="-47.1710739" />
     <vertex x="45.2649841" y="-36.7924614" z="-47.3225174" />
     <vertex x="45.5036163" y="-36.4516563" z="-47.0000076" />
     <vertex x="45.0253677" y="-37.1346626" z="-47.4692001" />
     <vertex x="44.7848129" y="-37.4782219" z="-47.6110764" />
     <vertex x="40.0703278" y="-44.2112007" z="-47.0000076" />
     <vertex x="44.1171799" y="-38.4316902" z="-48.0660324" />
     <vertex x="43.4803162" y="-39.3412361" z="-48.6395645" />
     <vertex x="42.8811111" y="-40.1969795" z="-49.3254776" />
     <vertex x="42.3260727" y="-40.9896584" z="-50.1163101" />
     <vertex x="41.821228" y="-41.710659" z="-51.0035019" />
     <vertex x="41.3720398" y="-42.3521614" z="-51.9774094" />
     <vertex x="40.9833832" y="-42.9072227" z="-53.027504" />
     <vertex x="40.6594772" y="-43.3698082" z="-54.1423569" />
     <vertex x="40.4038315" y="-43.7349052" z="-55.3099136" />
     <vertex x="40.219223" y="-43.9985542" z="-56.5174789" />
     <vertex x="40.1076508" y="-44.1578941" z="-57.751976" />
     <vertex x="40.0703278" y="-44.2112007" z="-59.0000076" />
     <vertex x="47.9613495" y="-38.1725807" z="-47.1710739" />
     <vertex x="47.7227097" y="-38.5133858" z="-47.3225174" />
     <vertex x="47.4831009" y="-38.855587" z="-47.4692001" />
     <vertex x="47.2425385" y="-39.1991386" z="-47.6110764" />
     <vertex x="47.9613495" y="-38.1725807" z="-12.1699448" />
     <vertex x="47.7176361" y="-38.5206337" z="-12.3242416" />
     <vertex x="47.4730301" y="-38.8699608" z="-12.4741898" />
     <vertex x="47.2275696" y="-39.2205238" z="-12.6197891" />
     <vertex x="46.5617371" y="-40.1714287" z="-13.0764542" />
     <vertex x="45.9266968" y="-41.0783653" z="-13.6511612" />
     <vertex x="45.3293076" y="-41.93153" z="-14.3376999" />
     <vertex x="44.7760239" y="-42.7216988" z="-15.1286545" />
     <vertex x="44.2728271" y="-43.4403343" z="-16.01548" />
     <vertex x="43.8251572" y="-44.0796776" z="-16.9885788" />
     <vertex x="43.4378433" y="-44.6328087" z="-18.0374527" />
     <vertex x="43.1150818" y="-45.0937691" z="-19.1507492" />
     <vertex x="42.8603516" y="-45.4575539" z="-20.3164597" />
     <vertex x="42.6764145" y="-45.7202492" z="-21.521965" />
     <vertex x="42.5652466" y="-45.8790092" z="-22.7542496" />
     <vertex x="42.5280533" y="-45.9321251" z="-24.0000076" />
     <vertex x="40.8482666" y="-46.5870857" z="-59.7233658" />
     <vertex x="42.4865723" y="-47.7342339" z="-61.2350082" />
     <vertex x="41.3122406" y="-46.9119606" z="-63.3665695" />
     <vertex x="41.6680222" y="-47.1610832" z="-64.5208969" />
     <vertex x="40.9001846" y="-46.6234322" z="-60.9550705" />
     <vertex x="41.0553894" y="-46.7321129" z="-62.1737595" />
     <vertex x="42.1189804" y="-47.4768486" z="-65.6245346" />
     <vertex x="42.5380249" y="-47.7702675" z="-62.4612656" />
     <vertex x="42.6603546" y="-47.8559227" z="-66.6658554" />
     <vertex x="42.691864" y="-47.8779793" z="-63.674675" />
     <vertex x="42.9464645" y="-48.0562553" z="-64.8625412" />
     <vertex x="43.2864227" y="-48.2943001" z="-67.6338272" />
     <vertex x="43.2991638" y="-48.3032188" z="-66.0124435" />
     <vertex x="43.7462769" y="-48.616291" z="-67.1123123" />
     <vertex x="43.9905701" y="-48.7873497" z="-68.5182419" />
     <vertex x="44.2831116" y="-48.9921837" z="-68.1506577" />
     <vertex x="44.765358" y="-49.3298607" z="-69.3097458" />
     <vertex x="44.9040527" y="-49.4269753" z="-69.1165848" />
     <vertex x="45.6026001" y="-49.9161034" z="-70.0000076" />
     <vertex x="47.9613495" y="-38.1725807" z="22.8328781" />
     <vertex x="47.7042313" y="-38.5397758" z="22.6710892" />
     <vertex x="47.4464798" y="-38.9078865" z="22.5124588" />
     <vertex x="47.1880951" y="-39.2768974" z="22.3569717" />
     <vertex x="46.5270157" y="-40.2210197" z="21.8958206" />
     <vertex x="45.8967972" y="-41.121067" z="21.3180618" />
     <vertex x="45.304184" y="-41.9674034" z="20.6298904" />
     <vertex x="44.7555237" y="-42.7509651" z="19.8386612" />
     <vertex x="44.2566833" y="-43.4633827" z="18.9528427" />
     <vertex x="43.8130035" y="-44.0970192" z="17.9819107" />
     <vertex x="43.4292374" y="-44.6451073" z="16.9362717" />
     <vertex x="43.1094818" y="-45.1017647" z="15.827095" />
     <vertex x="42.8571625" y="-45.4621086" z="14.6662521" />
     <vertex x="42.6749802" y="-45.7222939" z="13.4661942" />
     <vertex x="42.564888" y="-45.879528" z="12.2397232" />
     <vertex x="42.5280533" y="-45.9321251" z="10.9999924" />
     <vertex x="40.0291138" y="-46.0135078" z="-58.1876297" />
     <vertex x="38.3908081" y="-44.8663521" z="-58.7271347" />
     <vertex x="39.5939713" y="-45.7088203" z="-61.7184677" />
     <vertex x="39.2600021" y="-45.4749641" z="-62.8408432" />
     <vertex x="38.8363037" y="-45.1782875" z="-63.9171371" />
     <vertex x="38.3399811" y="-44.830761" z="-59.9459305" />
     <vertex x="38.3270798" y="-44.8217278" z="-64.9366989" />
     <vertex x="38.1880112" y="-44.7243538" z="-61.1521072" />
     <vertex x="37.9364777" y="-44.5482216" z="-62.3332138" />
     <vertex x="37.7373657" y="-44.4088097" z="-65.8894272" />
     <vertex x="37.5879745" y="-44.304203" z="-63.4770126" />
     <vertex x="37.1461182" y="-43.9948158" z="-64.5716934" />
     <vertex x="37.0730133" y="-43.9436226" z="-66.765892" />
     <vertex x="36.6154709" y="-43.6232491" z="-65.6059341" />
     <vertex x="36.3405914" y="-43.4307747" z="-67.5574112" />
     <vertex x="36.0015259" y="-43.1933556" z="-66.5690231" />
     <vertex x="35.5473557" y="-42.8753471" z="-68.2561417" />
     <vertex x="35.3106232" y="-42.7095833" z="-67.4510117" />
     <vertex x="34.7011642" y="-42.2828331" z="-68.8551712" />
     <vertex x="34.5499115" y="-42.1769295" z="-68.242775" />
     <vertex x="33.8103867" y="-41.6591072" z="-69.3485641" />
     <vertex x="33.7272644" y="-41.6009026" z="-68.9361343" />
     <vertex x="32.8838577" y="-41.0103416" z="-69.7314377" />
     <vertex x="32.8511887" y="-40.9874687" z="-69.5239029" />
     <vertex x="31.9307404" y="-40.3429604" z="-70.0000076" />
     <vertex x="39.8349152" y="-45.8775291" z="-60.5611191" />
     <vertex x="39.9804459" y="-45.9794273" z="-59.3802719" />
     <vertex x="43.3469315" y="-46.5055046" z="-61.2350082" />
     <vertex x="42.5280533" y="-45.9321251" z="-47.0000076" />
     <vertex x="42.5280533" y="-45.9321251" z="-59.0000076" />
     <vertex x="43.3983917" y="-46.5415382" z="-62.4612656" />
     <vertex x="43.5522232" y="-46.6492577" z="-63.674675" />
     <vertex x="39.2511749" y="-43.6376228" z="-58.7271347" />
     <vertex x="39.2003403" y="-43.6020317" z="-59.9459305" />
     <vertex x="39.0483704" y="-43.4956245" z="-61.1521072" />
     <vertex x="38.7968369" y="-43.3195" z="-62.3332138" />
     <vertex x="43.8068237" y="-46.8275261" z="-64.8625412" />
     <vertex x="38.4483414" y="-43.0754738" z="-63.4770126" />
     <vertex x="44.1595306" y="-47.0744896" z="-66.0124435" />
     <vertex x="38.006485" y="-42.7660866" z="-64.5716934" />
     <vertex x="37.4758377" y="-42.3945198" z="-65.6059341" />
     <vertex x="44.606636" y="-47.3875618" z="-67.1123123" />
     <vertex x="36.8618851" y="-41.9646263" z="-66.5690231" />
     <vertex x="45.1434784" y="-47.7634621" z="-68.1506577" />
     <vertex x="36.1709824" y="-41.480854" z="-67.4510117" />
     <vertex x="45.7644196" y="-48.198246" z="-69.1165848" />
     <vertex x="35.4102783" y="-40.9482002" z="-68.242775" />
     <vertex x="46.4629669" y="-48.6873741" z="-70.0000076" />
     <vertex x="34.5876312" y="-40.3721733" z="-68.9361343" />
     <vertex x="33.7115555" y="-39.7587395" z="-69.5239029" />
     <vertex x="32.7910995" y="-39.1142311" z="-70.0000076" />
     <vertex x="46.574913" y="-40.1526146" z="-48.0660324" />
     <vertex x="45.9380417" y="-41.0621529" z="-48.6395645" />
     <vertex x="45.3388443" y="-41.9179039" z="-49.3254776" />
     <vertex x="44.7838058" y="-42.7105751" z="-50.1163101" />
     <vertex x="44.2789536" y="-43.4315758" z="-51.0035019" />
     <vertex x="43.8297653" y="-44.0730858" z="-51.9774094" />
     <vertex x="43.4411163" y="-44.6281395" z="-53.027504" />
     <vertex x="43.1172104" y="-45.0907249" z="-54.1423569" />
     <vertex x="42.8615646" y="-45.455822" z="-55.3099136" />
     <vertex x="42.6769562" y="-45.719471" z="-56.5174789" />
     <vertex x="42.5653839" y="-45.8788185" z="-57.751976" />
     <vertex x="47.9613495" y="-38.1725807" z="-47.0000076" />
     <vertex x="44.4554443" y="-51.554409" z="-70.0000076" />
     <vertex x="43.6182022" y="-50.9681664" z="-69.3097458" />
     <vertex x="42.8434143" y="-50.4256477" z="-68.5182419" />
     <vertex x="42.139267" y="-49.9325981" z="-67.6338272" />
     <vertex x="41.5132065" y="-49.4942284" z="-66.6658554" />
     <vertex x="40.9718323" y="-49.1151543" z="-65.6245346" />
     <vertex x="40.5208664" y="-48.7993889" z="-64.5208969" />
     <vertex x="40.1650848" y="-48.5502663" z="-63.3665695" />
     <vertex x="39.9082336" y="-48.3704109" z="-62.1737595" />
     <vertex x="39.7530289" y="-48.2617378" z="-60.9550705" />
     <vertex x="39.7011108" y="-48.2253838" z="-59.7233658" />
     <vertex x="33.9931564" y="-37.3975182" z="-70.0000076" />
     <vertex x="47.6650238" y="-46.9706612" z="-70.0000076" />
     <vertex x="38.6312866" y="-59.8721733" z="-70.0000076" />
     <vertex x="38.4898224" y="-58.7829933" z="-69.2424698" />
     <vertex x="43.756897" y="-51.0652809" z="-69.1165848" />
     <vertex x="38.447525" y="-57.6919594" z="-68.4369278" />
     <vertex x="43.1359558" y="-50.6304893" z="-68.1506577" />
     <vertex x="38.5002899" y="-56.606472" z="-67.592247" />
     <vertex x="42.5991211" y="-50.2545967" z="-67.1123123" />
     <vertex x="38.6434402" y="-55.5338249" z="-66.7173538" />
     <vertex x="42.1520081" y="-49.9415245" z="-66.0124435" />
     <vertex x="38.7592316" y="-54.8981895" z="-66.1567764" />
     <vertex x="38.8769226" y="-54.2982597" z="-65.5639877" />
     <vertex x="41.7993088" y="-49.694561" z="-64.8625412" />
     <vertex x="38.9987411" y="-53.7376595" z="-64.9401474" />
     <vertex x="39.1269455" y="-53.2198524" z="-64.2860641" />
     <vertex x="41.5447083" y="-49.5162849" z="-63.674675" />
     <vertex x="39.2669983" y="-52.7393303" z="-63.5864639" />
     <vertex x="39.4224167" y="-52.300251" z="-62.8386917" />
     <vertex x="41.3908768" y="-49.4085732" z="-62.4612656" />
     <vertex x="39.5945663" y="-51.9141884" z="-62.0518265" />
     <vertex x="41.3394165" y="-49.3725395" z="-61.2350082" />
     <vertex x="39.7848129" y="-51.5927391" z="-61.2350082" />
     <vertex x="30.7835846" y="-41.981266" z="-70.0000076" />
     <vertex x="31.736702" y="-42.6486473" z="-69.7314377" />
     <vertex x="32.6632385" y="-43.2974129" z="-69.3485641" />
     <vertex x="33.5540085" y="-43.9211388" z="-68.8551712" />
     <vertex x="34.4001999" y="-44.5136528" z="-68.2561417" />
     <vertex x="35.1934357" y="-45.0690804" z="-67.5574112" />
     <vertex x="35.9258575" y="-45.5819283" z="-66.765892" />
     <vertex x="36.5902176" y="-46.0471153" z="-65.8894272" />
     <vertex x="37.179924" y="-46.4600334" z="-64.9366989" />
     <vertex x="37.6891479" y="-46.8165932" z="-63.9171371" />
     <vertex x="38.1128464" y="-47.1132698" z="-62.8408432" />
     <vertex x="38.4468231" y="-47.3471184" z="-61.7184677" />
     <vertex x="38.687767" y="-47.5158348" z="-60.5611191" />
     <vertex x="38.8332901" y="-47.617733" z="-59.3802719" />
     <vertex x="38.881958" y="-47.6518135" z="-58.1876297" />
     <vertex x="37.24366" y="-46.5046577" z="-58.7271347" />
     <vertex x="37.1928253" y="-46.4690666" z="-59.9459305" />
     <vertex x="37.0408554" y="-46.3626518" z="-61.1521072" />
     <vertex x="36.7893219" y="-46.1865273" z="-62.3332138" />
     <vertex x="36.4408264" y="-45.9425087" z="-63.4770126" />
     <vertex x="35.99897" y="-45.6331139" z="-64.5716934" />
     <vertex x="35.4683228" y="-45.2615547" z="-65.6059341" />
     <vertex x="34.8543701" y="-44.8316612" z="-66.5690231" />
     <vertex x="34.1634674" y="-44.3478889" z="-67.4510117" />
     <vertex x="33.4027634" y="-43.8152351" z="-68.242775" />
     <vertex x="32.5801163" y="-43.2392082" z="-68.9361343" />
     <vertex x="31.7040329" y="-42.6257744" z="-69.5239029" />
     <vertex x="30.2824554" y="-50.3329582" z="-67.2037888" />
     <vertex x="30.9659042" y="-50.1579552" z="-66.7173538" />
     <vertex x="31.9268494" y="-49.8752403" z="-65.9554825" />
     <vertex x="32.8347244" y="-49.5932579" z="-65.1113663" />
     <vertex x="33.6691132" y="-49.3152122" z="-64.1906357" />
     <vertex x="34.4101563" y="-49.044117" z="-63.1990433" />
     <vertex x="35.0422363" y="-48.7818108" z="-62.1450424" />
     <vertex x="35.3128891" y="-48.6544609" z="-61.5981064" />
     <vertex x="35.5508881" y="-48.5299187" z="-61.0397568" />
     <vertex x="35.7548981" y="-48.4082756" z="-60.4716415" />
     <vertex x="35.9240265" y="-48.2895241" z="-59.8955917" />
     <vertex x="36.0573883" y="-48.1736717" z="-59.3134842" />
     <vertex x="36.1540909" y="-48.0607185" z="-58.7271347" />
     <vertex x="29.5875244" y="-50.4690132" z="-67.6693039" />
     <vertex x="28.877243" y="-50.5637627" z="-68.1142654" />
     <vertex x="28.1338806" y="-50.6151772" z="-68.546196" />
     <vertex x="27.3625259" y="-50.6189232" z="-68.9587173" />
     <vertex x="26.5710678" y="-50.5704765" z="-69.3438339" />
     <vertex x="25.7674179" y="-50.4653053" z="-69.6935501" />
     <vertex x="24.9594269" y="-50.2990303" z="-70.0000076" />
     <vertex x="23.5320587" y="-50.5940742" z="-71.0000076" />
     <vertex x="38.8422241" y="-61.3143654" z="-71.0000076" />
     <vertex x="49.0577469" y="-46.7250862" z="-71.0000076" />
     <vertex x="33.7475815" y="-36.0047951" z="-71.0000076" />
     <vertex x="40.0326233" y="-51.2388344" z="-60.0802994" />
     <vertex x="40.227005" y="-50.9612312" z="-58.8949051" />
     <vertex x="40.3667374" y="-50.7616768" z="-57.6863327" />
     <vertex x="36.2811813" y="-47.8792152" z="-57.5727615" />
     <vertex x="40.4509277" y="-50.6414299" z="-56.4622116" />
     <vertex x="36.3577271" y="-47.7698936" z="-56.4049149" />
     <vertex x="40.4790497" y="-50.6012688" z="-55.2303085" />
     <vertex x="36.3832932" y="-47.733387" z="-55.2303085" />
     <vertex x="89.5153961" y="-61.1651649" z="-12.0000076" />
     <vertex x="94.974884" y="-53.3681908" z="-12.0000076" />
     <vertex x="87.057663" y="-59.4442406" z="-12.0000076" />
     <vertex x="92.5171509" y="-51.647274" z="-12.0000076" />
     <vertex x="89.5153961" y="-61.1651649" z="-12.1530685" />
     <vertex x="89.7677765" y="-60.8047295" z="-12.3133011" />
     <vertex x="90.0211029" y="-60.4429207" z="-12.4688797" />
     <vertex x="90.2753754" y="-60.079792" z="-12.6197891" />
     <vertex x="90.9412079" y="-59.1288872" z="-13.0764542" />
     <vertex x="91.5762482" y="-58.2219505" z="-13.6511612" />
     <vertex x="92.173645" y="-57.3687935" z="-14.3376999" />
     <vertex x="92.7269287" y="-56.5786247" z="-15.1286545" />
     <vertex x="93.2301178" y="-55.8599815" z="-16.01548" />
     <vertex x="93.6777954" y="-55.2206383" z="-16.9885788" />
     <vertex x="94.065094" y="-54.6675072" z="-18.0374527" />
     <vertex x="94.3878632" y="-54.2065544" z="-19.1507492" />
     <vertex x="94.6425934" y="-53.842762" z="-20.3164597" />
     <vertex x="94.8265381" y="-53.5800667" z="-21.521965" />
     <vertex x="94.9376984" y="-53.4213066" z="-22.7542496" />
     <vertex x="94.974884" y="-53.3681908" z="-24.0000076" />
     <vertex x="87.057663" y="-59.4442406" z="22.9999924" />
     <vertex x="89.5153961" y="-61.1651649" z="22.9999924" />
     <vertex x="92.5171509" y="-51.647274" z="22.9999924" />
     <vertex x="94.1969452" y="-50.9923134" z="22.9999924" />
     <vertex x="92.5586395" y="-49.8451576" z="22.9999924" />
     <vertex x="95.016098" y="-51.5658913" z="22.9999924" />
     <vertex x="94.974884" y="-53.3681908" z="22.9999924" />
     <vertex x="96.6544037" y="-52.7130394" z="22.9999924" />
     <vertex x="95.7940369" y="-53.9417686" z="22.9999924" />
     <vertex x="96.1632538" y="-49.9275856" z="22.9999924" />
     <vertex x="95.344101" y="-49.3540077" z="22.9999924" />
     <vertex x="98.6619263" y="-49.8460121" z="22.9999924" />
     <vertex x="94.5661621" y="-46.9781303" z="22.9999924" />
     <vertex x="97.8015594" y="-51.0747414" z="22.9999924" />
     <vertex x="93.7057953" y="-48.2068596" z="22.9999924" />
     <vertex x="91.6982727" y="-51.0738869" z="22.9999924" />
     <vertex x="89.5153961" y="-61.1651649" z="22.8495712" />
     <vertex x="89.781189" y="-60.7855568" z="22.6819992" />
     <vertex x="90.0476837" y="-60.4049721" z="22.5177994" />
     <vertex x="90.3148499" y="-60.0234184" z="22.3569717" />
     <vertex x="90.9759369" y="-59.0792961" z="21.8958206" />
     <vertex x="91.6061554" y="-58.1792488" z="21.3180618" />
     <vertex x="92.198761" y="-57.3329201" z="20.6298904" />
     <vertex x="92.7474213" y="-56.5493507" z="19.8386612" />
     <vertex x="93.2462616" y="-55.8369331" z="18.9528427" />
     <vertex x="93.6899414" y="-55.2032967" z="17.9819107" />
     <vertex x="94.0737152" y="-54.6552162" z="16.9362717" />
     <vertex x="94.3934631" y="-54.1985512" z="15.827095" />
     <vertex x="94.6457825" y="-53.8382072" z="14.6662521" />
     <vertex x="94.8279572" y="-53.578022" z="13.4661942" />
     <vertex x="94.9380646" y="-53.4207954" z="12.2397232" />
     <vertex x="94.974884" y="-53.3681908" z="10.9999924" />
     <vertex x="89.5153961" y="-61.1651649" z="-47.1541061" />
     <vertex x="89.7626801" y="-60.8119926" z="-47.3115616" />
     <vertex x="89.5153961" y="-61.1651649" z="-47.0000076" />
     <vertex x="90.0110321" y="-60.4573097" z="-47.4638901" />
     <vertex x="90.2604065" y="-60.1011772" z="-47.6110764" />
     <vertex x="94.974884" y="-53.3681908" z="-47.0000076" />
     <vertex x="90.9280243" y="-59.1477013" z="-48.0660324" />
     <vertex x="91.5648956" y="-58.238163" z="-48.6395645" />
     <vertex x="92.1641083" y="-57.382412" z="-49.3254776" />
     <vertex x="92.7191315" y="-56.5897408" z="-50.1163101" />
     <vertex x="93.2239838" y="-55.8687401" z="-51.0035019" />
     <vertex x="93.673172" y="-55.2272301" z="-51.9774094" />
     <vertex x="94.0618286" y="-54.6721764" z="-53.027504" />
     <vertex x="94.3857422" y="-54.2095909" z="-54.1423569" />
     <vertex x="94.6413727" y="-53.8444939" z="-55.3099136" />
     <vertex x="94.8259888" y="-53.5808449" z="-56.5174789" />
     <vertex x="94.937561" y="-53.4214973" z="-57.751976" />
     <vertex x="94.974884" y="-53.3681908" z="-59.0000076" />
     <vertex x="87.057663" y="-59.4442406" z="-47.1541061" />
     <vertex x="87.3049622" y="-59.0910683" z="-47.3115616" />
     <vertex x="87.553299" y="-58.736393" z="-47.4638901" />
     <vertex x="87.8026733" y="-58.3802528" z="-47.6110764" />
     <vertex x="87.057663" y="-59.4442406" z="-12.1530685" />
     <vertex x="87.3100433" y="-59.0838051" z="-12.3133011" />
     <vertex x="87.563385" y="-58.7220039" z="-12.4688797" />
     <vertex x="87.8176422" y="-58.3588676" z="-12.6197891" />
     <vertex x="88.4834747" y="-57.4079628" z="-13.0764542" />
     <vertex x="89.118515" y="-56.5010262" z="-13.6511612" />
     <vertex x="89.7159119" y="-55.6478691" z="-14.3376999" />
     <vertex x="90.2691956" y="-54.8577003" z="-15.1286545" />
     <vertex x="90.7723846" y="-54.1390648" z="-16.01548" />
     <vertex x="91.2200623" y="-53.4997215" z="-16.9885788" />
     <vertex x="91.6073761" y="-52.9465828" z="-18.0374527" />
     <vertex x="91.93013" y="-52.48563" z="-19.1507492" />
     <vertex x="92.1848602" y="-52.1218376" z="-20.3164597" />
     <vertex x="92.3688049" y="-51.8591423" z="-21.521965" />
     <vertex x="92.4799652" y="-51.7003822" z="-22.7542496" />
     <vertex x="92.5171509" y="-51.647274" z="-24.0000076" />
     <vertex x="94.1969452" y="-50.9923134" z="-59.7233658" />
     <vertex x="92.5586395" y="-49.8451576" z="-61.2350082" />
     <vertex x="93.7329712" y="-50.6674385" z="-63.3665695" />
     <vertex x="93.3771973" y="-50.4183159" z="-64.5208969" />
     <vertex x="94.1450348" y="-50.9559593" z="-60.9550705" />
     <vertex x="93.9898224" y="-50.8472862" z="-62.1737595" />
     <vertex x="92.9262238" y="-50.1025429" z="-65.6245346" />
     <vertex x="92.5071869" y="-49.8091316" z="-62.4612656" />
     <vertex x="92.3848572" y="-49.7234764" z="-66.6658554" />
     <vertex x="92.3533478" y="-49.7014122" z="-63.674675" />
     <vertex x="92.0987549" y="-49.5231361" z="-64.8625412" />
     <vertex x="91.7587891" y="-49.285099" z="-67.6338272" />
     <vertex x="91.746048" y="-49.2761726" z="-66.0124435" />
     <vertex x="91.2989349" y="-48.9631081" z="-67.1123123" />
     <vertex x="91.0546417" y="-48.7920494" z="-68.5182419" />
     <vertex x="90.7621002" y="-48.5872078" z="-68.1506577" />
     <vertex x="90.2798615" y="-48.2495384" z="-69.3097458" />
     <vertex x="90.1411591" y="-48.1524162" z="-69.1165848" />
     <vertex x="89.4426117" y="-47.6632881" z="-70.0000076" />
     <vertex x="87.057663" y="-59.4442406" z="22.8495712" />
     <vertex x="87.3234558" y="-59.06464" z="22.6819992" />
     <vertex x="87.5899506" y="-58.6840477" z="22.5177994" />
     <vertex x="87.8571167" y="-58.302494" z="22.3569717" />
     <vertex x="88.5182037" y="-57.3583717" z="21.8958206" />
     <vertex x="89.1484222" y="-56.4583321" z="21.3180618" />
     <vertex x="89.7410278" y="-55.6119957" z="20.6298904" />
     <vertex x="90.2896881" y="-54.8284264" z="19.8386612" />
     <vertex x="90.7885284" y="-54.1160088" z="18.9528427" />
     <vertex x="91.2322083" y="-53.4823723" z="17.9819107" />
     <vertex x="91.6159821" y="-52.9342918" z="16.9362717" />
     <vertex x="91.93573" y="-52.4776344" z="15.827095" />
     <vertex x="92.1880493" y="-52.1172829" z="14.6662521" />
     <vertex x="92.3702393" y="-51.8571053" z="13.4661942" />
     <vertex x="92.4803314" y="-51.6998711" z="12.2397232" />
     <vertex x="92.5171509" y="-51.647274" z="10.9999924" />
     <vertex x="95.016098" y="-51.5658913" z="-58.1876297" />
     <vertex x="96.6544037" y="-52.7130394" z="-58.7271347" />
     <vertex x="95.4512482" y="-51.8705788" z="-61.7184677" />
     <vertex x="95.7852173" y="-52.1044273" z="-62.8408432" />
     <vertex x="96.2089081" y="-52.401104" z="-63.9171371" />
     <vertex x="96.7052307" y="-52.7486382" z="-59.9459305" />
     <vertex x="96.7181396" y="-52.7576637" z="-64.9366989" />
     <vertex x="96.8572083" y="-52.8550453" z="-61.1521072" />
     <vertex x="97.1087341" y="-53.0311699" z="-62.3332138" />
     <vertex x="97.3078461" y="-53.1705894" z="-65.8894272" />
     <vertex x="97.4572296" y="-53.2751884" z="-63.4770126" />
     <vertex x="97.8990936" y="-53.5845833" z="-64.5716934" />
     <vertex x="97.9721985" y="-53.6357689" z="-66.765892" />
     <vertex x="98.4297485" y="-53.9561501" z="-65.6059341" />
     <vertex x="98.7046204" y="-54.1486168" z="-67.5574112" />
     <vertex x="99.0436859" y="-54.3860359" z="-66.5690231" />
     <vertex x="99.4978638" y="-54.704052" z="-68.2561417" />
     <vertex x="99.7345886" y="-54.8698158" z="-67.4510117" />
     <vertex x="100.344055" y="-55.2965584" z="-68.8551712" />
     <vertex x="100.4953" y="-55.4024696" z="-68.242775" />
     <vertex x="101.234833" y="-55.9202843" z="-69.3485641" />
     <vertex x="101.317947" y="-55.9784889" z="-68.9361343" />
     <vertex x="102.161362" y="-56.5690498" z="-69.7314377" />
     <vertex x="102.194031" y="-56.5919304" z="-69.5239029" />
     <vertex x="103.114471" y="-57.2364311" z="-70.0000076" />
     <vertex x="95.2102966" y="-51.70187" z="-60.5611191" />
     <vertex x="95.0647736" y="-51.5999718" z="-59.3802719" />
     <vertex x="91.6982727" y="-51.0738869" z="-61.2350082" />
     <vertex x="92.5171509" y="-51.647274" z="-47.0000076" />
     <vertex x="92.5171509" y="-51.647274" z="-59.0000076" />
     <vertex x="91.6468201" y="-51.0378532" z="-62.4612656" />
     <vertex x="91.492981" y="-50.9301414" z="-63.674675" />
     <vertex x="95.7940369" y="-53.9417686" z="-58.7271347" />
     <vertex x="95.8448639" y="-53.9773598" z="-59.9459305" />
     <vertex x="95.9968414" y="-54.0837746" z="-61.1521072" />
     <vertex x="96.2483673" y="-54.2598991" z="-62.3332138" />
     <vertex x="91.2383881" y="-50.7518654" z="-64.8625412" />
     <vertex x="96.5968781" y="-54.5039177" z="-63.4770126" />
     <vertex x="90.8856812" y="-50.5049019" z="-66.0124435" />
     <vertex x="97.0387268" y="-54.8133125" z="-64.5716934" />
     <vertex x="97.5693817" y="-55.1848717" z="-65.6059341" />
     <vertex x="90.4385681" y="-50.1918297" z="-67.1123123" />
     <vertex x="98.1833191" y="-55.6147652" z="-66.5690231" />
     <vertex x="89.9017334" y="-49.815937" z="-68.1506577" />
     <vertex x="98.8742218" y="-56.0985374" z="-67.4510117" />
     <vertex x="89.2807922" y="-49.3811455" z="-69.1165848" />
     <vertex x="99.6349335" y="-56.6311913" z="-68.242775" />
     <vertex x="88.5822449" y="-48.8920174" z="-70.0000076" />
     <vertex x="100.457581" y="-57.2072182" z="-68.9361343" />
     <vertex x="101.333664" y="-57.820652" z="-69.5239029" />
     <vertex x="102.254105" y="-58.4651604" z="-70.0000076" />
     <vertex x="88.4703064" y="-57.4267845" z="-48.0660324" />
     <vertex x="89.1071625" y="-56.5172386" z="-48.6395645" />
     <vertex x="89.7063751" y="-55.6614876" z="-49.3254776" />
     <vertex x="90.2614136" y="-54.8688164" z="-50.1163101" />
     <vertex x="90.7662506" y="-54.1478157" z="-51.0035019" />
     <vertex x="91.2154388" y="-53.5063133" z="-51.9774094" />
     <vertex x="91.6040955" y="-52.951252" z="-53.027504" />
     <vertex x="91.928009" y="-52.4886665" z="-54.1423569" />
     <vertex x="92.1836548" y="-52.1235695" z="-55.3099136" />
     <vertex x="92.3682556" y="-51.8599205" z="-56.5174789" />
     <vertex x="92.4798279" y="-51.7005806" z="-57.751976" />
     <vertex x="87.057663" y="-59.4442406" z="-47.0000076" />
     <vertex x="90.5897675" y="-46.0249901" z="-70.0000076" />
     <vertex x="91.4270172" y="-46.6112328" z="-69.3097458" />
     <vertex x="92.2017975" y="-47.1537437" z="-68.5182419" />
     <vertex x="92.9059448" y="-47.6467934" z="-67.6338272" />
     <vertex x="93.5320129" y="-48.0851707" z="-66.6658554" />
     <vertex x="94.0733795" y="-48.4642448" z="-65.6245346" />
     <vertex x="94.5243378" y="-48.7800102" z="-64.5208969" />
     <vertex x="94.880127" y="-49.0291328" z="-63.3665695" />
     <vertex x="95.1369781" y="-49.2089806" z="-62.1737595" />
     <vertex x="95.2921906" y="-49.3176537" z="-60.9550705" />
     <vertex x="95.344101" y="-49.3540077" z="-59.7233658" />
     <vertex x="101.052048" y="-60.1818733" z="-70.0000076" />
     <vertex x="87.380188" y="-50.6087303" z="-70.0000076" />
     <vertex x="96.4139252" y="-37.7072258" z="-70.0000076" />
     <vertex x="96.5553894" y="-38.7964058" z="-69.2424698" />
     <vertex x="91.2883148" y="-46.5141182" z="-69.1165848" />
     <vertex x="96.5976868" y="-39.8874321" z="-68.4369278" />
     <vertex x="91.909256" y="-46.9489021" z="-68.1506577" />
     <vertex x="96.5449219" y="-40.9729271" z="-67.592247" />
     <vertex x="92.4460907" y="-47.3248024" z="-67.1123123" />
     <vertex x="96.4017792" y="-42.0455742" z="-66.7173538" />
     <vertex x="92.8932037" y="-47.637867" z="-66.0124435" />
     <vertex x="96.2859802" y="-42.6812096" z="-66.1567764" />
     <vertex x="96.1682892" y="-43.2811394" z="-65.5639877" />
     <vertex x="93.2459106" y="-47.8848381" z="-64.8625412" />
     <vertex x="96.0464783" y="-43.841732" z="-64.9401474" />
     <vertex x="95.9182739" y="-44.359539" z="-64.2860641" />
     <vertex x="93.5005035" y="-48.0631065" z="-63.674675" />
     <vertex x="95.7782135" y="-44.8400612" z="-63.5864639" />
     <vertex x="95.6228027" y="-45.2791481" z="-62.8386917" />
     <vertex x="93.6543427" y="-48.170826" z="-62.4612656" />
     <vertex x="95.4506531" y="-45.6652031" z="-62.0518265" />
     <vertex x="93.7057953" y="-48.2068596" z="-61.2350082" />
     <vertex x="95.2604065" y="-45.9866524" z="-61.2350082" />
     <vertex x="104.261627" y="-55.5981255" z="-70.0000076" />
     <vertex x="103.308517" y="-54.9307518" z="-69.7314377" />
     <vertex x="102.381973" y="-54.2819862" z="-69.3485641" />
     <vertex x="101.491211" y="-53.6582603" z="-68.8551712" />
     <vertex x="100.645004" y="-53.0657463" z="-68.2561417" />
     <vertex x="99.8517761" y="-52.5103188" z="-67.5574112" />
     <vertex x="99.1193542" y="-51.9974709" z="-66.765892" />
     <vertex x="98.4550018" y="-51.5322838" z="-65.8894272" />
     <vertex x="97.8652954" y="-51.1193657" z="-64.9366989" />
     <vertex x="97.3560638" y="-50.7627983" z="-63.9171371" />
     <vertex x="96.932373" y="-50.4661217" z="-62.8408432" />
     <vertex x="96.5983887" y="-50.2322731" z="-61.7184677" />
     <vertex x="96.3574524" y="-50.0635643" z="-60.5611191" />
     <vertex x="96.2119293" y="-49.9616661" z="-59.3802719" />
     <vertex x="96.1632538" y="-49.9275856" z="-58.1876297" />
     <vertex x="97.8015594" y="-51.0747414" z="-58.7271347" />
     <vertex x="97.8523865" y="-51.1103325" z="-59.9459305" />
     <vertex x="98.004364" y="-51.2167397" z="-61.1521072" />
     <vertex x="98.2558899" y="-51.3928642" z="-62.3332138" />
     <vertex x="98.6043854" y="-51.6368904" z="-63.4770126" />
     <vertex x="99.0462494" y="-51.9462776" z="-64.5716934" />
     <vertex x="99.576889" y="-52.3178444" z="-65.6059341" />
     <vertex x="100.190842" y="-52.7477379" z="-66.5690231" />
     <vertex x="100.881744" y="-53.2315102" z="-67.4510117" />
     <vertex x="101.642456" y="-53.764164" z="-68.242775" />
     <vertex x="102.465103" y="-54.3401833" z="-68.9361343" />
     <vertex x="103.341187" y="-54.9536247" z="-69.5239029" />
     <vertex x="104.762756" y="-47.2464333" z="-67.2037888" />
     <vertex x="104.0793" y="-47.4214363" z="-66.7173538" />
     <vertex x="103.118362" y="-47.7041512" z="-65.9554825" />
     <vertex x="102.21048" y="-47.9861336" z="-65.1113663" />
     <vertex x="101.376099" y="-48.2641869" z="-64.1906357" />
     <vertex x="100.635056" y="-48.5352821" z="-63.1990433" />
     <vertex x="100.002975" y="-48.7975883" z="-62.1450424" />
     <vertex x="99.7323303" y="-48.9249382" z="-61.5981064" />
     <vertex x="99.4943237" y="-49.0494728" z="-61.0397568" />
     <vertex x="99.2903137" y="-49.1711235" z="-60.4716415" />
     <vertex x="99.1211853" y="-49.2898674" z="-59.8955917" />
     <vertex x="98.9878235" y="-49.4057274" z="-59.3134842" />
     <vertex x="98.8911285" y="-49.5186806" z="-58.7271347" />
     <vertex x="105.457687" y="-47.1103859" z="-67.6693039" />
     <vertex x="106.167969" y="-47.0156288" z="-68.1142654" />
     <vertex x="106.911331" y="-46.9642143" z="-68.546196" />
     <vertex x="107.682693" y="-46.9604683" z="-68.9587173" />
     <vertex x="108.474152" y="-47.0089226" z="-69.3438339" />
     <vertex x="109.277802" y="-47.1140938" z="-69.6935501" />
     <vertex x="110.085785" y="-47.2803688" z="-70.0000076" />
     <vertex x="111.513153" y="-46.9853249" z="-71.0000076" />
     <vertex x="96.2029877" y="-36.2650261" z="-71.0000076" />
     <vertex x="85.9874573" y="-50.8543053" z="-71.0000076" />
     <vertex x="101.297638" y="-61.574604" z="-71.0000076" />
     <vertex x="95.0125885" y="-46.3405571" z="-60.0802994" />
     <vertex x="94.8182068" y="-46.6181679" z="-58.8949051" />
     <vertex x="94.6784821" y="-46.8177223" z="-57.6863327" />
     <vertex x="98.7640381" y="-49.7001839" z="-57.5727615" />
     <vertex x="94.5942841" y="-46.9379616" z="-56.4622116" />
     <vertex x="98.6874847" y="-49.8094978" z="-56.4049149" />
     <vertex x="94.5661621" y="-46.9781303" z="-55.2303085" />
     <vertex x="98.6619263" y="-49.8460121" z="-55.2303085" />
     <vertex x="-17.9625549" y="6.76706314" z="-54.7683487" />
     <vertex x="-1.57951355" y="-4.70447922" z="-54.7683487" />
     <vertex x="-9.57249832" y="1.31483841" z="-54.4019394" />
     <vertex x="-1.38098145" y="-4.4209404" z="-54.4019394" />
     <vertex x="-9.41194916" y="1.54411697" z="-53.9827499" />
     <vertex x="-1.22042847" y="-4.19164658" z="-53.9827499" />
     <vertex x="-9.29392242" y="1.71268082" z="-53.5226212" />
     <vertex x="-1.10240173" y="-4.02308273" z="-53.5226212" />
     <vertex x="-9.22174454" y="1.81575394" z="-53.0345383" />
     <vertex x="-1.03022766" y="-3.92000961" z="-53.0345383" />
     <vertex x="-1.00593567" y="-3.88532639" z="-52.53228" />
     <vertex x="-17.3889771" y="7.58621597" z="-52.53228" />
     <vertex x="-17.4132652" y="7.55151749" z="-53.0345383" />
     <vertex x="-17.4854431" y="7.44844437" z="-53.5226212" />
     <vertex x="-17.6034698" y="7.27988052" z="-53.9827499" />
     <vertex x="-17.764019" y="7.05060196" z="-54.4019394" />
     <vertex x="-120.35656" y="78.4641113" z="-54.7683487" />
     <vertex x="-103.973518" y="66.9925842" z="-54.7683487" />
     <vertex x="-111.966507" y="73.0118866" z="-54.4019394" />
     <vertex x="-103.774986" y="67.276123" z="-54.4019394" />
     <vertex x="-111.805954" y="73.2411652" z="-53.9827499" />
     <vertex x="-103.614433" y="67.5054016" z="-53.9827499" />
     <vertex x="-111.687927" y="73.409729" z="-53.5226212" />
     <vertex x="-103.496407" y="67.6739655" z="-53.5226212" />
     <vertex x="-111.615753" y="73.5128021" z="-53.0345383" />
     <vertex x="-103.424232" y="67.7770386" z="-53.0345383" />
     <vertex x="-103.39994" y="67.8117371" z="-52.53228" />
     <vertex x="-119.78299" y="79.2832642" z="-52.53228" />
     <vertex x="-119.807266" y="79.2485809" z="-53.0345383" />
     <vertex x="-119.879448" y="79.1454926" z="-53.5226212" />
     <vertex x="-119.997475" y="78.9769287" z="-53.9827499" />
     <vertex x="-120.15802" y="78.7476501" z="-54.4019394" />
     <vertex x="84.4314575" y="-64.9299927" z="-54.7683487" />
     <vertex x="100.814499" y="-76.401535" z="-54.7683487" />
     <vertex x="92.8215027" y="-70.3822174" z="-54.4019394" />
     <vertex x="101.013031" y="-76.117981" z="-54.4019394" />
     <vertex x="92.9820557" y="-70.1529388" z="-53.9827499" />
     <vertex x="101.173569" y="-75.8887024" z="-53.9827499" />
     <vertex x="93.1000824" y="-69.984375" z="-53.5226212" />
     <vertex x="101.291611" y="-75.7201385" z="-53.5226212" />
     <vertex x="93.1722565" y="-69.8813019" z="-53.0345383" />
     <vertex x="101.363785" y="-75.6170654" z="-53.0345383" />
     <vertex x="101.388062" y="-75.5823669" z="-52.53228" />
     <vertex x="85.0050201" y="-64.1108398" z="-52.53228" />
     <vertex x="84.9807434" y="-64.1455383" z="-53.0345383" />
     <vertex x="84.9085693" y="-64.2486115" z="-53.5226212" />
     <vertex x="84.7905273" y="-64.4171753" z="-53.9827499" />
     <vertex x="84.6299896" y="-64.6464539" z="-54.4019394" />
     <vertex x="-1.00593567" y="-3.88532639" z="-69.0000076" />
     <vertex x="85.0050201" y="-64.1108398" z="-69.0000076" />
     <vertex x="-123.878746" y="82.1511383" z="71.0000076" />
     <vertex x="-123.878746" y="82.1511383" z="-69.0000076" />
     <vertex x="-119.78299" y="79.2832642" z="-69.0000076" />
     <vertex x="121.866867" y="-89.9217834" z="71.0000076" />
     <vertex x="101.388062" y="-75.5823669" z="-69.0000076" />
     <vertex x="107.135895" y="-79.6070404" z="-68.7000046" />
     <vertex x="121.866867" y="-89.9217834" z="-68.7000046" />
     <vertex x="107.135895" y="-79.6070404" z="-69.0000076" />
     <vertex x="-103.39994" y="67.8117371" z="-69.0000076" />
     <vertex x="-17.3889771" y="7.58621597" z="-69.0000076" />
     <vertex x="-122.735382" y="83.7840424" z="-69.0000076" />
     <vertex x="-122.535934" y="84.0688782" z="-69.0303574" />
     <vertex x="-121.010864" y="86.2469025" z="71.0000076" />
     <vertex x="-122.342522" y="84.3450928" z="-69.1205063" />
     <vertex x="-122.160995" y="84.6043396" z="-69.2677383" />
     <vertex x="-121.996857" y="84.8387604" z="-69.4675674" />
     <vertex x="-121.855057" y="85.0412598" z="-69.7139816" />
     <vertex x="-121.739899" y="85.2057343" z="-69.9994888" />
     <vertex x="-121.654861" y="85.327179" z="-70.3154831" />
     <vertex x="-121.010864" y="86.2469025" z="-71.0000076" />
     <vertex x="-121.602509" y="85.4019318" z="-70.6523819" />
     <vertex x="-121.584442" y="85.4277344" z="-71.0000076" />
     <vertex x="124.734756" y="-85.8260345" z="71.0000076" />
     <vertex x="124.734756" y="-85.8260345" z="-68.7000046" />
     <vertex x="110.003769" y="-75.5112915" z="-68.7000046" />
     <vertex x="108.279266" y="-77.9741516" z="-69.0000076" />
     <vertex x="110.003769" y="-75.5112915" z="-69.0000076" />
     <vertex x="-106.262085" y="63.7241707" z="-69.0000076" />
     <vertex x="-112.906113" y="70.1196289" z="-69.0000076" />
     <vertex x="-113.197426" y="70.4667969" z="-69.0000076" />
     <vertex x="-113.544601" y="70.7581177" z="-69.0000076" />
     <vertex x="-106.970955" y="62.8168526" z="-69.0000076" />
     <vertex x="-112.679504" y="67.5295105" z="-69.0000076" />
     <vertex x="-112.524498" y="67.9553986" z="-69.0000076" />
     <vertex x="-112.445801" y="68.4017181" z="-69.0000076" />
     <vertex x="-107.770782" y="61.9886208" z="-69.0000076" />
     <vertex x="-113.544601" y="66.4985352" z="-69.0000076" />
     <vertex x="-113.197426" y="66.7898407" z="-69.0000076" />
     <vertex x="-112.906113" y="67.1370239" z="-69.0000076" />
     <vertex x="-108.652802" y="61.2485085" z="-69.0000076" />
     <vertex x="-114.362976" y="66.1169128" z="-69.0000076" />
     <vertex x="-113.937096" y="66.2719269" z="-69.0000076" />
     <vertex x="-109.607346" y="60.6046638" z="-69.0000076" />
     <vertex x="-116.527206" y="66.4985352" z="-69.0000076" />
     <vertex x="-116.134712" y="66.2719269" z="-69.0000076" />
     <vertex x="-115.708832" y="66.1169128" z="-69.0000076" />
     <vertex x="-124.554337" y="70.7465973" z="-69.0000076" />
     <vertex x="-110.623962" y="60.0641212" z="-69.0000076" />
     <vertex x="-124.707001" y="69.5827026" z="-69.0000076" />
     <vertex x="-111.691513" y="59.6328011" z="-69.0000076" />
     <vertex x="-124.734756" y="68.4091492" z="-69.0000076" />
     <vertex x="-112.798302" y="59.3154335" z="-69.0000076" />
     <vertex x="-124.637306" y="67.2393341" z="-69.0000076" />
     <vertex x="-113.932198" y="59.1154976" z="-69.0000076" />
     <vertex x="-124.415741" y="66.0865631" z="-69.0000076" />
     <vertex x="-115.08078" y="59.0351753" z="-69.0000076" />
     <vertex x="-124.072601" y="64.9639587" z="-69.0000076" />
     <vertex x="-116.231476" y="59.075367" z="-69.0000076" />
     <vertex x="-123.611786" y="63.8843269" z="-69.0000076" />
     <vertex x="-117.371658" y="59.2356148" z="-69.0000076" />
     <vertex x="-123.038544" y="62.8599434" z="-69.0000076" />
     <vertex x="-118.488846" y="59.5141487" z="-69.0000076" />
     <vertex x="-122.359406" y="61.9024696" z="-69.0000076" />
     <vertex x="-119.570801" y="59.9079475" z="-69.0000076" />
     <vertex x="-120.605667" y="60.412693" z="-69.0000076" />
     <vertex x="-121.582108" y="61.022831" z="-69.0000076" />
     <vertex x="-124.278519" y="71.8876038" z="-69.0000076" />
     <vertex x="-116.874382" y="66.7898407" z="-69.0000076" />
     <vertex x="-117.165695" y="67.1370239" z="-69.0000076" />
     <vertex x="-117.392303" y="67.5295105" z="-69.0000076" />
     <vertex x="-117.547318" y="67.9553986" z="-69.0000076" />
     <vertex x="-123.882683" y="72.9927216" z="-69.0000076" />
     <vertex x="-117.626007" y="68.4017181" z="-69.0000076" />
     <vertex x="-117.626007" y="68.8549347" z="-69.0000076" />
     <vertex x="-117.547318" y="69.3012543" z="-69.0000076" />
     <vertex x="-123.37133" y="74.0493622" z="-69.0000076" />
     <vertex x="-117.392303" y="69.7271271" z="-69.0000076" />
     <vertex x="-117.165695" y="70.1196289" z="-69.0000076" />
     <vertex x="-116.874382" y="70.4667969" z="-69.0000076" />
     <vertex x="-122.75029" y="75.0455017" z="-69.0000076" />
     <vertex x="-116.527206" y="70.7581177" z="-69.0000076" />
     <vertex x="-116.134712" y="70.984726" z="-69.0000076" />
     <vertex x="-115.708832" y="71.1397247" z="-69.0000076" />
     <vertex x="-115.262512" y="71.2184296" z="-69.0000076" />
     <vertex x="-114.809296" y="71.2184296" z="-69.0000076" />
     <vertex x="-114.362976" y="71.1397247" z="-69.0000076" />
     <vertex x="-113.937096" y="70.984726" z="-69.0000076" />
     <vertex x="98.5259247" y="-79.6699524" z="-69.0000076" />
     <vertex x="91.881897" y="-73.2744904" z="-69.0000076" />
     <vertex x="91.5905914" y="-72.9273071" z="-69.0000076" />
     <vertex x="91.2434082" y="-72.6359863" z="-69.0000076" />
     <vertex x="97.8170471" y="-80.5772552" z="-69.0000076" />
     <vertex x="92.1085052" y="-75.8645935" z="-69.0000076" />
     <vertex x="92.2635193" y="-75.4387054" z="-69.0000076" />
     <vertex x="92.3422089" y="-74.9923859" z="-69.0000076" />
     <vertex x="91.881897" y="-76.2570801" z="-69.0000076" />
     <vertex x="97.0172272" y="-81.4055023" z="-69.0000076" />
     <vertex x="96.1352081" y="-82.1455994" z="-69.0000076" />
     <vertex x="95.1806641" y="-82.789444" z="-69.0000076" />
     <vertex x="94.1640472" y="-83.3299866" z="-69.0000076" />
     <vertex x="93.0964966" y="-83.7613068" z="-69.0000076" />
     <vertex x="91.9897156" y="-84.0786743" z="-69.0000076" />
     <vertex x="90.8558044" y="-84.2786102" z="-69.0000076" />
     <vertex x="89.7072296" y="-84.3589325" z="-69.0000076" />
     <vertex x="88.5565338" y="-84.3187408" z="-69.0000076" />
     <vertex x="87.4163513" y="-84.1585083" z="-69.0000076" />
     <vertex x="86.2991638" y="-83.8799591" z="-69.0000076" />
     <vertex x="81.7494659" y="-80.5341644" z="-69.0000076" />
     <vertex x="81.1762238" y="-79.5097809" z="-69.0000076" />
     <vertex x="80.7154083" y="-78.4301453" z="-69.0000076" />
     <vertex x="82.4286041" y="-81.4916382" z="-69.0000076" />
     <vertex x="85.2172089" y="-83.4861603" z="-69.0000076" />
     <vertex x="84.1823425" y="-82.9814148" z="-69.0000076" />
     <vertex x="83.2059021" y="-82.3712769" z="-69.0000076" />
     <vertex x="80.3722687" y="-77.3075409" z="-69.0000076" />
     <vertex x="80.1507111" y="-76.1547699" z="-69.0000076" />
     <vertex x="80.0532532" y="-74.9849548" z="-69.0000076" />
     <vertex x="88.6533051" y="-77.1221771" z="-69.0000076" />
     <vertex x="80.0810089" y="-73.8114014" z="-69.0000076" />
     <vertex x="88.2608032" y="-76.8955841" z="-69.0000076" />
     <vertex x="80.2336731" y="-72.6475067" z="-69.0000076" />
     <vertex x="80.509491" y="-71.5065002" z="-69.0000076" />
     <vertex x="80.9053345" y="-70.4013824" z="-69.0000076" />
     <vertex x="87.2406921" y="-75.4387054" z="-69.0000076" />
     <vertex x="87.3957062" y="-75.8645935" z="-69.0000076" />
     <vertex x="87.6223145" y="-76.2570801" z="-69.0000076" />
     <vertex x="81.416687" y="-69.3447418" z="-69.0000076" />
     <vertex x="87.2406921" y="-74.0928497" z="-69.0000076" />
     <vertex x="87.1620026" y="-74.5391846" z="-69.0000076" />
     <vertex x="87.1620026" y="-74.9923859" z="-69.0000076" />
     <vertex x="82.0377197" y="-68.3486023" z="-69.0000076" />
     <vertex x="89.5254974" y="-72.1756744" z="-69.0000076" />
     <vertex x="89.0791779" y="-72.2543793" z="-69.0000076" />
     <vertex x="-3.86808777" y="-7.97288132" z="-69.0000076" />
     <vertex x="-10.512104" y="-1.57743454" z="-69.0000076" />
     <vertex x="-10.803421" y="-1.23025131" z="-69.0000076" />
     <vertex x="-11.1506004" y="-0.938930511" z="-69.0000076" />
     <vertex x="-4.57695007" y="-8.88019943" z="-69.0000076" />
     <vertex x="-10.2854996" y="-4.16753769" z="-69.0000076" />
     <vertex x="-10.1304932" y="-3.74164963" z="-69.0000076" />
     <vertex x="-10.0517921" y="-3.29533005" z="-69.0000076" />
     <vertex x="-5.37677765" y="-9.70843124" z="-69.0000076" />
     <vertex x="-10.803421" y="-4.90720749" z="-69.0000076" />
     <vertex x="-10.512104" y="-4.56002426" z="-69.0000076" />
     <vertex x="-6.25878906" y="-10.4485435" z="-69.0000076" />
     <vertex x="-7.21334076" y="-11.0923882" z="-69.0000076" />
     <vertex x="-8.22995758" y="-11.6329308" z="-69.0000076" />
     <vertex x="-9.29750824" y="-12.0642509" z="-69.0000076" />
     <vertex x="-10.4042969" y="-12.3816185" z="-69.0000076" />
     <vertex x="-11.5381927" y="-12.5815544" z="-69.0000076" />
     <vertex x="-12.686779" y="-12.661869" z="-69.0000076" />
     <vertex x="-11.1506004" y="-5.19852829" z="-69.0000076" />
     <vertex x="-13.837471" y="-12.6216927" z="-69.0000076" />
     <vertex x="-11.5430908" y="-5.42512131" z="-69.0000076" />
     <vertex x="-11.9689713" y="-5.58013535" z="-69.0000076" />
     <vertex x="-12.4152946" y="-5.65884018" z="-69.0000076" />
     <vertex x="-12.8685036" y="-5.65884018" z="-69.0000076" />
     <vertex x="-13.314827" y="-5.58013535" z="-69.0000076" />
     <vertex x="-13.7407074" y="-5.42512131" z="-69.0000076" />
     <vertex x="-22.3407555" y="-3.28789902" z="-69.0000076" />
     <vertex x="-22.3129921" y="-2.11434555" z="-69.0000076" />
     <vertex x="-14.9776573" y="-12.4614449" z="-69.0000076" />
     <vertex x="-21.2177849" y="-7.81272507" z="-69.0000076" />
     <vertex x="-21.6786003" y="-6.73308945" z="-69.0000076" />
     <vertex x="-22.02174" y="-5.61048508" z="-69.0000076" />
     <vertex x="-20.6445427" y="-8.83710861" z="-69.0000076" />
     <vertex x="-16.0948448" y="-12.1829033" z="-69.0000076" />
     <vertex x="-19.9654007" y="-9.79458237" z="-69.0000076" />
     <vertex x="-17.1767998" y="-11.7891045" z="-69.0000076" />
     <vertex x="-18.2116623" y="-11.284359" z="-69.0000076" />
     <vertex x="-19.1880989" y="-10.674221" z="-69.0000076" />
     <vertex x="-22.2432976" y="-4.45771408" z="-69.0000076" />
     <vertex x="-14.1331978" y="-5.19852829" z="-69.0000076" />
     <vertex x="-22.1603355" y="-0.950450897" z="-69.0000076" />
     <vertex x="-21.8845139" y="0.190555573" z="-69.0000076" />
     <vertex x="-21.4886742" y="1.29567337" z="-69.0000076" />
     <vertex x="-15.1533051" y="-3.74164963" z="-69.0000076" />
     <vertex x="-14.9982986" y="-4.16753769" z="-69.0000076" />
     <vertex x="-14.7716942" y="-4.56002426" z="-69.0000076" />
     <vertex x="-20.9773254" y="2.352314" z="-69.0000076" />
     <vertex x="-15.1533051" y="-2.39579391" z="-69.0000076" />
     <vertex x="-15.2320061" y="-2.84212875" z="-69.0000076" />
     <vertex x="-15.2320061" y="-3.29533005" z="-69.0000076" />
     <vertex x="-20.3562889" y="3.34845352" z="-69.0000076" />
     <vertex x="-14.4803772" y="-1.23025131" z="-69.0000076" />
     <vertex x="-14.7716942" y="-1.57743454" z="-69.0000076" />
     <vertex x="-14.9982986" y="-1.96992111" z="-69.0000076" />
     <vertex x="-11.9689713" y="-0.557323456" z="-69.0000076" />
     <vertex x="-12.4152946" y="-0.478618622" z="-69.0000076" />
     <vertex x="-12.8685036" y="-0.478618622" z="-69.0000076" />
     <vertex x="-10.0517921" y="-2.84212875" z="-69.0000076" />
     <vertex x="-10.1304932" y="-2.39579391" z="-69.0000076" />
     <vertex x="-10.2854996" y="-1.96992111" z="-69.0000076" />
     <vertex x="-11.5430908" y="-0.712322235" z="-69.0000076" />
     <vertex x="-13.314827" y="-0.557323456" z="-69.0000076" />
     <vertex x="-13.7407074" y="-0.712322235" z="-69.0000076" />
     <vertex x="-14.1331978" y="-0.938930511" z="-69.0000076" />
     <vertex x="-14.4803772" y="-4.90720749" z="-69.0000076" />
     <vertex x="-112.445801" y="68.8549347" z="-69.0000076" />
     <vertex x="-112.524498" y="69.3012543" z="-69.0000076" />
     <vertex x="-112.679504" y="69.7271271" z="-69.0000076" />
     <vertex x="-115.262512" y="66.0382233" z="-69.0000076" />
     <vertex x="-114.809296" y="66.0382233" z="-69.0000076" />
     <vertex x="92.3422089" y="-74.5391846" z="-69.0000076" />
     <vertex x="92.2635193" y="-74.0928497" z="-69.0000076" />
     <vertex x="92.1085052" y="-73.6669769" z="-69.0000076" />
     <vertex x="90.8509064" y="-72.4093781" z="-69.0000076" />
     <vertex x="90.4250336" y="-72.2543793" z="-69.0000076" />
     <vertex x="89.978714" y="-72.1756744" z="-69.0000076" />
     <vertex x="88.6533051" y="-72.4093781" z="-69.0000076" />
     <vertex x="88.2608032" y="-72.6359863" z="-69.0000076" />
     <vertex x="87.9136353" y="-72.9273071" z="-69.0000076" />
     <vertex x="87.6223145" y="-73.2744904" z="-69.0000076" />
     <vertex x="87.3957062" y="-73.6669769" z="-69.0000076" />
     <vertex x="87.9136353" y="-76.6042633" z="-69.0000076" />
     <vertex x="89.0791779" y="-77.2771912" z="-69.0000076" />
     <vertex x="89.5254974" y="-77.355896" z="-69.0000076" />
     <vertex x="89.978714" y="-77.355896" z="-69.0000076" />
     <vertex x="90.4250336" y="-77.2771912" z="-69.0000076" />
     <vertex x="90.8509064" y="-77.1221771" z="-69.0000076" />
     <vertex x="91.2434082" y="-76.8955841" z="-69.0000076" />
     <vertex x="91.5905914" y="-76.6042633" z="-69.0000076" />
     <vertex x="107.786499" y="-75.1795197" z="-71.0000076" />
     <vertex x="-6.09460449" y="4.52368546" z="-70.658165" />
     <vertex x="-12.1739388" y="8.78047562" z="-70.658165" />
     <vertex x="-18.2532692" y="13.037281" z="-70.658165" />
     <vertex x="-18.3051949" y="12.9631233" z="-70.3203049" />
     <vertex x="-24.3845291" y="17.2199135" z="-70.3203049" />
     <vertex x="-24.4693146" y="17.0988197" z="-70.0033035" />
     <vertex x="-30.548645" y="21.3556252" z="-70.0033035" />
     <vertex x="-30.6637192" y="21.191288" z="-69.7167892" />
     <vertex x="-36.7430496" y="25.4480782" z="-69.7167892" />
     <vertex x="-30.8063583" y="20.9875679" z="-69.4683151" />
     <vertex x="-36.8857231" y="25.2443123" z="-69.4682693" />
     <vertex x="-30.9705772" y="20.7530403" z="-69.2681656" />
     <vertex x="-37.049942" y="25.0097847" z="-69.2681351" />
     <vertex x="-31.1522217" y="20.4936256" z="-69.1207047" />
     <vertex x="-37.231575" y="24.7503853" z="-69.1207047" />
     <vertex x="-31.3457794" y="20.2171974" z="-69.0304031" />
     <vertex x="-37.4251251" y="24.4739723" z="-69.0304031" />
     <vertex x="-43.504467" y="28.7307472" z="-69.0304031" />
     <vertex x="-49.5838089" y="32.9875374" z="-69.0304031" />
     <vertex x="-49.3902817" y="33.2639198" z="-69.1206741" />
     <vertex x="-55.469635" y="37.5206795" z="-69.1206589" />
     <vertex x="-55.2880249" y="37.7800484" z="-69.2680588" />
     <vertex x="-61.3673859" y="42.036808" z="-69.2680283" />
     <vertex x="-61.2031898" y="42.2713051" z="-69.468071" />
     <vertex x="-67.2825546" y="46.5280495" z="-69.4680252" />
     <vertex x="-67.1397171" y="46.7320442" z="-69.7167892" />
     <vertex x="-73.2190475" y="50.9888496" z="-69.7167892" />
     <vertex x="-67.0246429" y="46.8963814" z="-70.0033035" />
     <vertex x="-73.1039734" y="51.1531868" z="-70.0033035" />
     <vertex x="-66.9398575" y="47.0174751" z="-70.3203049" />
     <vertex x="-73.0191879" y="51.2742653" z="-70.3203049" />
     <vertex x="-66.8879318" y="47.0916328" z="-70.658165" />
     <vertex x="-72.9672623" y="51.348423" z="-70.658165" />
     <vertex x="-79.0465927" y="55.6052132" z="-70.658165" />
     <vertex x="-85.1259308" y="59.8620186" z="-70.658165" />
     <vertex x="-85.1778564" y="59.7878609" z="-70.3203049" />
     <vertex x="-91.2571869" y="64.0446472" z="-70.3203049" />
     <vertex x="-91.3419724" y="63.9235725" z="-70.0033035" />
     <vertex x="-97.4213028" y="68.1803589" z="-70.0033035" />
     <vertex x="-97.536377" y="68.0160217" z="-69.7167892" />
     <vertex x="-103.615707" y="72.2728119" z="-69.7167892" />
     <vertex x="-97.67939" y="67.8117676" z="-69.4677658" />
     <vertex x="-103.758759" y="72.068512" z="-69.46772" />
     <vertex x="-97.8435516" y="67.5773163" z="-69.2678452" />
     <vertex x="-103.922913" y="71.8340759" z="-69.2678299" />
     <vertex x="-98.0251083" y="67.3180389" z="-69.1205673" />
     <vertex x="-104.104462" y="71.5747986" z="-69.1205521" />
     <vertex x="-98.2185593" y="67.0417633" z="-69.0303726" />
     <vertex x="-104.297897" y="71.2985382" z="-69.0303726" />
     <vertex x="-110.377243" y="75.5553131" z="-69.0303726" />
     <vertex x="-116.456589" y="79.8121033" z="-69.0303574" />
     <vertex x="-116.263168" y="80.0883331" z="-69.1205215" />
     <vertex x="107.789017" y="-75.1938171" z="-70.8037643" />
     <vertex x="103.333389" y="-72.0986176" z="-70.658165" />
     <vertex x="97.2540436" y="-67.8418274" z="-70.658165" />
     <vertex x="91.1747131" y="-63.5850258" z="-70.658165" />
     <vertex x="91.1227875" y="-63.6591835" z="-70.3203049" />
     <vertex x="85.043457" y="-59.4023857" z="-70.3203049" />
     <vertex x="84.9586792" y="-59.5234718" z="-70.0033035" />
     <vertex x="78.8793335" y="-55.2666817" z="-70.0033035" />
     <vertex x="78.764267" y="-55.4310188" z="-69.7167892" />
     <vertex x="72.6849365" y="-51.1742287" z="-69.7167892" />
     <vertex x="78.6222382" y="-55.6338539" z="-69.4692154" />
     <vertex x="72.5428772" y="-51.3771095" z="-69.4691696" />
     <vertex x="78.4579315" y="-55.8685188" z="-69.2686996" />
     <vertex x="72.3785706" y="-51.6117668" z="-69.2686691" />
     <vertex x="78.2761383" y="-56.1281395" z="-69.1209488" />
     <vertex x="72.1967926" y="-51.8713722" z="-69.1209335" />
     <vertex x="78.0823975" y="-56.4048271" z="-69.0304642" />
     <vertex x="72.0030518" y="-52.1480446" z="-69.0304642" />
     <vertex x="65.9237213" y="-47.8912697" z="-69.0304642" />
     <vertex x="59.8443756" y="-43.6344872" z="-69.0304642" />
     <vertex x="60.0380859" y="-43.3578453" z="-69.120903" />
     <vertex x="53.958725" y="-39.101078" z="-69.120903" />
     <vertex x="54.14048" y="-38.8415108" z="-69.2685776" />
     <vertex x="48.0611191" y="-34.5847511" z="-69.2685471" />
     <vertex x="48.2254105" y="-34.3501244" z="-69.4689713" />
     <vertex x="42.1460419" y="-30.09338" z="-69.4689102" />
     <vertex x="42.288269" y="-29.890255" z="-69.7167892" />
     <vertex x="36.2089386" y="-25.6334572" z="-69.7167892" />
     <vertex x="42.4033432" y="-29.7259102" z="-70.0033035" />
     <vertex x="36.3240128" y="-25.46912" z="-70.0033035" />
     <vertex x="42.4881287" y="-29.6048241" z="-70.3203049" />
     <vertex x="36.4087982" y="-25.3480339" z="-70.3203049" />
     <vertex x="42.5400543" y="-29.5306664" z="-70.658165" />
     <vertex x="36.4607239" y="-25.2738762" z="-70.658165" />
     <vertex x="30.3813934" y="-21.0170784" z="-70.658165" />
     <vertex x="24.3020554" y="-16.7602882" z="-70.658165" />
     <vertex x="24.2501297" y="-16.834446" z="-70.3203049" />
     <vertex x="18.1707993" y="-12.5776482" z="-70.3203049" />
     <vertex x="18.0860138" y="-12.6987343" z="-70.0033035" />
     <vertex x="12.0066833" y="-8.44193649" z="-70.0033035" />
     <vertex x="11.8916092" y="-8.60627365" z="-69.7167892" />
     <vertex x="5.81227875" y="-4.34948349" z="-69.7167892" />
     <vertex x="11.7492065" y="-8.80964279" z="-69.4686661" />
     <vertex x="5.66984558" y="-4.55289841" z="-69.4686203" />
     <vertex x="11.5849533" y="-9.04423141" z="-69.2683792" />
     <vertex x="5.50559235" y="-4.78748703" z="-69.2683487" />
     <vertex x="11.4032516" y="-9.30372238" z="-69.1208115" />
     <vertex x="5.32389832" y="-5.04696274" z="-69.1207962" />
     <vertex x="11.2096252" y="-9.58025742" z="-69.0304337" />
     <vertex x="5.13027954" y="-5.32348251" z="-69.0304337" />
     <vertex x="-0.949066162" y="-1.06669235" z="-69.0304337" />
     <vertex x="-7.02840424" y="3.19008255" z="-69.0304184" />
     <vertex x="-6.83480835" y="3.46657181" z="-69.1207657" />
     <vertex x="-12.9141617" y="7.72333145" z="-69.1207504" />
     <vertex x="-12.7324944" y="7.98277664" z="-69.2682571" />
     <vertex x="-18.8118553" y="12.2395363" z="-69.2682266" />
     <vertex x="-18.647625" y="12.4740791" z="-69.4684219" />
     <vertex x="-24.7269897" y="16.7308235" z="-69.4683762" />
     <vertex x="-24.5843849" y="16.9344826" z="-69.7167892" />
     <vertex x="107.796234" y="-75.2347717" z="-70.6094742" />
     <vertex x="107.80809" y="-75.3020172" z="-70.4189835" />
     <vertex x="103.281464" y="-72.1727753" z="-70.3203049" />
     <vertex x="107.824463" y="-75.3948822" z="-70.2341385" />
     <vertex x="103.196671" y="-72.2938538" z="-70.0033035" />
     <vertex x="107.8452" y="-75.5124664" z="-70.056694" />
     <vertex x="107.870102" y="-75.6536865" z="-69.8883743" />
     <vertex x="103.081604" y="-72.4581909" z="-69.7167892" />
     <vertex x="107.898926" y="-75.8171387" z="-69.7307663" />
     <vertex x="107.931396" y="-76.0012817" z="-69.5853958" />
     <vertex x="102.939713" y="-72.6608429" z="-69.4694138" />
     <vertex x="108.005997" y="-76.4243927" z="-69.3367996" />
     <vertex x="102.775375" y="-72.8955383" z="-69.2688065" />
     <vertex x="108.091064" y="-76.9068146" z="-69.1521072" />
     <vertex x="102.593552" y="-73.1551971" z="-69.1210098" />
     <vertex x="108.183319" y="-77.430069" z="-69.0383987" />
     <vertex x="102.39978" y="-73.4319458" z="-69.0304794" />
     <vertex x="96.3204346" y="-69.1751556" z="-69.0304794" />
     <vertex x="90.2410889" y="-64.9183807" z="-69.0304794" />
     <vertex x="90.434845" y="-64.6416626" z="-69.1209793" />
     <vertex x="84.3554993" y="-60.3849068" z="-69.1209641" />
     <vertex x="84.5372925" y="-60.1252708" z="-69.2687302" />
     <vertex x="-13.1077499" y="7.44685745" z="-69.0304184" />
     <vertex x="-18.993515" y="11.9800911" z="-69.1207352" />
     <vertex x="-24.8912163" y="16.4962807" z="-69.2681961" />
     <vertex x="-116.081635" y="80.34758" z="-69.2677689" />
     <vertex x="-115.917496" y="80.582016" z="-69.4676285" />
     <vertex x="-115.774376" y="80.7864075" z="-69.7167892" />
     <vertex x="-115.659302" y="80.9507446" z="-70.0033035" />
     <vertex x="-115.574516" y="81.0718231" z="-70.3203049" />
     <vertex x="-115.522591" y="81.1459808" z="-70.658165" />
     <vertex x="-109.44326" y="76.8891907" z="-70.658165" />
     <vertex x="-103.363922" y="72.6324005" z="-70.658165" />
     <vertex x="-109.495178" y="76.815033" z="-70.3203049" />
     <vertex x="-103.415848" y="72.5582428" z="-70.3203049" />
     <vertex x="-109.579971" y="76.6939392" z="-70.0033035" />
     <vertex x="-103.500641" y="72.437149" z="-70.0033035" />
     <vertex x="-109.695038" y="76.5296021" z="-69.7167892" />
     <vertex x="97.2021179" y="-67.9159698" z="-70.3203049" />
     <vertex x="97.1173401" y="-68.0370636" z="-70.0033035" />
     <vertex x="97.0022736" y="-68.2014008" z="-69.7167892" />
     <vertex x="85.0953827" y="-59.328228" z="-70.658165" />
     <vertex x="79.0160522" y="-55.0714378" z="-70.658165" />
     <vertex x="72.9367218" y="-50.81464" z="-70.658165" />
     <vertex x="72.8847961" y="-50.8887978" z="-70.3203049" />
     <vertex x="66.8054657" y="-46.6320076" z="-70.3203049" />
     <vertex x="66.7206726" y="-46.7530937" z="-70.0033035" />
     <vertex x="60.6413422" y="-42.4962959" z="-70.0033035" />
     <vertex x="60.5262756" y="-42.6606331" z="-69.7167892" />
     <vertex x="54.4469376" y="-38.4038429" z="-69.7167892" />
     <vertex x="60.38414" y="-42.8636131" z="-69.4690628" />
     <vertex x="54.3047791" y="-38.6068687" z="-69.469017" />
     <vertex x="60.2198486" y="-43.0982628" z="-69.2686081" />
     <vertex x="78.9641266" y="-55.1455956" z="-70.3203049" />
     <vertex x="66.8573914" y="-46.5578499" z="-70.658165" />
     <vertex x="60.7780609" y="-42.3010521" z="-70.658165" />
     <vertex x="54.6987228" y="-38.0442619" z="-70.658165" />
     <vertex x="54.6467972" y="-38.118412" z="-70.3203049" />
     <vertex x="48.5674667" y="-33.8616219" z="-70.3203049" />
     <vertex x="48.4826736" y="-33.982708" z="-70.0033035" />
     <vertex x="60.7261353" y="-42.3752098" z="-70.3203049" />
     <vertex x="48.6193848" y="-33.7874641" z="-70.658165" />
     <vertex x="30.3294678" y="-21.0912361" z="-70.3203049" />
     <vertex x="30.2446823" y="-21.2123222" z="-70.0033035" />
     <vertex x="30.1296082" y="-21.376667" z="-69.7167892" />
     <vertex x="36.0666733" y="-25.8366356" z="-69.4688644" />
     <vertex x="41.9817581" y="-30.3279991" z="-69.2685165" />
     <vertex x="47.8793716" y="-34.8443184" z="-69.1208878" />
     <vertex x="53.7650299" y="-39.3777122" z="-69.0304642" />
     <vertex x="18.2227249" y="-12.5034904" z="-70.658165" />
     <vertex x="12.1433945" y="-8.24670029" z="-70.658165" />
     <vertex x="6.06406403" y="-3.98991013" z="-70.658165" />
     <vertex x="6.01213837" y="-4.06405258" z="-70.3203049" />
     <vertex x="-0.067199707" y="0.192737579" z="-70.3203049" />
     <vertex x="-0.151985168" y="0.0716438293" z="-70.0033035" />
     <vertex x="-6.23131561" y="4.32844925" z="-70.0033035" />
     <vertex x="-6.34638977" y="4.16409683" z="-69.7167892" />
     <vertex x="-12.4257202" y="8.42090225" z="-69.7167892" />
     <vertex x="-6.4888916" y="3.96059036" z="-69.4685135" />
     <vertex x="-12.5682564" y="8.21733475" z="-69.4684677" />
     <vertex x="-6.65312958" y="3.72603226" z="-69.2682877" />
     <vertex x="12.0914688" y="-8.320858" z="-70.3203049" />
     <vertex x="-0.0152740479" y="0.266895294" z="-70.658165" />
     <vertex x="-6.14653015" y="4.44952774" z="-70.3203049" />
     <vertex x="-12.2258606" y="8.7063179" z="-70.3203049" />
     <vertex x="-12.3106499" y="8.58523941" z="-70.0033035" />
     <vertex x="-24.3326035" y="17.2940712" z="-70.658165" />
     <vertex x="-30.4119339" y="21.5508614" z="-70.658165" />
     <vertex x="-36.4912682" y="25.8076515" z="-70.658165" />
     <vertex x="-36.5431938" y="25.7335091" z="-70.3203049" />
     <vertex x="-42.6225243" y="29.9902992" z="-70.3203049" />
     <vertex x="-42.7073135" y="29.8692055" z="-70.0033035" />
     <vertex x="-48.786644" y="34.1260109" z="-70.0033035" />
     <vertex x="-48.9017181" y="33.9616585" z="-69.7167892" />
     <vertex x="-54.9810486" y="38.2184639" z="-69.7167892" />
     <vertex x="-49.0444565" y="33.7578011" z="-69.4681778" />
     <vertex x="-55.1238251" y="38.0145607" z="-69.4681168" />
     <vertex x="-49.2086639" y="33.523304" z="-69.2680893" />
     <vertex x="-30.4638596" y="21.4767036" z="-70.3203049" />
     <vertex x="-42.5706024" y="30.0644569" z="-70.658165" />
     <vertex x="-48.6499329" y="34.3212471" z="-70.658165" />
     <vertex x="-54.7292633" y="38.5780373" z="-70.658165" />
     <vertex x="-54.781189" y="38.5038795" z="-70.3203049" />
     <vertex x="-60.8605232" y="42.760685" z="-70.3203049" />
     <vertex x="-60.9453087" y="42.6395912" z="-70.0033035" />
     <vertex x="-48.7018585" y="34.2470894" z="-70.3203049" />
     <vertex x="-60.8085976" y="42.8348427" z="-70.658165" />
     <vertex x="-79.0985184" y="55.5310707" z="-70.3203049" />
     <vertex x="-79.1833038" y="55.409977" z="-70.0033035" />
     <vertex x="-79.298378" y="55.2456398" z="-69.7167892" />
     <vertex x="-73.3619232" y="50.7847939" z="-69.4679642" />
     <vertex x="-67.4467468" y="46.2935524" z="-69.2679977" />
     <vertex x="-61.5489883" y="41.7774544" z="-69.1206436" />
     <vertex x="-55.6631546" y="37.2443123" z="-69.0304031" />
     <vertex x="-91.2052612" y="64.1188049" z="-70.658165" />
     <vertex x="-97.2845917" y="68.3755951" z="-70.658165" />
     <vertex x="-97.3365173" y="68.3014374" z="-70.3203049" />
     <vertex x="91.0380096" y="-63.7802696" z="-70.0033035" />
     <vertex x="84.8435974" y="-59.6878166" z="-69.7167892" />
     <vertex x="84.7016144" y="-59.8905983" z="-69.4692612" />
     <vertex x="72.8000031" y="-51.0098839" z="-70.0033035" />
     <vertex x="54.5620117" y="-38.2395058" z="-70.0033035" />
     <vertex x="24.1653442" y="-16.9555321" z="-70.0033035" />
     <vertex x="17.9709396" y="-12.8630714" z="-69.7167892" />
     <vertex x="17.8285751" y="-13.0663948" z="-69.4687119" />
     <vertex x="17.6643143" y="-13.3009911" z="-69.2684097" />
     <vertex x="17.482605" y="-13.5604897" z="-69.1208115" />
     <vertex x="17.2889709" y="-13.8370399" z="-69.0304337" />
     <vertex x="5.92735291" y="-4.18514633" z="-70.0033035" />
     <vertex x="-18.3899803" y="12.8420296" z="-70.0033035" />
     <vertex x="-36.6279793" y="25.6124153" z="-70.0033035" />
     <vertex x="-54.8659744" y="38.3828011" z="-70.0033035" />
     <vertex x="-85.2626419" y="59.6667671" z="-70.0033035" />
     <vertex x="-91.4570465" y="63.7592201" z="-69.7167892" />
     <vertex x="-91.6000214" y="63.555027" z="-69.4678268" />
     <vertex x="-91.7641907" y="63.3205757" z="-69.2678757" />
     <vertex x="-91.945755" y="63.0612679" z="-69.1205826" />
     <vertex x="-92.1392136" y="62.784977" z="-69.0303726" />
     <vertex x="90.9229279" y="-63.9446068" z="-69.7167892" />
     <vertex x="96.8603363" y="-68.4040985" z="-69.469368" />
     <vertex x="66.6056061" y="-46.9174309" z="-69.7167892" />
     <vertex x="48.3676071" y="-34.1470451" z="-69.7167892" />
     <vertex x="24.0502777" y="-17.1198692" z="-69.7167892" />
     <vertex x="29.9873123" y="-21.5798836" z="-69.4688187" />
     <vertex x="35.9023972" y="-26.0712471" z="-69.268486" />
     <vertex x="41.8000183" y="-30.5875511" z="-69.1208725" />
     <vertex x="47.6856842" y="-35.1209297" z="-69.0304489" />
     <vertex x="-0.267051697" y="-0.0926933289" z="-69.7167892" />
     <vertex x="-18.5050545" y="12.6776924" z="-69.7167892" />
     <vertex x="-42.8223839" y="29.7048683" z="-69.7167892" />
     <vertex x="-61.060379" y="42.4752541" z="-69.7167892" />
     <vertex x="-85.3777084" y="59.50243" z="-69.7167892" />
     <vertex x="-79.4412918" y="55.0415382" z="-69.4679184" />
     <vertex x="-73.5261078" y="50.550312" z="-69.2679672" />
     <vertex x="-67.6283417" y="46.034214" z="-69.1206284" />
     <vertex x="-61.7425003" y="41.5010872" z="-69.0303879" />
     <vertex x="90.7809753" y="-64.1473389" z="-69.4693222" />
     <vertex x="90.6166534" y="-64.3820343" z="-69.2687454" />
     <vertex x="66.4635162" y="-47.1203651" z="-69.4691238" />
     <vertex x="23.9079437" y="-17.3231392" z="-69.4687729" />
     <vertex x="23.7436752" y="-17.5577431" z="-69.2684402" />
     <vertex x="23.5619583" y="-17.8172569" z="-69.1208267" />
     <vertex x="23.368309" y="-18.0938148" z="-69.0304337" />
     <vertex x="-0.40952301" y="-0.296154022" z="-69.4685745" />
     <vertex x="-42.9650879" y="29.5010567" z="-69.4682236" />
     <vertex x="-85.5206604" y="59.2982826" z="-69.4678726" />
     <vertex x="-85.6848297" y="59.0638161" z="-69.2679062" />
     <vertex x="-85.8664017" y="58.8045082" z="-69.1205978" />
     <vertex x="-86.0598755" y="58.5282021" z="-69.0303726" />
     <vertex x="-109.83812" y="76.3252563" z="-69.4676743" />
     <vertex x="96.6960144" y="-68.6387787" z="-69.2687759" />
     <vertex x="66.2992096" y="-47.3550148" z="-69.2686386" />
     <vertex x="29.8230362" y="-21.8144951" z="-69.2684555" />
     <vertex x="35.720665" y="-26.3307838" z="-69.1208572" />
     <vertex x="41.6063385" y="-30.8641548" z="-69.0304489" />
     <vertex x="-0.573768616" y="-0.530727386" z="-69.2683182" />
     <vertex x="-43.129303" y="29.2665443" z="-69.2681198" />
     <vertex x="-79.6054688" y="54.8070717" z="-69.2679367" />
     <vertex x="-73.707695" y="50.2909737" z="-69.1206131" />
     <vertex x="-67.8218384" y="45.7578621" z="-69.0303879" />
     <vertex x="-110.002274" y="76.0908203" z="-69.2677994" />
     <vertex x="-110.183815" y="75.8315582" z="-69.1205368" />
     <vertex x="96.5142059" y="-68.8984375" z="-69.1209946" />
     <vertex x="66.1174316" y="-47.6146126" z="-69.1209183" />
     <vertex x="29.6413116" y="-22.0740242" z="-69.120842" />
     <vertex x="29.4476547" y="-22.3505974" z="-69.0304489" />
     <vertex x="-0.755455017" y="-0.790203094" z="-69.1207809" />
     <vertex x="-25.0728683" y="16.236866" z="-69.1207199" />
     <vertex x="-19.1870918" y="11.7036324" z="-69.0304184" />
     <vertex x="-43.3109283" y="29.0071602" z="-69.1206894" />
     <vertex x="-79.7870483" y="54.5477486" z="-69.1206131" />
     <vertex x="-79.9805298" y="54.2714272" z="-69.0303879" />
     <vertex x="84.1617432" y="-60.661602" z="-69.0304794" />
     <vertex x="35.5270004" y="-26.6073723" z="-69.0304489" />
     <vertex x="-25.2664375" y="15.9604225" z="-69.0304184" />
     <vertex x="-73.9011841" y="50.0146523" z="-69.0303879" />
     <vertex x="108.360077" y="-74.3603516" z="-71.0000076" />
     <vertex x="109.718933" y="-75.3118439" z="-69.0303574" />
     <vertex x="109.442719" y="-75.1184387" z="-69.1205063" />
     <vertex x="109.183487" y="-74.9369049" z="-69.2677383" />
     <vertex x="108.949066" y="-74.7727661" z="-69.4675674" />
     <vertex x="108.746552" y="-74.6309662" z="-69.7139816" />
     <vertex x="108.582092" y="-74.5158081" z="-69.9994888" />
     <vertex x="108.460632" y="-74.4307709" z="-70.3154831" />
     <vertex x="108.38588" y="-74.378418" z="-70.6523819" />
     <vertex x="-104.30397" y="66.5206451" z="-55.225563" />
     <vertex x="-105.154671" y="65.3057251" z="-59.7676163" />
     <vertex x="-104.58728" y="66.1160431" z="-55.7705307" />
     <vertex x="-105.120674" y="65.3542786" z="-59.0000076" />
     <vertex x="-104.815887" y="65.7895508" z="-56.3886795" />
     <vertex x="-104.983688" y="65.5499115" z="-57.0634995" />
     <vertex x="-105.086197" y="65.4035187" z="-57.7769547" />
     <vertex x="-105.120674" y="65.3542786" z="-58.5100021" />
     <vertex x="-105.255859" y="65.1612091" z="-60.5170212" />
     <vertex x="-105.421844" y="64.9241638" z="-61.2304764" />
     <vertex x="-105.648682" y="64.6002045" z="-61.8910294" />
     <vertex x="-105.930992" y="64.1970215" z="-62.4830551" />
     <vertex x="-106.262085" y="63.7241707" z="-62.992485" />
     <vertex x="-112.394852" y="72.4001312" z="-55.0696335" />
     <vertex x="-120.687012" y="77.9921875" z="-55.225563" />
     <vertex x="-120.970322" y="77.5875702" z="-55.7705307" />
     <vertex x="-114.031693" y="73.0147095" z="-55.4900131" />
     <vertex x="-113.712341" y="72.9288635" z="-55.3698807" />
     <vertex x="-113.383896" y="72.8140717" z="-55.2758102" />
     <vertex x="-121.198929" y="77.2610779" z="-56.3886795" />
     <vertex x="-114.934723" y="73.1264648" z="-56.0424423" />
     <vertex x="-114.643639" y="73.1095581" z="-55.8244095" />
     <vertex x="-114.336258" y="73.0731049" z="-55.6367874" />
     <vertex x="-121.36673" y="77.0214386" z="-57.0634995" />
     <vertex x="-115.604355" y="73.0921326" z="-56.8318253" />
     <vertex x="-115.408585" y="73.1127014" z="-56.5407181" />
     <vertex x="-115.18634" y="73.1257935" z="-56.2780075" />
     <vertex x="-121.469238" y="76.8750458" z="-57.7769547" />
     <vertex x="-115.895584" y="73.0456085" z="-57.4785233" />
     <vertex x="-115.768311" y="73.0682983" z="-57.1461868" />
     <vertex x="-121.503708" y="76.8258057" z="-58.5100021" />
     <vertex x="-116.038406" y="73.0155182" z="-58.1682816" />
     <vertex x="-115.985291" y="73.0274811" z="-57.821846" />
     <vertex x="-116.055893" y="73.0112" z="-58.5100021" />
     <vertex x="-113.058014" y="72.6700134" z="-55.2103806" />
     <vertex x="-112.745117" y="72.5011444" z="-55.1726608" />
     <vertex x="-112.454811" y="72.3145142" z="-55.1605606" />
     <vertex x="-112.180145" y="72.1055298" z="-55.1726608" />
     <vertex x="-111.914429" y="71.869278" z="-55.2103806" />
     <vertex x="-111.667603" y="71.6123047" z="-55.2758102" />
     <vertex x="-111.447403" y="71.3429413" z="-55.3698807" />
     <vertex x="-111.257507" y="71.0722046" z="-55.4900131" />
     <vertex x="-111.098465" y="70.8059845" z="-55.6367874" />
     <vertex x="-110.959084" y="70.5296021" z="-55.8244095" />
     <vertex x="-110.843643" y="70.2618561" z="-56.0424423" />
     <vertex x="-110.758224" y="70.025177" z="-56.2780075" />
     <vertex x="-110.694504" y="69.8118744" z="-56.5407181" />
     <vertex x="-110.646881" y="69.6208649" z="-56.8318253" />
     <vertex x="-110.61319" y="69.4586487" z="-57.1461868" />
     <vertex x="-110.590996" y="69.3312988" z="-57.4785233" />
     <vertex x="-110.577347" y="69.240799" z="-57.821846" />
     <vertex x="-110.570419" y="69.1867981" z="-58.1682816" />
     <vertex x="-110.568489" y="69.1688843" z="-58.5100021" />
     <vertex x="-112.875854" y="64.6806335" z="-64.0000076" />
     <vertex x="-112.451385" y="64.9451752" z="-63.9783859" />
     <vertex x="-112.242035" y="65.1006775" z="-64.0000076" />
     <vertex x="-112.04982" y="65.2628174" z="-63.9082108" />
     <vertex x="-111.687988" y="65.6214294" z="-64.0000076" />
     <vertex x="-111.687302" y="65.6222076" z="-63.7842026" />
     <vertex x="-111.378624" y="66.0074615" z="-63.6050491" />
     <vertex x="-111.229523" y="66.2280273" z="-64.0000076" />
     <vertex x="-111.127975" y="66.3975525" z="-63.3811417" />
     <vertex x="-110.87973" y="66.9031525" z="-64.0000076" />
     <vertex x="-110.935181" y="66.7752533" z="-63.1227493" />
     <vertex x="-110.787369" y="67.1452179" z="-62.8278122" />
     <vertex x="-110.648605" y="67.6275482" z="-64.0000076" />
     <vertex x="-110.678833" y="67.5032043" z="-62.4984207" />
     <vertex x="-110.605034" y="67.8429565" z="-62.1376877" />
     <vertex x="-110.560585" y="68.1581116" z="-61.748848" />
     <vertex x="-110.542732" y="68.3805084" z="-64.0000076" />
     <vertex x="-110.539757" y="68.4422302" z="-61.3350754" />
     <vertex x="-110.536301" y="68.688797" z="-60.8993149" />
     <vertex x="-110.565155" y="69.1405334" z="-64.0000076" />
     <vertex x="-110.543579" y="68.8911133" z="-60.4446335" />
     <vertex x="-110.554855" y="69.0423431" z="-59.9741592" />
     <vertex x="-110.564453" y="69.1364746" z="-59.4912949" />
     <vertex x="-110.568489" y="69.1688843" z="-59.0000076" />
     <vertex x="-110.71521" y="69.8859406" z="-64.0000076" />
     <vertex x="-110.988632" y="70.595459" z="-64.0000076" />
     <vertex x="-111.377609" y="71.2487946" z="-64.0000076" />
     <vertex x="-111.871033" y="71.8273163" z="-64.0000076" />
     <vertex x="-112.454811" y="72.3145142" z="-64.0000076" />
     <vertex x="-113.112289" y="72.6964569" z="-64.0000076" />
     <vertex x="-113.824677" y="72.9622498" z="-64.0000076" />
     <vertex x="-114.571655" y="73.1043091" z="-64.0000076" />
     <vertex x="-115.331894" y="73.118576" z="-64.0000076" />
     <vertex x="-116.083664" y="73.0046387" z="-64.0000076" />
     <vertex x="-116.055893" y="73.0112" z="-59.0000076" />
     <vertex x="-116.087723" y="73.0039215" z="-59.4912949" />
     <vertex x="-116.179466" y="72.9807434" z="-59.9741592" />
     <vertex x="-116.325432" y="72.9396057" z="-60.4446335" />
     <vertex x="-116.518036" y="72.877243" z="-60.8993149" />
     <vertex x="-116.805534" y="72.7657623" z="-64.0000076" />
     <vertex x="-116.74855" y="72.7896729" z="-61.3350754" />
     <vertex x="-117.008408" y="72.6729279" z="-61.748848" />
     <vertex x="-117.28936" y="72.5233612" z="-62.1376877" />
     <vertex x="-117.476883" y="72.4087524" z="-64.0000076" />
     <vertex x="-117.583389" y="72.3378143" z="-62.4984207" />
     <vertex x="-117.882652" y="72.1133881" z="-62.8278122" />
     <vertex x="-118.078522" y="71.9438019" z="-64.0000076" />
     <vertex x="-118.179756" y="71.8479614" z="-63.1227493" />
     <vertex x="-118.468735" y="71.5376129" z="-63.3811417" />
     <vertex x="-118.593307" y="71.384201" z="-64.0000076" />
     <vertex x="-118.749565" y="71.1686554" z="-63.6050491" />
     <vertex x="-119.006516" y="70.7459259" z="-64.0000076" />
     <vertex x="-119.006012" y="70.7468262" z="-63.7842026" />
     <vertex x="-119.219742" y="70.2832489" z="-63.9082108" />
     <vertex x="-119.306366" y="70.0471649" z="-64.0000076" />
     <vertex x="-119.38089" y="69.7972717" z="-63.9783859" />
     <vertex x="-119.484291" y="69.3079224" z="-64.0000076" />
     <vertex x="-114.367615" y="66.1156769" z="-64.0000076" />
     <vertex x="-114.814087" y="66.037796" z="-64.0000076" />
     <vertex x="-115.267296" y="66.0386353" z="-64.0000076" />
     <vertex x="-115.71347" y="66.1181641" z="-64.0000076" />
     <vertex x="-116.139069" y="66.2739563" z="-64.0000076" />
     <vertex x="-116.531136" y="66.5012817" z="-64.0000076" />
     <vertex x="-116.877777" y="66.7932434" z="-64.0000076" />
     <vertex x="-117.168457" y="67.1409607" z="-64.0000076" />
     <vertex x="-117.394333" y="67.5338745" z="-64.0000076" />
     <vertex x="-117.548553" y="67.9600372" z="-64.0000076" />
     <vertex x="-117.626427" y="68.4065094" z="-64.0000076" />
     <vertex x="-117.625587" y="68.8597107" z="-64.0000076" />
     <vertex x="-117.546066" y="69.3058929" z="-64.0000076" />
     <vertex x="-117.390274" y="69.7314758" z="-64.0000076" />
     <vertex x="-117.162941" y="70.1235504" z="-64.0000076" />
     <vertex x="-116.870987" y="70.4701996" z="-64.0000076" />
     <vertex x="-116.52327" y="70.7608643" z="-64.0000076" />
     <vertex x="-116.130356" y="70.9867554" z="-64.0000076" />
     <vertex x="-115.704193" y="71.140976" z="-64.0000076" />
     <vertex x="-115.257721" y="71.2188416" z="-64.0000076" />
     <vertex x="-114.80452" y="71.2180023" z="-64.0000076" />
     <vertex x="-114.358337" y="71.1384888" z="-64.0000076" />
     <vertex x="-113.932747" y="70.9826965" z="-64.0000076" />
     <vertex x="-113.540672" y="70.7553558" z="-64.0000076" />
     <vertex x="-113.194031" y="70.4633942" z="-64.0000076" />
     <vertex x="-112.903358" y="70.1156769" z="-64.0000076" />
     <vertex x="-112.677475" y="69.7227783" z="-64.0000076" />
     <vertex x="-112.523254" y="69.2966156" z="-64.0000076" />
     <vertex x="-112.445389" y="68.8501434" z="-64.0000076" />
     <vertex x="-112.44622" y="68.3969269" z="-64.0000076" />
     <vertex x="-112.525742" y="67.9507599" z="-64.0000076" />
     <vertex x="-112.681534" y="67.5251617" z="-64.0000076" />
     <vertex x="-112.908867" y="67.1330872" z="-64.0000076" />
     <vertex x="-113.200829" y="66.7864532" z="-64.0000076" />
     <vertex x="-113.548538" y="66.4957733" z="-64.0000076" />
     <vertex x="-113.941452" y="66.2698975" z="-64.0000076" />
     <vertex x="-114.877426" y="59.0406075" z="-64.0000076" />
     <vertex x="-116.062485" y="59.0618935" z="-64.0000076" />
     <vertex x="-117.238373" y="59.2105446" z="-64.0000076" />
     <vertex x="-118.391449" y="59.4848671" z="-64.0000076" />
     <vertex x="-119.508301" y="59.8816566" z="-64.0000076" />
     <vertex x="-120.575989" y="60.3963051" z="-64.0000076" />
     <vertex x="-121.582108" y="61.022831" z="-64.0000076" />
     <vertex x="-122.330536" y="61.8662148" z="-64.0000076" />
     <vertex x="-122.988693" y="62.7817879" z="-64.0000076" />
     <vertex x="-123.549667" y="63.759922" z="-64.0000076" />
     <vertex x="-124.007553" y="64.7903442" z="-64.0000076" />
     <vertex x="-124.357559" y="65.8622284" z="-64.0000076" />
     <vertex x="-124.069016" y="72.5181732" z="-64.0000076" />
     <vertex x="-124.401917" y="71.4408569" z="-64.0000076" />
     <vertex x="-124.622787" y="70.3351135" z="-64.0000076" />
     <vertex x="-124.729294" y="69.2125702" z="-64.0000076" />
     <vertex x="-124.720337" y="68.085022" z="-64.0000076" />
     <vertex x="-124.595978" y="66.964325" z="-64.0000076" />
     <vertex x="-113.69696" y="59.1469612" z="-64.0000076" />
     <vertex x="-112.53479" y="59.3797035" z="-64.0000076" />
     <vertex x="-111.404404" y="59.7361336" z="-64.0000076" />
     <vertex x="-110.318932" y="60.2121162" z="-64.0000076" />
     <vertex x="-109.29097" y="60.8021431" z="-64.0000076" />
     <vertex x="-108.332458" y="61.4993324" z="-64.0000076" />
     <vertex x="-123.790901" y="73.2028503" z="-63.9465256" />
     <vertex x="-123.466881" y="73.8712311" z="-63.7832413" />
     <vertex x="-123.113014" y="74.4927826" z="-63.5064774" />
     <vertex x="-122.75029" y="75.0455017" z="-63.124321" />
     <vertex x="-122.390671" y="75.5590973" z="-62.6155777" />
     <vertex x="-122.082703" y="75.9989166" z="-62.0125504" />
     <vertex x="-121.834427" y="76.3535004" z="-61.3309555" />
     <vertex x="-121.652313" y="76.6135864" z="-60.5885849" />
     <vertex x="-121.541107" y="76.7723999" z="-59.8047867" />
     <vertex x="-121.503708" y="76.8258057" z="-59.0000076" />
     <vertex x="-106.458801" y="63.4523048" z="-63.2243576" />
     <vertex x="-106.676834" y="63.1699867" z="-63.4298782" />
     <vertex x="-106.915009" y="62.8817329" z="-63.6060104" />
     <vertex x="-107.172348" y="62.5920143" z="-63.7497482" />
     <vertex x="-107.446518" y="62.3050117" z="-63.8603134" />
     <vertex x="-107.73378" y="62.0246315" z="-63.9383926" />
     <vertex x="-108.030357" y="61.7547646" z="-63.9847183" />
     <vertex x="100.484039" y="-76.8734589" z="-55.225563" />
     <vertex x="99.6333466" y="-78.0883942" z="-59.7676163" />
     <vertex x="100.200729" y="-77.2780609" z="-55.7705307" />
     <vertex x="99.6673431" y="-78.0398254" z="-59.0000076" />
     <vertex x="99.9721222" y="-77.6045532" z="-56.3886795" />
     <vertex x="99.8043213" y="-77.8442078" z="-57.0634995" />
     <vertex x="99.7018127" y="-77.9906006" z="-57.7769547" />
     <vertex x="99.6673431" y="-78.0398254" z="-58.5100021" />
     <vertex x="99.5321503" y="-78.2328949" z="-60.5170212" />
     <vertex x="99.3661652" y="-78.4699402" z="-61.2304764" />
     <vertex x="99.139328" y="-78.7938995" z="-61.8910294" />
     <vertex x="98.8570251" y="-79.1970825" z="-62.4830551" />
     <vertex x="98.5259247" y="-79.6699524" z="-62.992485" />
     <vertex x="92.393158" y="-70.9939728" z="-55.0696335" />
     <vertex x="84.1009979" y="-65.4019318" z="-55.225563" />
     <vertex x="83.817688" y="-65.8065338" z="-55.7705307" />
     <vertex x="90.7563171" y="-70.3793945" z="-55.4900131" />
     <vertex x="91.0756683" y="-70.4652405" z="-55.3698807" />
     <vertex x="91.4041138" y="-70.5800323" z="-55.2758102" />
     <vertex x="83.5890808" y="-66.1330261" z="-56.3886795" />
     <vertex x="89.8532867" y="-70.2676392" z="-56.0424423" />
     <vertex x="90.1443787" y="-70.2845459" z="-55.8244095" />
     <vertex x="90.4517517" y="-70.3209991" z="-55.6367874" />
     <vertex x="83.4212799" y="-66.3726654" z="-57.0634995" />
     <vertex x="89.1836548" y="-70.3019714" z="-56.8318253" />
     <vertex x="89.379425" y="-70.2814026" z="-56.5407181" />
     <vertex x="89.6016693" y="-70.2683258" z="-56.2780075" />
     <vertex x="83.3187714" y="-66.5190582" z="-57.7769547" />
     <vertex x="88.8924255" y="-70.3484955" z="-57.4785233" />
     <vertex x="89.0196991" y="-70.3258057" z="-57.1461868" />
     <vertex x="83.2843018" y="-66.5682983" z="-58.5100021" />
     <vertex x="88.7496033" y="-70.3785858" z="-58.1682816" />
     <vertex x="88.8027191" y="-70.3666229" z="-57.821846" />
     <vertex x="88.7321167" y="-70.3829041" z="-58.5100021" />
     <vertex x="91.7299957" y="-70.7240906" z="-55.2103806" />
     <vertex x="92.0428925" y="-70.8929596" z="-55.1726608" />
     <vertex x="92.3332062" y="-71.0796051" z="-55.1605606" />
     <vertex x="92.6078644" y="-71.2885742" z="-55.1726608" />
     <vertex x="92.8735809" y="-71.524826" z="-55.2103806" />
     <vertex x="93.1204071" y="-71.7817993" z="-55.2758102" />
     <vertex x="93.3406067" y="-72.0511627" z="-55.3698807" />
     <vertex x="93.5305023" y="-72.3218994" z="-55.4900131" />
     <vertex x="93.6895447" y="-72.5881195" z="-55.6367874" />
     <vertex x="93.8289337" y="-72.864502" z="-55.8244095" />
     <vertex x="93.9443665" y="-73.1322479" z="-56.0424423" />
     <vertex x="94.0297852" y="-73.368927" z="-56.2780075" />
     <vertex x="94.0935059" y="-73.5822449" z="-56.5407181" />
     <vertex x="94.1411285" y="-73.7732391" z="-56.8318253" />
     <vertex x="94.1748199" y="-73.9354553" z="-57.1461868" />
     <vertex x="94.1970215" y="-74.0628204" z="-57.4785233" />
     <vertex x="94.2106628" y="-74.1533051" z="-57.821846" />
     <vertex x="94.2175903" y="-74.2073212" z="-58.1682816" />
     <vertex x="94.2195282" y="-74.225235" z="-58.5100021" />
     <vertex x="91.9121552" y="-78.7134705" z="-64.0000076" />
     <vertex x="92.3366241" y="-78.4489441" z="-63.9783859" />
     <vertex x="92.5459747" y="-78.2934265" z="-64.0000076" />
     <vertex x="92.7381897" y="-78.1312866" z="-63.9082108" />
     <vertex x="93.1000214" y="-77.7726746" z="-64.0000076" />
     <vertex x="93.100708" y="-77.7718964" z="-63.7842026" />
     <vertex x="93.4093933" y="-77.3866425" z="-63.6050491" />
     <vertex x="93.5584869" y="-77.1660767" z="-64.0000076" />
     <vertex x="93.6600342" y="-76.9965515" z="-63.3811417" />
     <vertex x="93.9082794" y="-76.4909515" z="-64.0000076" />
     <vertex x="93.852829" y="-76.618866" z="-63.1227493" />
     <vertex x="94.0006409" y="-76.2488861" z="-62.8278122" />
     <vertex x="94.1394043" y="-75.7665558" z="-64.0000076" />
     <vertex x="94.1091766" y="-75.8909149" z="-62.4984207" />
     <vertex x="94.1829834" y="-75.5511475" z="-62.1376877" />
     <vertex x="94.2274323" y="-75.2359924" z="-61.748848" />
     <vertex x="94.2452698" y="-75.0136108" z="-64.0000076" />
     <vertex x="94.2482605" y="-74.9518738" z="-61.3350754" />
     <vertex x="94.251709" y="-74.705307" z="-60.8993149" />
     <vertex x="94.2228546" y="-74.2535706" z="-64.0000076" />
     <vertex x="94.2444305" y="-74.5029907" z="-60.4446335" />
     <vertex x="94.2331543" y="-74.3517609" z="-59.9741592" />
     <vertex x="94.2235565" y="-74.2576294" z="-59.4912949" />
     <vertex x="94.2195282" y="-74.225235" z="-59.0000076" />
     <vertex x="94.0727997" y="-73.5081635" z="-64.0000076" />
     <vertex x="93.7993774" y="-72.7986603" z="-64.0000076" />
     <vertex x="93.4104004" y="-72.1453094" z="-64.0000076" />
     <vertex x="92.9169769" y="-71.5667877" z="-64.0000076" />
     <vertex x="92.3332062" y="-71.0796051" z="-64.0000076" />
     <vertex x="91.6757202" y="-70.6976471" z="-64.0000076" />
     <vertex x="90.9633331" y="-70.4318542" z="-64.0000076" />
     <vertex x="90.2163544" y="-70.2897949" z="-64.0000076" />
     <vertex x="89.4561157" y="-70.275528" z="-64.0000076" />
     <vertex x="88.7043457" y="-70.3894653" z="-64.0000076" />
     <vertex x="88.7321167" y="-70.3829041" z="-59.0000076" />
     <vertex x="88.7002869" y="-70.3901825" z="-59.4912949" />
     <vertex x="88.6085358" y="-70.4133759" z="-59.9741592" />
     <vertex x="88.4625854" y="-70.4544983" z="-60.4446335" />
     <vertex x="88.2699738" y="-70.516861" z="-60.8993149" />
     <vertex x="87.9824829" y="-70.6283417" z="-64.0000076" />
     <vertex x="88.0394592" y="-70.6044312" z="-61.3350754" />
     <vertex x="87.7796021" y="-70.7211761" z="-61.748848" />
     <vertex x="87.4986572" y="-70.8707428" z="-62.1376877" />
     <vertex x="87.3111267" y="-70.9853516" z="-64.0000076" />
     <vertex x="87.2046204" y="-71.0562897" z="-62.4984207" />
     <vertex x="86.905365" y="-71.2807159" z="-62.8278122" />
     <vertex x="86.7094879" y="-71.4503021" z="-64.0000076" />
     <vertex x="86.6082458" y="-71.5461426" z="-63.1227493" />
     <vertex x="86.3192749" y="-71.8564911" z="-63.3811417" />
     <vertex x="86.1947021" y="-72.009903" z="-64.0000076" />
     <vertex x="86.0384369" y="-72.2254486" z="-63.6050491" />
     <vertex x="85.7814941" y="-72.6481934" z="-64.0000076" />
     <vertex x="85.7819977" y="-72.6472778" z="-63.7842026" />
     <vertex x="85.5682678" y="-73.1108551" z="-63.9082108" />
     <vertex x="85.4816437" y="-73.3469391" z="-64.0000076" />
     <vertex x="85.4071198" y="-73.5968323" z="-63.9783859" />
     <vertex x="85.3037109" y="-74.0861816" z="-64.0000076" />
     <vertex x="90.4203949" y="-77.2784271" z="-64.0000076" />
     <vertex x="89.9739227" y="-77.356308" z="-64.0000076" />
     <vertex x="89.5207214" y="-77.3554688" z="-64.0000076" />
     <vertex x="89.0745392" y="-77.2759399" z="-64.0000076" />
     <vertex x="88.648941" y="-77.1201477" z="-64.0000076" />
     <vertex x="88.2568817" y="-76.8928223" z="-64.0000076" />
     <vertex x="87.9102325" y="-76.6008606" z="-64.0000076" />
     <vertex x="87.6195526" y="-76.2531433" z="-64.0000076" />
     <vertex x="87.3936768" y="-75.8602295" z="-64.0000076" />
     <vertex x="87.2394562" y="-75.4340668" z="-64.0000076" />
     <vertex x="87.1615906" y="-74.9875946" z="-64.0000076" />
     <vertex x="87.1624298" y="-74.5343933" z="-64.0000076" />
     <vertex x="87.2419434" y="-74.0882111" z="-64.0000076" />
     <vertex x="87.3977356" y="-73.6626282" z="-64.0000076" />
     <vertex x="87.6250763" y="-73.2705536" z="-64.0000076" />
     <vertex x="87.9170227" y="-72.9239044" z="-64.0000076" />
     <vertex x="88.26474" y="-72.6332397" z="-64.0000076" />
     <vertex x="88.6576538" y="-72.4073486" z="-64.0000076" />
     <vertex x="89.0838165" y="-72.2531433" z="-64.0000076" />
     <vertex x="89.5302887" y="-72.1752625" z="-64.0000076" />
     <vertex x="89.98349" y="-72.1761017" z="-64.0000076" />
     <vertex x="90.4296722" y="-72.2556152" z="-64.0000076" />
     <vertex x="90.8552704" y="-72.4114227" z="-64.0000076" />
     <vertex x="91.247345" y="-72.6387482" z="-64.0000076" />
     <vertex x="91.5939789" y="-72.9307098" z="-64.0000076" />
     <vertex x="91.8846588" y="-73.2784271" z="-64.0000076" />
     <vertex x="92.1105347" y="-73.6713257" z="-64.0000076" />
     <vertex x="92.2647552" y="-74.0974884" z="-64.0000076" />
     <vertex x="92.3426208" y="-74.5439606" z="-64.0000076" />
     <vertex x="92.3417969" y="-74.9971771" z="-64.0000076" />
     <vertex x="92.2622681" y="-75.4433441" z="-64.0000076" />
     <vertex x="92.1064758" y="-75.8689423" z="-64.0000076" />
     <vertex x="91.8791351" y="-76.2610168" z="-64.0000076" />
     <vertex x="91.5871887" y="-76.6076508" z="-64.0000076" />
     <vertex x="91.2394714" y="-76.8983307" z="-64.0000076" />
     <vertex x="90.8465576" y="-77.1242065" z="-64.0000076" />
     <vertex x="89.9105835" y="-84.3535004" z="-64.0000076" />
     <vertex x="88.7255249" y="-84.3322144" z="-64.0000076" />
     <vertex x="87.5496368" y="-84.1835632" z="-64.0000076" />
     <vertex x="86.3965607" y="-83.9092407" z="-64.0000076" />
     <vertex x="85.2797089" y="-83.5124664" z="-64.0000076" />
     <vertex x="84.2120209" y="-82.997818" z="-64.0000076" />
     <vertex x="83.2059021" y="-82.3712769" z="-64.0000076" />
     <vertex x="82.4574738" y="-81.5278931" z="-64.0000076" />
     <vertex x="81.7993164" y="-80.6123199" z="-64.0000076" />
     <vertex x="81.2383423" y="-79.6341858" z="-64.0000076" />
     <vertex x="80.7804565" y="-78.6037598" z="-64.0000076" />
     <vertex x="80.4304504" y="-77.5318756" z="-64.0000076" />
     <vertex x="80.7189941" y="-70.8759308" z="-64.0000076" />
     <vertex x="80.3860931" y="-71.9532471" z="-64.0000076" />
     <vertex x="80.1652222" y="-73.0589905" z="-64.0000076" />
     <vertex x="80.0587158" y="-74.1815338" z="-64.0000076" />
     <vertex x="80.0676727" y="-75.309082" z="-64.0000076" />
     <vertex x="80.1920319" y="-76.4297791" z="-64.0000076" />
     <vertex x="91.0910492" y="-84.2471466" z="-64.0000076" />
     <vertex x="92.2532196" y="-84.0144043" z="-64.0000076" />
     <vertex x="93.383606" y="-83.6579742" z="-64.0000076" />
     <vertex x="94.4690857" y="-83.1819916" z="-64.0000076" />
     <vertex x="95.4970398" y="-82.59198" z="-64.0000076" />
     <vertex x="96.4555511" y="-81.8947906" z="-64.0000076" />
     <vertex x="80.9971161" y="-70.1912537" z="-63.9465256" />
     <vertex x="81.3211212" y="-69.5228729" z="-63.7832413" />
     <vertex x="81.6750031" y="-68.9013214" z="-63.5064774" />
     <vertex x="82.0377197" y="-68.3486023" z="-63.124321" />
     <vertex x="82.3973389" y="-67.8350067" z="-62.6155777" />
     <vertex x="82.705307" y="-67.3951874" z="-62.0125504" />
     <vertex x="82.9535828" y="-67.0406036" z="-61.3309555" />
     <vertex x="83.1356964" y="-66.7805176" z="-60.5885849" />
     <vertex x="83.2469025" y="-66.6217041" z="-59.8047867" />
     <vertex x="83.2843018" y="-66.5682983" z="-59.0000076" />
     <vertex x="98.3292084" y="-79.9418182" z="-63.2243576" />
     <vertex x="98.1111755" y="-80.2241211" z="-63.4298782" />
     <vertex x="97.8730011" y="-80.5123901" z="-63.6060104" />
     <vertex x="97.6156616" y="-80.8020935" z="-63.7497482" />
     <vertex x="97.3414917" y="-81.0890961" z="-63.8603134" />
     <vertex x="97.0542297" y="-81.3694916" z="-63.9383926" />
     <vertex x="96.7576599" y="-81.6393585" z="-63.9847183" />
     <vertex x="-1.90995789" y="-5.17640305" z="-55.225563" />
     <vertex x="-2.76066589" y="-6.39133835" z="-59.7676163" />
     <vertex x="-2.19327545" y="-5.5810051" z="-55.7705307" />
     <vertex x="-2.72666931" y="-6.34276962" z="-59.0000076" />
     <vertex x="-2.42188263" y="-5.90749741" z="-56.3886795" />
     <vertex x="-2.58968353" y="-6.14713669" z="-57.0634995" />
     <vertex x="-2.69219208" y="-6.29354477" z="-57.7769547" />
     <vertex x="-2.72666931" y="-6.34276962" z="-58.5100021" />
     <vertex x="-2.86185455" y="-6.53583908" z="-60.5170212" />
     <vertex x="-3.02783203" y="-6.77288437" z="-61.2304764" />
     <vertex x="-3.25466919" y="-7.09684372" z="-61.8910294" />
     <vertex x="-3.5369873" y="-7.5000267" z="-62.4830551" />
     <vertex x="-3.86808777" y="-7.97288132" z="-62.992485" />
     <vertex x="-10.0008469" y="0.703083038" z="-55.0696335" />
     <vertex x="-18.2930031" y="6.29512405" z="-55.225563" />
     <vertex x="-18.5763168" y="5.890522" z="-55.7705307" />
     <vertex x="-11.6376915" y="1.31766129" z="-55.4900131" />
     <vertex x="-11.3183327" y="1.23181534" z="-55.3698807" />
     <vertex x="-10.9898949" y="1.11702347" z="-55.2758102" />
     <vertex x="-18.804924" y="5.56402969" z="-56.3886795" />
     <vertex x="-12.5407143" y="1.42941666" z="-56.0424423" />
     <vertex x="-12.2496338" y="1.41250992" z="-55.8244095" />
     <vertex x="-11.9422531" y="1.37605667" z="-55.6367874" />
     <vertex x="-18.9727249" y="5.32439041" z="-57.0634995" />
     <vertex x="-13.21035" y="1.39506912" z="-56.8318253" />
     <vertex x="-13.014576" y="1.41565323" z="-56.5407181" />
     <vertex x="-12.7923355" y="1.42873001" z="-56.2780075" />
     <vertex x="-19.0752335" y="5.17798233" z="-57.7769547" />
     <vertex x="-13.5015717" y="1.34854507" z="-57.4785233" />
     <vertex x="-13.3743057" y="1.37125015" z="-57.1461868" />
     <vertex x="-19.1097069" y="5.12875748" z="-58.5100021" />
     <vertex x="-13.6443977" y="1.31847" z="-58.1682816" />
     <vertex x="-13.5912819" y="1.33043289" z="-57.821846" />
     <vertex x="-13.6618919" y="1.31415176" z="-58.5100021" />
     <vertex x="-10.6640091" y="0.97296524" z="-55.2103806" />
     <vertex x="-10.3511162" y="0.804080963" z="-55.1726608" />
     <vertex x="-10.0608063" y="0.617450714" z="-55.1605606" />
     <vertex x="-9.78613663" y="0.408481598" z="-55.1726608" />
     <vertex x="-9.52042389" y="0.172229767" z="-55.2103806" />
     <vertex x="-9.27360153" y="-0.0847434998" z="-55.2758102" />
     <vertex x="-9.05339432" y="-0.354106903" z="-55.3698807" />
     <vertex x="-8.86350632" y="-0.624843597" z="-55.4900131" />
     <vertex x="-8.70445633" y="-0.89106369" z="-55.6367874" />
     <vertex x="-8.56507874" y="-1.16744614" z="-55.8244095" />
     <vertex x="-8.44963837" y="-1.43519211" z="-56.0424423" />
     <vertex x="-8.36421585" y="-1.67187119" z="-56.2780075" />
     <vertex x="-8.30050278" y="-1.88518906" z="-56.5407181" />
     <vertex x="-8.25287628" y="-2.07618332" z="-56.8318253" />
     <vertex x="-8.21918488" y="-2.23839951" z="-57.1461868" />
     <vertex x="-8.19699097" y="-2.36576462" z="-57.4785233" />
     <vertex x="-8.18333435" y="-2.45624924" z="-57.821846" />
     <vertex x="-8.17640686" y="-2.51026535" z="-58.1682816" />
     <vertex x="-8.17448425" y="-2.52817917" z="-58.5100021" />
     <vertex x="-10.4818535" y="-7.01641464" z="-64.0000076" />
     <vertex x="-10.0573769" y="-6.75187302" z="-63.9783859" />
     <vertex x="-9.84803391" y="-6.5963707" z="-64.0000076" />
     <vertex x="-9.65581894" y="-6.4342308" z="-63.9082108" />
     <vertex x="-9.29397964" y="-6.07561874" z="-64.0000076" />
     <vertex x="-9.29329681" y="-6.07484055" z="-63.7842026" />
     <vertex x="-8.98461533" y="-5.68958664" z="-63.6050491" />
     <vertex x="-8.83551407" y="-5.46902084" z="-64.0000076" />
     <vertex x="-8.73396683" y="-5.2994957" z="-63.3811417" />
     <vertex x="-8.48572159" y="-4.79389572" z="-64.0000076" />
     <vertex x="-8.54117203" y="-4.92181015" z="-63.1227493" />
     <vertex x="-8.39336395" y="-4.55183029" z="-62.8278122" />
     <vertex x="-8.25459671" y="-4.06951523" z="-64.0000076" />
     <vertex x="-8.28482437" y="-4.1938591" z="-62.4984207" />
     <vertex x="-8.21102905" y="-3.85409164" z="-62.1376877" />
     <vertex x="-8.1665802" y="-3.53893661" z="-61.748848" />
     <vertex x="-8.14872742" y="-3.31655502" z="-64.0000076" />
     <vertex x="-8.14575195" y="-3.25481796" z="-61.3350754" />
     <vertex x="-8.14230347" y="-3.00825119" z="-60.8993149" />
     <vertex x="-8.17114258" y="-2.55651474" z="-64.0000076" />
     <vertex x="-8.14957428" y="-2.80593491" z="-60.4446335" />
     <vertex x="-8.16085052" y="-2.65470505" z="-59.9741592" />
     <vertex x="-8.17044067" y="-2.56057358" z="-59.4912949" />
     <vertex x="-8.17448425" y="-2.52817917" z="-59.0000076" />
     <vertex x="-8.32120895" y="-1.81110764" z="-64.0000076" />
     <vertex x="-8.59462738" y="-1.10160446" z="-64.0000076" />
     <vertex x="-8.98360062" y="-0.448253632" z="-64.0000076" />
     <vertex x="-9.47702408" y="0.130268097" z="-64.0000076" />
     <vertex x="-10.0608063" y="0.617450714" z="-64.0000076" />
     <vertex x="-10.7182808" y="0.999408722" z="-64.0000076" />
     <vertex x="-11.4306755" y="1.26520157" z="-64.0000076" />
     <vertex x="-12.1776505" y="1.40726089" z="-64.0000076" />
     <vertex x="-12.9378815" y="1.42152786" z="-64.0000076" />
     <vertex x="-13.6896629" y="1.30759048" z="-64.0000076" />
     <vertex x="-13.6618919" y="1.31415176" z="-59.0000076" />
     <vertex x="-13.693718" y="1.30687332" z="-59.4912949" />
     <vertex x="-13.7854614" y="1.28367996" z="-59.9741592" />
     <vertex x="-13.931427" y="1.24255753" z="-60.4446335" />
     <vertex x="-14.1240273" y="1.18019485" z="-60.8993149" />
     <vertex x="-14.4115295" y="1.06871414" z="-64.0000076" />
     <vertex x="-14.3545456" y="1.09262466" z="-61.3350754" />
     <vertex x="-14.6144028" y="0.975879669" z="-61.748848" />
     <vertex x="-14.8953552" y="0.826313019" z="-62.1376877" />
     <vertex x="-15.0828705" y="0.711704254" z="-64.0000076" />
     <vertex x="-15.1893806" y="0.640766144" z="-62.4984207" />
     <vertex x="-15.4886475" y="0.416339874" z="-62.8278122" />
     <vertex x="-15.6845207" y="0.246753693" z="-64.0000076" />
     <vertex x="-15.7857513" y="0.150913239" z="-63.1227493" />
     <vertex x="-16.0747337" y="-0.159450531" z="-63.3811417" />
     <vertex x="-16.1993027" y="-0.312847137" z="-64.0000076" />
     <vertex x="-16.3555603" y="-0.528392792" z="-63.6050491" />
     <vertex x="-16.6125145" y="-0.951137543" z="-64.0000076" />
     <vertex x="-16.612011" y="-0.950222015" z="-63.7842026" />
     <vertex x="-16.825737" y="-1.41379929" z="-63.9082108" />
     <vertex x="-16.912365" y="-1.64988327" z="-64.0000076" />
     <vertex x="-16.9868889" y="-1.89977646" z="-63.9783859" />
     <vertex x="-17.0902863" y="-2.38914108" z="-64.0000076" />
     <vertex x="-11.9736099" y="-5.58137131" z="-64.0000076" />
     <vertex x="-12.4200821" y="-5.65925217" z="-64.0000076" />
     <vertex x="-12.873291" y="-5.65841293" z="-64.0000076" />
     <vertex x="-13.3194695" y="-5.57888412" z="-64.0000076" />
     <vertex x="-13.74506" y="-5.42309189" z="-64.0000076" />
     <vertex x="-14.1371307" y="-5.19576645" z="-64.0000076" />
     <vertex x="-14.4837723" y="-4.90380478" z="-64.0000076" />
     <vertex x="-14.7744446" y="-4.55608749" z="-64.0000076" />
     <vertex x="-15.0003242" y="-4.16317368" z="-64.0000076" />
     <vertex x="-15.1545448" y="-3.73701096" z="-64.0000076" />
     <vertex x="-15.2324181" y="-3.29055405" z="-64.0000076" />
     <vertex x="-15.2315826" y="-2.83733749" z="-64.0000076" />
     <vertex x="-15.1520576" y="-2.39115524" z="-64.0000076" />
     <vertex x="-14.9962654" y="-1.96557236" z="-64.0000076" />
     <vertex x="-14.7689362" y="-1.57349777" z="-64.0000076" />
     <vertex x="-14.4769783" y="-1.2268486" z="-64.0000076" />
     <vertex x="-14.129261" y="-0.936183929" z="-64.0000076" />
     <vertex x="-13.736351" y="-0.710308075" z="-64.0000076" />
     <vertex x="-13.3101883" y="-0.556087494" z="-64.0000076" />
     <vertex x="-12.8637199" y="-0.478206635" z="-64.0000076" />
     <vertex x="-12.410511" y="-0.479045868" z="-64.0000076" />
     <vertex x="-11.9643326" y="-0.558574677" z="-64.0000076" />
     <vertex x="-11.5387383" y="-0.714366913" z="-64.0000076" />
     <vertex x="-11.1466675" y="-0.941692352" z="-64.0000076" />
     <vertex x="-10.8000298" y="-1.23365402" z="-64.0000076" />
     <vertex x="-10.5093536" y="-1.58137131" z="-64.0000076" />
     <vertex x="-10.283474" y="-1.97426987" z="-64.0000076" />
     <vertex x="-10.1292534" y="-2.40043259" z="-64.0000076" />
     <vertex x="-10.0513802" y="-2.84690475" z="-64.0000076" />
     <vertex x="-10.0522156" y="-3.30012131" z="-64.0000076" />
     <vertex x="-10.1317406" y="-3.74630356" z="-64.0000076" />
     <vertex x="-10.2875328" y="-4.17188644" z="-64.0000076" />
     <vertex x="-10.5148621" y="-4.56396103" z="-64.0000076" />
     <vertex x="-10.8068199" y="-4.91059494" z="-64.0000076" />
     <vertex x="-11.1545372" y="-5.20127487" z="-64.0000076" />
     <vertex x="-11.5474472" y="-5.42715073" z="-64.0000076" />
     <vertex x="-12.4834251" y="-12.6564445" z="-64.0000076" />
     <vertex x="-13.6684799" y="-12.6351662" z="-64.0000076" />
     <vertex x="-14.8443718" y="-12.4864998" z="-64.0000076" />
     <vertex x="-15.9974365" y="-12.2121925" z="-64.0000076" />
     <vertex x="-17.114296" y="-11.8154106" z="-64.0000076" />
     <vertex x="-18.1819839" y="-11.3007622" z="-64.0000076" />
     <vertex x="-19.1880989" y="-10.674221" z="-64.0000076" />
     <vertex x="-19.9365273" y="-9.83083725" z="-64.0000076" />
     <vertex x="-20.5946884" y="-8.91526413" z="-64.0000076" />
     <vertex x="-21.1556625" y="-7.93712997" z="-64.0000076" />
     <vertex x="-21.6135521" y="-6.90670395" z="-64.0000076" />
     <vertex x="-21.9635506" y="-5.83481979" z="-64.0000076" />
     <vertex x="-21.6750107" y="0.821125031" z="-64.0000076" />
     <vertex x="-22.0079155" y="-0.256191254" z="-64.0000076" />
     <vertex x="-22.2287827" y="-1.36193466" z="-64.0000076" />
     <vertex x="-22.3352928" y="-2.484478" z="-64.0000076" />
     <vertex x="-22.3263283" y="-3.61202621" z="-64.0000076" />
     <vertex x="-22.2019768" y="-4.73272324" z="-64.0000076" />
     <vertex x="-11.3029556" y="-12.5500908" z="-64.0000076" />
     <vertex x="-10.1407852" y="-12.3173485" z="-64.0000076" />
     <vertex x="-9.01039886" y="-11.9609184" z="-64.0000076" />
     <vertex x="-7.92492676" y="-11.4849358" z="-64.0000076" />
     <vertex x="-6.89696503" y="-10.8949242" z="-64.0000076" />
     <vertex x="-5.9384613" y="-10.1977348" z="-64.0000076" />
     <vertex x="-21.3968964" y="1.50580215" z="-63.9465256" />
     <vertex x="-21.072876" y="2.17416763" z="-63.7832413" />
     <vertex x="-20.7190094" y="2.79573441" z="-63.5064774" />
     <vertex x="-20.3562889" y="3.34845352" z="-63.124321" />
     <vertex x="-19.996666" y="3.8620491" z="-62.6155777" />
     <vertex x="-19.6886978" y="4.30186844" z="-62.0125504" />
     <vertex x="-19.4404221" y="4.65645218" z="-61.3309555" />
     <vertex x="-19.2583046" y="4.91653824" z="-60.5885849" />
     <vertex x="-19.1471024" y="5.07535172" z="-59.8047867" />
     <vertex x="-19.1097069" y="5.12875748" z="-59.0000076" />
     <vertex x="-4.06479645" y="-8.24476242" z="-63.2243576" />
     <vertex x="-4.28282928" y="-8.52706528" z="-63.4298782" />
     <vertex x="-4.52100372" y="-8.81531906" z="-63.6060104" />
     <vertex x="-4.7783432" y="-9.10503769" z="-63.7497482" />
     <vertex x="-5.05252075" y="-9.39204025" z="-63.8603134" />
     <vertex x="-5.33978271" y="-9.67243576" z="-63.9383926" />
     <vertex x="-5.63635254" y="-9.9423027" z="-63.9847183" />
    </vertices>
    <triangles>
     <triangle v1="0" v2="1" v3="2" />
     <triangle v1="2" v2="1" v3="3" />
     <triangle v1="4" v2="5" v3="0" />
     <triangle v1="0" v2="5" v3="6" />
     <triangle v1="0" v2="6" v3="7" />
     <triangle v1="0" v2="7" v3="1" />
     <triangle v1="1" v2="7" v3="8" />
     <triangle v1="1" v2="8" v3="9" />
     <triangle v1="9" v2="10" v3="1" />
     <triangle v1="1" v2="10" v3="11" />
     <triangle v1="1" v2="11" v3="12" />
     <triangle v1="12" v2="13" v3="1" />
     <triangle v1="1" v2="13" v3="14" />
     <triangle v1="1" v2="14" v3="15" />
     <triangle v1="15" v2="16" v3="1" />
     <triangle v1="1" v2="16" v3="17" />
     <triangle v1="1" v2="17" v3="18" />
     <triangle v1="18" v2="19" v3="1" />
     <triangle v1="20" v2="21" v3="22" />
     <triangle v1="22" v2="21" v3="23" />
     <triangle v1="22" v2="23" v3="24" />
     <triangle v1="23" v2="21" v3="25" />
     <triangle v1="25" v2="21" v3="26" />
     <triangle v1="25" v2="26" v3="27" />
     <triangle v1="27" v2="26" v3="28" />
     <triangle v1="25" v2="29" v3="23" />
     <triangle v1="23" v2="29" v3="30" />
     <triangle v1="30" v2="29" v3="31" />
     <triangle v1="30" v2="31" v3="32" />
     <triangle v1="29" v2="33" v3="31" />
     <triangle v1="32" v2="34" v3="30" />
     <triangle v1="24" v2="35" v3="22" />
     <triangle v1="36" v2="37" v3="21" />
     <triangle v1="21" v2="37" v3="38" />
     <triangle v1="21" v2="38" v3="39" />
     <triangle v1="21" v2="39" v3="26" />
     <triangle v1="26" v2="39" v3="40" />
     <triangle v1="26" v2="40" v3="41" />
     <triangle v1="41" v2="42" v3="26" />
     <triangle v1="26" v2="42" v3="43" />
     <triangle v1="26" v2="43" v3="44" />
     <triangle v1="44" v2="45" v3="26" />
     <triangle v1="26" v2="45" v3="46" />
     <triangle v1="26" v2="46" v3="47" />
     <triangle v1="47" v2="48" v3="26" />
     <triangle v1="26" v2="48" v3="49" />
     <triangle v1="26" v2="49" v3="50" />
     <triangle v1="50" v2="51" v3="26" />
     <triangle v1="52" v2="53" v3="54" />
     <triangle v1="54" v2="53" v3="55" />
     <triangle v1="54" v2="55" v3="56" />
     <triangle v1="54" v2="56" v3="57" />
     <triangle v1="57" v2="56" v3="58" />
     <triangle v1="57" v2="58" v3="59" />
     <triangle v1="59" v2="60" v3="57" />
     <triangle v1="57" v2="60" v3="61" />
     <triangle v1="57" v2="61" v3="62" />
     <triangle v1="62" v2="63" v3="57" />
     <triangle v1="57" v2="63" v3="64" />
     <triangle v1="57" v2="64" v3="65" />
     <triangle v1="65" v2="66" v3="57" />
     <triangle v1="57" v2="66" v3="67" />
     <triangle v1="57" v2="67" v3="68" />
     <triangle v1="68" v2="69" v3="57" />
     <triangle v1="52" v2="70" v3="53" />
     <triangle v1="53" v2="70" v3="71" />
     <triangle v1="53" v2="71" v3="55" />
     <triangle v1="55" v2="71" v3="72" />
     <triangle v1="55" v2="72" v3="56" />
     <triangle v1="56" v2="72" v3="73" />
     <triangle v1="4" v2="74" v3="5" />
     <triangle v1="5" v2="74" v3="75" />
     <triangle v1="5" v2="75" v3="6" />
     <triangle v1="6" v2="75" v3="76" />
     <triangle v1="6" v2="76" v3="7" />
     <triangle v1="7" v2="76" v3="77" />
     <triangle v1="77" v2="78" v3="7" />
     <triangle v1="7" v2="78" v3="8" />
     <triangle v1="8" v2="78" v3="79" />
     <triangle v1="8" v2="79" v3="9" />
     <triangle v1="9" v2="79" v3="80" />
     <triangle v1="9" v2="80" v3="10" />
     <triangle v1="10" v2="80" v3="81" />
     <triangle v1="10" v2="81" v3="11" />
     <triangle v1="11" v2="81" v3="82" />
     <triangle v1="11" v2="82" v3="12" />
     <triangle v1="12" v2="82" v3="83" />
     <triangle v1="12" v2="83" v3="13" />
     <triangle v1="13" v2="83" v3="84" />
     <triangle v1="13" v2="84" v3="14" />
     <triangle v1="14" v2="84" v3="85" />
     <triangle v1="14" v2="85" v3="15" />
     <triangle v1="15" v2="85" v3="86" />
     <triangle v1="15" v2="86" v3="16" />
     <triangle v1="16" v2="86" v3="87" />
     <triangle v1="16" v2="87" v3="17" />
     <triangle v1="17" v2="87" v3="88" />
     <triangle v1="17" v2="88" v3="18" />
     <triangle v1="18" v2="88" v3="89" />
     <triangle v1="18" v2="89" v3="19" />
     <triangle v1="74" v2="2" v3="75" />
     <triangle v1="75" v2="2" v3="76" />
     <triangle v1="76" v2="2" v3="77" />
     <triangle v1="77" v2="2" v3="3" />
     <triangle v1="77" v2="3" v3="78" />
     <triangle v1="78" v2="3" v3="79" />
     <triangle v1="79" v2="3" v3="80" />
     <triangle v1="80" v2="3" v3="81" />
     <triangle v1="81" v2="3" v3="82" />
     <triangle v1="82" v2="3" v3="83" />
     <triangle v1="83" v2="3" v3="84" />
     <triangle v1="84" v2="3" v3="85" />
     <triangle v1="85" v2="3" v3="86" />
     <triangle v1="86" v2="3" v3="87" />
     <triangle v1="87" v2="3" v3="88" />
     <triangle v1="88" v2="3" v3="89" />
     <triangle v1="23" v2="90" v3="24" />
     <triangle v1="24" v2="90" v3="91" />
     <triangle v1="91" v2="90" v3="92" />
     <triangle v1="91" v2="92" v3="93" />
     <triangle v1="94" v2="95" v3="90" />
     <triangle v1="90" v2="95" v3="92" />
     <triangle v1="93" v2="96" v3="91" />
     <triangle v1="91" v2="96" v3="97" />
     <triangle v1="97" v2="96" v3="98" />
     <triangle v1="97" v2="98" v3="99" />
     <triangle v1="99" v2="98" v3="100" />
     <triangle v1="100" v2="98" v3="101" />
     <triangle v1="100" v2="101" v3="102" />
     <triangle v1="102" v2="101" v3="103" />
     <triangle v1="103" v2="101" v3="104" />
     <triangle v1="103" v2="104" v3="105" />
     <triangle v1="105" v2="104" v3="106" />
     <triangle v1="105" v2="106" v3="107" />
     <triangle v1="107" v2="106" v3="108" />
     <triangle v1="36" v2="109" v3="37" />
     <triangle v1="37" v2="109" v3="110" />
     <triangle v1="37" v2="110" v3="38" />
     <triangle v1="38" v2="110" v3="111" />
     <triangle v1="38" v2="111" v3="39" />
     <triangle v1="39" v2="111" v3="112" />
     <triangle v1="112" v2="113" v3="39" />
     <triangle v1="39" v2="113" v3="40" />
     <triangle v1="40" v2="113" v3="114" />
     <triangle v1="40" v2="114" v3="41" />
     <triangle v1="41" v2="114" v3="115" />
     <triangle v1="41" v2="115" v3="42" />
     <triangle v1="42" v2="115" v3="116" />
     <triangle v1="42" v2="116" v3="43" />
     <triangle v1="43" v2="116" v3="117" />
     <triangle v1="43" v2="117" v3="44" />
     <triangle v1="44" v2="117" v3="118" />
     <triangle v1="44" v2="118" v3="45" />
     <triangle v1="45" v2="118" v3="119" />
     <triangle v1="45" v2="119" v3="46" />
     <triangle v1="46" v2="119" v3="120" />
     <triangle v1="46" v2="120" v3="47" />
     <triangle v1="47" v2="120" v3="121" />
     <triangle v1="47" v2="121" v3="48" />
     <triangle v1="48" v2="121" v3="122" />
     <triangle v1="48" v2="122" v3="49" />
     <triangle v1="49" v2="122" v3="123" />
     <triangle v1="49" v2="123" v3="50" />
     <triangle v1="50" v2="123" v3="124" />
     <triangle v1="50" v2="124" v3="51" />
     <triangle v1="109" v2="20" v3="110" />
     <triangle v1="110" v2="20" v3="111" />
     <triangle v1="111" v2="20" v3="112" />
     <triangle v1="112" v2="20" v3="22" />
     <triangle v1="112" v2="22" v3="113" />
     <triangle v1="113" v2="22" v3="114" />
     <triangle v1="114" v2="22" v3="115" />
     <triangle v1="115" v2="22" v3="116" />
     <triangle v1="116" v2="22" v3="117" />
     <triangle v1="117" v2="22" v3="118" />
     <triangle v1="118" v2="22" v3="119" />
     <triangle v1="119" v2="22" v3="120" />
     <triangle v1="120" v2="22" v3="121" />
     <triangle v1="121" v2="22" v3="122" />
     <triangle v1="122" v2="22" v3="123" />
     <triangle v1="123" v2="22" v3="124" />
     <triangle v1="25" v2="27" v3="125" />
     <triangle v1="125" v2="27" v3="126" />
     <triangle v1="125" v2="126" v3="127" />
     <triangle v1="127" v2="126" v3="128" />
     <triangle v1="128" v2="126" v3="129" />
     <triangle v1="129" v2="126" v3="130" />
     <triangle v1="129" v2="130" v3="131" />
     <triangle v1="131" v2="130" v3="132" />
     <triangle v1="131" v2="132" v3="133" />
     <triangle v1="131" v2="133" v3="134" />
     <triangle v1="134" v2="133" v3="135" />
     <triangle v1="134" v2="135" v3="136" />
     <triangle v1="134" v2="136" v3="137" />
     <triangle v1="137" v2="136" v3="138" />
     <triangle v1="137" v2="138" v3="139" />
     <triangle v1="139" v2="138" v3="140" />
     <triangle v1="139" v2="140" v3="141" />
     <triangle v1="141" v2="140" v3="142" />
     <triangle v1="141" v2="142" v3="143" />
     <triangle v1="143" v2="142" v3="144" />
     <triangle v1="143" v2="144" v3="145" />
     <triangle v1="145" v2="144" v3="146" />
     <triangle v1="145" v2="146" v3="147" />
     <triangle v1="147" v2="146" v3="148" />
     <triangle v1="147" v2="148" v3="149" />
     <triangle v1="127" v2="150" v3="125" />
     <triangle v1="125" v2="150" v3="151" />
     <triangle v1="3" v2="35" v3="89" />
     <triangle v1="89" v2="35" v3="152" />
     <triangle v1="89" v2="152" v3="153" />
     <triangle v1="153" v2="152" v3="154" />
     <triangle v1="154" v2="152" v3="155" />
     <triangle v1="154" v2="155" v3="156" />
     <triangle v1="1" v2="51" v3="3" />
     <triangle v1="3" v2="51" v3="124" />
     <triangle v1="3" v2="124" v3="35" />
     <triangle v1="35" v2="124" v3="22" />
     <triangle v1="19" v2="157" v3="1" />
     <triangle v1="1" v2="157" v3="28" />
     <triangle v1="1" v2="28" v3="51" />
     <triangle v1="51" v2="28" v3="26" />
     <triangle v1="89" v2="153" v3="19" />
     <triangle v1="19" v2="153" v3="57" />
     <triangle v1="19" v2="57" v3="157" />
     <triangle v1="157" v2="57" v3="69" />
     <triangle v1="157" v2="69" v3="158" />
     <triangle v1="158" v2="69" v3="159" />
     <triangle v1="159" v2="69" v3="160" />
     <triangle v1="160" v2="69" v3="156" />
     <triangle v1="160" v2="156" v3="161" />
     <triangle v1="160" v2="161" v3="162" />
     <triangle v1="162" v2="161" v3="163" />
     <triangle v1="162" v2="163" v3="164" />
     <triangle v1="164" v2="163" v3="165" />
     <triangle v1="165" v2="163" v3="166" />
     <triangle v1="165" v2="166" v3="167" />
     <triangle v1="167" v2="166" v3="168" />
     <triangle v1="167" v2="168" v3="169" />
     <triangle v1="169" v2="168" v3="170" />
     <triangle v1="169" v2="170" v3="171" />
     <triangle v1="171" v2="170" v3="172" />
     <triangle v1="171" v2="172" v3="173" />
     <triangle v1="173" v2="172" v3="174" />
     <triangle v1="174" v2="172" v3="175" />
     <triangle v1="69" v2="154" v3="156" />
     <triangle v1="73" v2="176" v3="56" />
     <triangle v1="56" v2="176" v3="58" />
     <triangle v1="58" v2="176" v3="177" />
     <triangle v1="58" v2="177" v3="59" />
     <triangle v1="59" v2="177" v3="178" />
     <triangle v1="59" v2="178" v3="60" />
     <triangle v1="60" v2="178" v3="179" />
     <triangle v1="60" v2="179" v3="61" />
     <triangle v1="61" v2="179" v3="180" />
     <triangle v1="61" v2="180" v3="62" />
     <triangle v1="62" v2="180" v3="181" />
     <triangle v1="62" v2="181" v3="63" />
     <triangle v1="63" v2="181" v3="182" />
     <triangle v1="63" v2="182" v3="64" />
     <triangle v1="64" v2="182" v3="183" />
     <triangle v1="64" v2="183" v3="65" />
     <triangle v1="65" v2="183" v3="184" />
     <triangle v1="65" v2="184" v3="66" />
     <triangle v1="66" v2="184" v3="185" />
     <triangle v1="66" v2="185" v3="67" />
     <triangle v1="67" v2="185" v3="186" />
     <triangle v1="67" v2="186" v3="68" />
     <triangle v1="68" v2="186" v3="154" />
     <triangle v1="68" v2="154" v3="69" />
     <triangle v1="70" v2="187" v3="71" />
     <triangle v1="71" v2="187" v3="72" />
     <triangle v1="72" v2="187" v3="73" />
     <triangle v1="73" v2="187" v3="153" />
     <triangle v1="73" v2="153" v3="176" />
     <triangle v1="176" v2="153" v3="177" />
     <triangle v1="177" v2="153" v3="178" />
     <triangle v1="178" v2="153" v3="179" />
     <triangle v1="179" v2="153" v3="180" />
     <triangle v1="180" v2="153" v3="181" />
     <triangle v1="181" v2="153" v3="182" />
     <triangle v1="182" v2="153" v3="183" />
     <triangle v1="183" v2="153" v3="184" />
     <triangle v1="184" v2="153" v3="185" />
     <triangle v1="185" v2="153" v3="186" />
     <triangle v1="186" v2="153" v3="154" />
     <triangle v1="188" v2="108" v3="189" />
     <triangle v1="189" v2="108" v3="106" />
     <triangle v1="189" v2="106" v3="190" />
     <triangle v1="190" v2="106" v3="104" />
     <triangle v1="190" v2="104" v3="191" />
     <triangle v1="191" v2="104" v3="101" />
     <triangle v1="191" v2="101" v3="192" />
     <triangle v1="192" v2="101" v3="98" />
     <triangle v1="192" v2="98" v3="193" />
     <triangle v1="193" v2="98" v3="96" />
     <triangle v1="193" v2="96" v3="194" />
     <triangle v1="194" v2="96" v3="93" />
     <triangle v1="194" v2="93" v3="195" />
     <triangle v1="195" v2="93" v3="92" />
     <triangle v1="195" v2="92" v3="196" />
     <triangle v1="196" v2="92" v3="95" />
     <triangle v1="196" v2="95" v3="197" />
     <triangle v1="197" v2="95" v3="94" />
     <triangle v1="197" v2="94" v3="198" />
     <triangle v1="198" v2="94" v3="90" />
     <triangle v1="108" v2="172" v3="107" />
     <triangle v1="107" v2="172" v3="170" />
     <triangle v1="107" v2="170" v3="105" />
     <triangle v1="105" v2="170" v3="168" />
     <triangle v1="105" v2="168" v3="103" />
     <triangle v1="103" v2="168" v3="166" />
     <triangle v1="103" v2="166" v3="102" />
     <triangle v1="102" v2="166" v3="163" />
     <triangle v1="102" v2="163" v3="100" />
     <triangle v1="100" v2="163" v3="161" />
     <triangle v1="100" v2="161" v3="99" />
     <triangle v1="99" v2="161" v3="156" />
     <triangle v1="99" v2="156" v3="97" />
     <triangle v1="97" v2="156" v3="155" />
     <triangle v1="97" v2="155" v3="91" />
     <triangle v1="91" v2="155" v3="152" />
     <triangle v1="175" v2="172" v3="199" />
     <triangle v1="199" v2="172" v3="200" />
     <triangle v1="201" v2="188" v3="202" />
     <triangle v1="202" v2="188" v3="203" />
     <triangle v1="202" v2="203" v3="204" />
     <triangle v1="204" v2="203" v3="205" />
     <triangle v1="204" v2="205" v3="206" />
     <triangle v1="206" v2="205" v3="207" />
     <triangle v1="206" v2="207" v3="208" />
     <triangle v1="208" v2="207" v3="209" />
     <triangle v1="208" v2="209" v3="210" />
     <triangle v1="210" v2="209" v3="211" />
     <triangle v1="211" v2="209" v3="212" />
     <triangle v1="211" v2="212" v3="213" />
     <triangle v1="213" v2="212" v3="214" />
     <triangle v1="214" v2="212" v3="215" />
     <triangle v1="214" v2="215" v3="216" />
     <triangle v1="216" v2="215" v3="217" />
     <triangle v1="217" v2="215" v3="218" />
     <triangle v1="217" v2="218" v3="219" />
     <triangle v1="219" v2="218" v3="220" />
     <triangle v1="219" v2="220" v3="221" />
     <triangle v1="149" v2="222" v3="147" />
     <triangle v1="147" v2="222" v3="223" />
     <triangle v1="147" v2="223" v3="145" />
     <triangle v1="145" v2="223" v3="224" />
     <triangle v1="145" v2="224" v3="143" />
     <triangle v1="143" v2="224" v3="225" />
     <triangle v1="143" v2="225" v3="141" />
     <triangle v1="141" v2="225" v3="226" />
     <triangle v1="141" v2="226" v3="139" />
     <triangle v1="139" v2="226" v3="227" />
     <triangle v1="139" v2="227" v3="137" />
     <triangle v1="137" v2="227" v3="228" />
     <triangle v1="137" v2="228" v3="134" />
     <triangle v1="134" v2="228" v3="229" />
     <triangle v1="134" v2="229" v3="131" />
     <triangle v1="131" v2="229" v3="230" />
     <triangle v1="131" v2="230" v3="129" />
     <triangle v1="129" v2="230" v3="231" />
     <triangle v1="129" v2="231" v3="128" />
     <triangle v1="128" v2="231" v3="232" />
     <triangle v1="128" v2="232" v3="127" />
     <triangle v1="127" v2="232" v3="233" />
     <triangle v1="127" v2="233" v3="150" />
     <triangle v1="150" v2="233" v3="234" />
     <triangle v1="150" v2="234" v3="151" />
     <triangle v1="151" v2="234" v3="235" />
     <triangle v1="151" v2="235" v3="125" />
     <triangle v1="125" v2="235" v3="236" />
     <triangle v1="235" v2="234" v3="236" />
     <triangle v1="236" v2="234" v3="233" />
     <triangle v1="236" v2="233" v3="237" />
     <triangle v1="237" v2="233" v3="232" />
     <triangle v1="237" v2="232" v3="231" />
     <triangle v1="237" v2="231" v3="238" />
     <triangle v1="238" v2="231" v3="230" />
     <triangle v1="238" v2="230" v3="239" />
     <triangle v1="239" v2="230" v3="240" />
     <triangle v1="240" v2="230" v3="229" />
     <triangle v1="240" v2="229" v3="241" />
     <triangle v1="241" v2="229" v3="242" />
     <triangle v1="242" v2="229" v3="228" />
     <triangle v1="242" v2="228" v3="243" />
     <triangle v1="243" v2="228" v3="227" />
     <triangle v1="243" v2="227" v3="244" />
     <triangle v1="244" v2="227" v3="226" />
     <triangle v1="244" v2="226" v3="245" />
     <triangle v1="245" v2="226" v3="225" />
     <triangle v1="245" v2="225" v3="246" />
     <triangle v1="246" v2="225" v3="224" />
     <triangle v1="246" v2="224" v3="247" />
     <triangle v1="247" v2="224" v3="223" />
     <triangle v1="247" v2="223" v3="248" />
     <triangle v1="248" v2="223" v3="222" />
     <triangle v1="237" v2="33" v3="236" />
     <triangle v1="236" v2="33" v3="29" />
     <triangle v1="175" v2="149" v3="174" />
     <triangle v1="174" v2="149" v3="148" />
     <triangle v1="174" v2="148" v3="173" />
     <triangle v1="173" v2="148" v3="146" />
     <triangle v1="173" v2="146" v3="171" />
     <triangle v1="171" v2="146" v3="144" />
     <triangle v1="171" v2="144" v3="169" />
     <triangle v1="169" v2="144" v3="142" />
     <triangle v1="169" v2="142" v3="167" />
     <triangle v1="167" v2="142" v3="140" />
     <triangle v1="167" v2="140" v3="165" />
     <triangle v1="165" v2="140" v3="138" />
     <triangle v1="165" v2="138" v3="164" />
     <triangle v1="164" v2="138" v3="136" />
     <triangle v1="164" v2="136" v3="162" />
     <triangle v1="162" v2="136" v3="135" />
     <triangle v1="162" v2="135" v3="160" />
     <triangle v1="160" v2="135" v3="133" />
     <triangle v1="160" v2="133" v3="159" />
     <triangle v1="159" v2="133" v3="132" />
     <triangle v1="159" v2="132" v3="158" />
     <triangle v1="158" v2="132" v3="130" />
     <triangle v1="158" v2="130" v3="157" />
     <triangle v1="157" v2="130" v3="126" />
     <triangle v1="249" v2="250" v3="244" />
     <triangle v1="244" v2="250" v3="251" />
     <triangle v1="244" v2="251" v3="243" />
     <triangle v1="243" v2="251" v3="252" />
     <triangle v1="243" v2="252" v3="242" />
     <triangle v1="242" v2="252" v3="253" />
     <triangle v1="242" v2="253" v3="241" />
     <triangle v1="241" v2="253" v3="254" />
     <triangle v1="241" v2="254" v3="240" />
     <triangle v1="240" v2="254" v3="255" />
     <triangle v1="240" v2="255" v3="256" />
     <triangle v1="240" v2="256" v3="239" />
     <triangle v1="239" v2="256" v3="257" />
     <triangle v1="239" v2="257" v3="258" />
     <triangle v1="239" v2="258" v3="238" />
     <triangle v1="238" v2="258" v3="259" />
     <triangle v1="238" v2="259" v3="260" />
     <triangle v1="261" v2="237" v3="260" />
     <triangle v1="260" v2="237" v3="238" />
     <triangle v1="244" v2="245" v3="249" />
     <triangle v1="249" v2="245" v3="262" />
     <triangle v1="262" v2="245" v3="246" />
     <triangle v1="262" v2="246" v3="263" />
     <triangle v1="263" v2="246" v3="264" />
     <triangle v1="264" v2="246" v3="247" />
     <triangle v1="264" v2="247" v3="265" />
     <triangle v1="265" v2="247" v3="266" />
     <triangle v1="266" v2="247" v3="248" />
     <triangle v1="266" v2="248" v3="267" />
     <triangle v1="267" v2="248" v3="222" />
     <triangle v1="267" v2="222" v3="268" />
     <triangle v1="250" v2="249" v3="208" />
     <triangle v1="208" v2="249" v3="206" />
     <triangle v1="206" v2="249" v3="262" />
     <triangle v1="206" v2="262" v3="263" />
     <triangle v1="206" v2="263" v3="204" />
     <triangle v1="204" v2="263" v3="264" />
     <triangle v1="204" v2="264" v3="265" />
     <triangle v1="204" v2="265" v3="202" />
     <triangle v1="202" v2="265" v3="266" />
     <triangle v1="202" v2="266" v3="267" />
     <triangle v1="202" v2="267" v3="201" />
     <triangle v1="201" v2="267" v3="268" />
     <triangle v1="201" v2="268" v3="269" />
     <triangle v1="269" v2="270" v3="201" />
     <triangle v1="201" v2="270" v3="188" />
     <triangle v1="188" v2="270" v3="271" />
     <triangle v1="188" v2="271" v3="108" />
     <triangle v1="108" v2="271" v3="172" />
     <triangle v1="172" v2="271" v3="200" />
     <triangle v1="268" v2="222" v3="269" />
     <triangle v1="269" v2="222" v3="272" />
     <triangle v1="272" v2="222" v3="149" />
     <triangle v1="272" v2="149" v3="175" />
     <triangle v1="175" v2="199" v3="272" />
     <triangle v1="208" v2="210" v3="250" />
     <triangle v1="250" v2="210" v3="251" />
     <triangle v1="251" v2="210" v3="211" />
     <triangle v1="251" v2="211" v3="252" />
     <triangle v1="252" v2="211" v3="213" />
     <triangle v1="252" v2="213" v3="253" />
     <triangle v1="253" v2="213" v3="214" />
     <triangle v1="253" v2="214" v3="216" />
     <triangle v1="253" v2="216" v3="254" />
     <triangle v1="254" v2="216" v3="217" />
     <triangle v1="254" v2="217" v3="255" />
     <triangle v1="255" v2="217" v3="219" />
     <triangle v1="255" v2="219" v3="256" />
     <triangle v1="256" v2="219" v3="221" />
     <triangle v1="256" v2="221" v3="257" />
     <triangle v1="257" v2="221" v3="258" />
     <triangle v1="258" v2="221" v3="273" />
     <triangle v1="258" v2="273" v3="259" />
     <triangle v1="259" v2="273" v3="260" />
     <triangle v1="260" v2="273" v3="274" />
     <triangle v1="260" v2="274" v3="261" />
     <triangle v1="261" v2="274" v3="275" />
     <triangle v1="261" v2="275" v3="276" />
     <triangle v1="276" v2="275" v3="277" />
     <triangle v1="276" v2="277" v3="278" />
     <triangle v1="278" v2="277" v3="279" />
     <triangle v1="278" v2="279" v3="280" />
     <triangle v1="271" v2="272" v3="200" />
     <triangle v1="200" v2="272" v3="199" />
     <triangle v1="54" v2="57" v3="187" />
     <triangle v1="187" v2="57" v3="153" />
     <triangle v1="221" v2="220" v3="273" />
     <triangle v1="273" v2="220" v3="274" />
     <triangle v1="274" v2="220" v3="275" />
     <triangle v1="275" v2="220" v3="277" />
     <triangle v1="277" v2="220" v3="279" />
     <triangle v1="279" v2="220" v3="34" />
     <triangle v1="279" v2="34" v3="32" />
     <triangle v1="188" v2="189" v3="203" />
     <triangle v1="203" v2="189" v3="205" />
     <triangle v1="205" v2="189" v3="190" />
     <triangle v1="205" v2="190" v3="207" />
     <triangle v1="207" v2="190" v3="191" />
     <triangle v1="207" v2="191" v3="209" />
     <triangle v1="209" v2="191" v3="212" />
     <triangle v1="212" v2="191" v3="192" />
     <triangle v1="212" v2="192" v3="215" />
     <triangle v1="215" v2="192" v3="218" />
     <triangle v1="218" v2="192" v3="193" />
     <triangle v1="218" v2="193" v3="220" />
     <triangle v1="220" v2="193" v3="194" />
     <triangle v1="220" v2="194" v3="195" />
     <triangle v1="220" v2="195" v3="198" />
     <triangle v1="198" v2="195" v3="196" />
     <triangle v1="198" v2="196" v3="197" />
     <triangle v1="30" v2="34" v3="198" />
     <triangle v1="198" v2="34" v3="220" />
     <triangle v1="90" v2="23" v3="198" />
     <triangle v1="198" v2="23" v3="30" />
     <triangle v1="152" v2="35" v3="91" />
     <triangle v1="91" v2="35" v3="24" />
     <triangle v1="279" v2="32" v3="280" />
     <triangle v1="280" v2="32" v3="31" />
     <triangle v1="261" v2="276" v3="237" />
     <triangle v1="237" v2="276" v3="278" />
     <triangle v1="237" v2="278" v3="280" />
     <triangle v1="31" v2="33" v3="280" />
     <triangle v1="280" v2="33" v3="237" />
     <triangle v1="236" v2="29" v3="125" />
     <triangle v1="125" v2="29" v3="25" />
     <triangle v1="126" v2="27" v3="157" />
     <triangle v1="157" v2="27" v3="28" />
     <triangle v1="272" v2="271" v3="269" />
     <triangle v1="269" v2="271" v3="270" />
     <triangle v1="281" v2="282" v3="283" />
     <triangle v1="283" v2="282" v3="284" />
     <triangle v1="285" v2="286" v3="281" />
     <triangle v1="281" v2="286" v3="287" />
     <triangle v1="281" v2="287" v3="288" />
     <triangle v1="281" v2="288" v3="282" />
     <triangle v1="282" v2="288" v3="289" />
     <triangle v1="282" v2="289" v3="290" />
     <triangle v1="290" v2="291" v3="282" />
     <triangle v1="282" v2="291" v3="292" />
     <triangle v1="282" v2="292" v3="293" />
     <triangle v1="293" v2="294" v3="282" />
     <triangle v1="282" v2="294" v3="295" />
     <triangle v1="282" v2="295" v3="296" />
     <triangle v1="296" v2="297" v3="282" />
     <triangle v1="282" v2="297" v3="298" />
     <triangle v1="282" v2="298" v3="299" />
     <triangle v1="299" v2="300" v3="282" />
     <triangle v1="301" v2="302" v3="303" />
     <triangle v1="303" v2="302" v3="304" />
     <triangle v1="303" v2="304" v3="305" />
     <triangle v1="304" v2="302" v3="306" />
     <triangle v1="306" v2="302" v3="307" />
     <triangle v1="306" v2="307" v3="308" />
     <triangle v1="308" v2="307" v3="309" />
     <triangle v1="306" v2="310" v3="304" />
     <triangle v1="304" v2="310" v3="311" />
     <triangle v1="311" v2="310" v3="312" />
     <triangle v1="311" v2="312" v3="313" />
     <triangle v1="310" v2="314" v3="312" />
     <triangle v1="313" v2="315" v3="311" />
     <triangle v1="305" v2="316" v3="303" />
     <triangle v1="317" v2="318" v3="302" />
     <triangle v1="302" v2="318" v3="319" />
     <triangle v1="302" v2="319" v3="320" />
     <triangle v1="302" v2="320" v3="307" />
     <triangle v1="307" v2="320" v3="321" />
     <triangle v1="307" v2="321" v3="322" />
     <triangle v1="322" v2="323" v3="307" />
     <triangle v1="307" v2="323" v3="324" />
     <triangle v1="307" v2="324" v3="325" />
     <triangle v1="325" v2="326" v3="307" />
     <triangle v1="307" v2="326" v3="327" />
     <triangle v1="307" v2="327" v3="328" />
     <triangle v1="328" v2="329" v3="307" />
     <triangle v1="307" v2="329" v3="330" />
     <triangle v1="307" v2="330" v3="331" />
     <triangle v1="331" v2="332" v3="307" />
     <triangle v1="333" v2="334" v3="335" />
     <triangle v1="335" v2="334" v3="336" />
     <triangle v1="335" v2="336" v3="337" />
     <triangle v1="335" v2="337" v3="338" />
     <triangle v1="338" v2="337" v3="339" />
     <triangle v1="338" v2="339" v3="340" />
     <triangle v1="340" v2="341" v3="338" />
     <triangle v1="338" v2="341" v3="342" />
     <triangle v1="338" v2="342" v3="343" />
     <triangle v1="343" v2="344" v3="338" />
     <triangle v1="338" v2="344" v3="345" />
     <triangle v1="338" v2="345" v3="346" />
     <triangle v1="346" v2="347" v3="338" />
     <triangle v1="338" v2="347" v3="348" />
     <triangle v1="338" v2="348" v3="349" />
     <triangle v1="349" v2="350" v3="338" />
     <triangle v1="333" v2="351" v3="334" />
     <triangle v1="334" v2="351" v3="352" />
     <triangle v1="334" v2="352" v3="336" />
     <triangle v1="336" v2="352" v3="353" />
     <triangle v1="336" v2="353" v3="337" />
     <triangle v1="337" v2="353" v3="354" />
     <triangle v1="285" v2="355" v3="286" />
     <triangle v1="286" v2="355" v3="356" />
     <triangle v1="286" v2="356" v3="287" />
     <triangle v1="287" v2="356" v3="357" />
     <triangle v1="287" v2="357" v3="288" />
     <triangle v1="288" v2="357" v3="358" />
     <triangle v1="358" v2="359" v3="288" />
     <triangle v1="288" v2="359" v3="289" />
     <triangle v1="289" v2="359" v3="360" />
     <triangle v1="289" v2="360" v3="290" />
     <triangle v1="290" v2="360" v3="361" />
     <triangle v1="290" v2="361" v3="291" />
     <triangle v1="291" v2="361" v3="362" />
     <triangle v1="291" v2="362" v3="292" />
     <triangle v1="292" v2="362" v3="363" />
     <triangle v1="292" v2="363" v3="293" />
     <triangle v1="293" v2="363" v3="364" />
     <triangle v1="293" v2="364" v3="294" />
     <triangle v1="294" v2="364" v3="365" />
     <triangle v1="294" v2="365" v3="295" />
     <triangle v1="295" v2="365" v3="366" />
     <triangle v1="295" v2="366" v3="296" />
     <triangle v1="296" v2="366" v3="367" />
     <triangle v1="296" v2="367" v3="297" />
     <triangle v1="297" v2="367" v3="368" />
     <triangle v1="297" v2="368" v3="298" />
     <triangle v1="298" v2="368" v3="369" />
     <triangle v1="298" v2="369" v3="299" />
     <triangle v1="299" v2="369" v3="370" />
     <triangle v1="299" v2="370" v3="300" />
     <triangle v1="355" v2="283" v3="356" />
     <triangle v1="356" v2="283" v3="357" />
     <triangle v1="357" v2="283" v3="358" />
     <triangle v1="358" v2="283" v3="284" />
     <triangle v1="358" v2="284" v3="359" />
     <triangle v1="359" v2="284" v3="360" />
     <triangle v1="360" v2="284" v3="361" />
     <triangle v1="361" v2="284" v3="362" />
     <triangle v1="362" v2="284" v3="363" />
     <triangle v1="363" v2="284" v3="364" />
     <triangle v1="364" v2="284" v3="365" />
     <triangle v1="365" v2="284" v3="366" />
     <triangle v1="366" v2="284" v3="367" />
     <triangle v1="367" v2="284" v3="368" />
     <triangle v1="368" v2="284" v3="369" />
     <triangle v1="369" v2="284" v3="370" />
     <triangle v1="304" v2="371" v3="305" />
     <triangle v1="305" v2="371" v3="372" />
     <triangle v1="372" v2="371" v3="373" />
     <triangle v1="372" v2="373" v3="374" />
     <triangle v1="375" v2="376" v3="371" />
     <triangle v1="371" v2="376" v3="373" />
     <triangle v1="374" v2="377" v3="372" />
     <triangle v1="372" v2="377" v3="378" />
     <triangle v1="378" v2="377" v3="379" />
     <triangle v1="378" v2="379" v3="380" />
     <triangle v1="380" v2="379" v3="381" />
     <triangle v1="381" v2="379" v3="382" />
     <triangle v1="381" v2="382" v3="383" />
     <triangle v1="383" v2="382" v3="384" />
     <triangle v1="384" v2="382" v3="385" />
     <triangle v1="384" v2="385" v3="386" />
     <triangle v1="386" v2="385" v3="387" />
     <triangle v1="386" v2="387" v3="388" />
     <triangle v1="388" v2="387" v3="389" />
     <triangle v1="317" v2="390" v3="318" />
     <triangle v1="318" v2="390" v3="391" />
     <triangle v1="318" v2="391" v3="319" />
     <triangle v1="319" v2="391" v3="392" />
     <triangle v1="319" v2="392" v3="320" />
     <triangle v1="320" v2="392" v3="393" />
     <triangle v1="393" v2="394" v3="320" />
     <triangle v1="320" v2="394" v3="321" />
     <triangle v1="321" v2="394" v3="395" />
     <triangle v1="321" v2="395" v3="322" />
     <triangle v1="322" v2="395" v3="396" />
     <triangle v1="322" v2="396" v3="323" />
     <triangle v1="323" v2="396" v3="397" />
     <triangle v1="323" v2="397" v3="324" />
     <triangle v1="324" v2="397" v3="398" />
     <triangle v1="324" v2="398" v3="325" />
     <triangle v1="325" v2="398" v3="399" />
     <triangle v1="325" v2="399" v3="326" />
     <triangle v1="326" v2="399" v3="400" />
     <triangle v1="326" v2="400" v3="327" />
     <triangle v1="327" v2="400" v3="401" />
     <triangle v1="327" v2="401" v3="328" />
     <triangle v1="328" v2="401" v3="402" />
     <triangle v1="328" v2="402" v3="329" />
     <triangle v1="329" v2="402" v3="403" />
     <triangle v1="329" v2="403" v3="330" />
     <triangle v1="330" v2="403" v3="404" />
     <triangle v1="330" v2="404" v3="331" />
     <triangle v1="331" v2="404" v3="405" />
     <triangle v1="331" v2="405" v3="332" />
     <triangle v1="390" v2="301" v3="391" />
     <triangle v1="391" v2="301" v3="392" />
     <triangle v1="392" v2="301" v3="393" />
     <triangle v1="393" v2="301" v3="303" />
     <triangle v1="393" v2="303" v3="394" />
     <triangle v1="394" v2="303" v3="395" />
     <triangle v1="395" v2="303" v3="396" />
     <triangle v1="396" v2="303" v3="397" />
     <triangle v1="397" v2="303" v3="398" />
     <triangle v1="398" v2="303" v3="399" />
     <triangle v1="399" v2="303" v3="400" />
     <triangle v1="400" v2="303" v3="401" />
     <triangle v1="401" v2="303" v3="402" />
     <triangle v1="402" v2="303" v3="403" />
     <triangle v1="403" v2="303" v3="404" />
     <triangle v1="404" v2="303" v3="405" />
     <triangle v1="306" v2="308" v3="406" />
     <triangle v1="406" v2="308" v3="407" />
     <triangle v1="406" v2="407" v3="408" />
     <triangle v1="408" v2="407" v3="409" />
     <triangle v1="409" v2="407" v3="410" />
     <triangle v1="410" v2="407" v3="411" />
     <triangle v1="410" v2="411" v3="412" />
     <triangle v1="412" v2="411" v3="413" />
     <triangle v1="412" v2="413" v3="414" />
     <triangle v1="412" v2="414" v3="415" />
     <triangle v1="415" v2="414" v3="416" />
     <triangle v1="415" v2="416" v3="417" />
     <triangle v1="415" v2="417" v3="418" />
     <triangle v1="418" v2="417" v3="419" />
     <triangle v1="418" v2="419" v3="420" />
     <triangle v1="420" v2="419" v3="421" />
     <triangle v1="420" v2="421" v3="422" />
     <triangle v1="422" v2="421" v3="423" />
     <triangle v1="422" v2="423" v3="424" />
     <triangle v1="424" v2="423" v3="425" />
     <triangle v1="424" v2="425" v3="426" />
     <triangle v1="426" v2="425" v3="427" />
     <triangle v1="426" v2="427" v3="428" />
     <triangle v1="428" v2="427" v3="429" />
     <triangle v1="428" v2="429" v3="430" />
     <triangle v1="408" v2="431" v3="406" />
     <triangle v1="406" v2="431" v3="432" />
     <triangle v1="284" v2="316" v3="370" />
     <triangle v1="370" v2="316" v3="433" />
     <triangle v1="370" v2="433" v3="434" />
     <triangle v1="434" v2="433" v3="435" />
     <triangle v1="435" v2="433" v3="436" />
     <triangle v1="435" v2="436" v3="437" />
     <triangle v1="282" v2="332" v3="284" />
     <triangle v1="284" v2="332" v3="405" />
     <triangle v1="284" v2="405" v3="316" />
     <triangle v1="316" v2="405" v3="303" />
     <triangle v1="300" v2="438" v3="282" />
     <triangle v1="282" v2="438" v3="309" />
     <triangle v1="282" v2="309" v3="332" />
     <triangle v1="332" v2="309" v3="307" />
     <triangle v1="370" v2="434" v3="300" />
     <triangle v1="300" v2="434" v3="338" />
     <triangle v1="300" v2="338" v3="438" />
     <triangle v1="438" v2="338" v3="350" />
     <triangle v1="438" v2="350" v3="439" />
     <triangle v1="439" v2="350" v3="440" />
     <triangle v1="440" v2="350" v3="441" />
     <triangle v1="441" v2="350" v3="437" />
     <triangle v1="441" v2="437" v3="442" />
     <triangle v1="441" v2="442" v3="443" />
     <triangle v1="443" v2="442" v3="444" />
     <triangle v1="443" v2="444" v3="445" />
     <triangle v1="445" v2="444" v3="446" />
     <triangle v1="446" v2="444" v3="447" />
     <triangle v1="446" v2="447" v3="448" />
     <triangle v1="448" v2="447" v3="449" />
     <triangle v1="448" v2="449" v3="450" />
     <triangle v1="450" v2="449" v3="451" />
     <triangle v1="450" v2="451" v3="452" />
     <triangle v1="452" v2="451" v3="453" />
     <triangle v1="452" v2="453" v3="454" />
     <triangle v1="454" v2="453" v3="455" />
     <triangle v1="455" v2="453" v3="456" />
     <triangle v1="350" v2="435" v3="437" />
     <triangle v1="354" v2="457" v3="337" />
     <triangle v1="337" v2="457" v3="339" />
     <triangle v1="339" v2="457" v3="458" />
     <triangle v1="339" v2="458" v3="340" />
     <triangle v1="340" v2="458" v3="459" />
     <triangle v1="340" v2="459" v3="341" />
     <triangle v1="341" v2="459" v3="460" />
     <triangle v1="341" v2="460" v3="342" />
     <triangle v1="342" v2="460" v3="461" />
     <triangle v1="342" v2="461" v3="343" />
     <triangle v1="343" v2="461" v3="462" />
     <triangle v1="343" v2="462" v3="344" />
     <triangle v1="344" v2="462" v3="463" />
     <triangle v1="344" v2="463" v3="345" />
     <triangle v1="345" v2="463" v3="464" />
     <triangle v1="345" v2="464" v3="346" />
     <triangle v1="346" v2="464" v3="465" />
     <triangle v1="346" v2="465" v3="347" />
     <triangle v1="347" v2="465" v3="466" />
     <triangle v1="347" v2="466" v3="348" />
     <triangle v1="348" v2="466" v3="467" />
     <triangle v1="348" v2="467" v3="349" />
     <triangle v1="349" v2="467" v3="435" />
     <triangle v1="349" v2="435" v3="350" />
     <triangle v1="351" v2="468" v3="352" />
     <triangle v1="352" v2="468" v3="353" />
     <triangle v1="353" v2="468" v3="354" />
     <triangle v1="354" v2="468" v3="434" />
     <triangle v1="354" v2="434" v3="457" />
     <triangle v1="457" v2="434" v3="458" />
     <triangle v1="458" v2="434" v3="459" />
     <triangle v1="459" v2="434" v3="460" />
     <triangle v1="460" v2="434" v3="461" />
     <triangle v1="461" v2="434" v3="462" />
     <triangle v1="462" v2="434" v3="463" />
     <triangle v1="463" v2="434" v3="464" />
     <triangle v1="464" v2="434" v3="465" />
     <triangle v1="465" v2="434" v3="466" />
     <triangle v1="466" v2="434" v3="467" />
     <triangle v1="467" v2="434" v3="435" />
     <triangle v1="469" v2="389" v3="470" />
     <triangle v1="470" v2="389" v3="387" />
     <triangle v1="470" v2="387" v3="471" />
     <triangle v1="471" v2="387" v3="385" />
     <triangle v1="471" v2="385" v3="472" />
     <triangle v1="472" v2="385" v3="382" />
     <triangle v1="472" v2="382" v3="473" />
     <triangle v1="473" v2="382" v3="379" />
     <triangle v1="473" v2="379" v3="474" />
     <triangle v1="474" v2="379" v3="377" />
     <triangle v1="474" v2="377" v3="475" />
     <triangle v1="475" v2="377" v3="374" />
     <triangle v1="475" v2="374" v3="476" />
     <triangle v1="476" v2="374" v3="373" />
     <triangle v1="476" v2="373" v3="477" />
     <triangle v1="477" v2="373" v3="376" />
     <triangle v1="477" v2="376" v3="478" />
     <triangle v1="478" v2="376" v3="375" />
     <triangle v1="478" v2="375" v3="479" />
     <triangle v1="479" v2="375" v3="371" />
     <triangle v1="389" v2="453" v3="388" />
     <triangle v1="388" v2="453" v3="451" />
     <triangle v1="388" v2="451" v3="386" />
     <triangle v1="386" v2="451" v3="449" />
     <triangle v1="386" v2="449" v3="384" />
     <triangle v1="384" v2="449" v3="447" />
     <triangle v1="384" v2="447" v3="383" />
     <triangle v1="383" v2="447" v3="444" />
     <triangle v1="383" v2="444" v3="381" />
     <triangle v1="381" v2="444" v3="442" />
     <triangle v1="381" v2="442" v3="380" />
     <triangle v1="380" v2="442" v3="437" />
     <triangle v1="380" v2="437" v3="378" />
     <triangle v1="378" v2="437" v3="436" />
     <triangle v1="378" v2="436" v3="372" />
     <triangle v1="372" v2="436" v3="433" />
     <triangle v1="456" v2="453" v3="480" />
     <triangle v1="480" v2="453" v3="481" />
     <triangle v1="482" v2="469" v3="483" />
     <triangle v1="483" v2="469" v3="484" />
     <triangle v1="483" v2="484" v3="485" />
     <triangle v1="485" v2="484" v3="486" />
     <triangle v1="485" v2="486" v3="487" />
     <triangle v1="487" v2="486" v3="488" />
     <triangle v1="487" v2="488" v3="489" />
     <triangle v1="489" v2="488" v3="490" />
     <triangle v1="489" v2="490" v3="491" />
     <triangle v1="491" v2="490" v3="492" />
     <triangle v1="492" v2="490" v3="493" />
     <triangle v1="492" v2="493" v3="494" />
     <triangle v1="494" v2="493" v3="495" />
     <triangle v1="495" v2="493" v3="496" />
     <triangle v1="495" v2="496" v3="497" />
     <triangle v1="497" v2="496" v3="498" />
     <triangle v1="498" v2="496" v3="499" />
     <triangle v1="498" v2="499" v3="500" />
     <triangle v1="500" v2="499" v3="501" />
     <triangle v1="500" v2="501" v3="502" />
     <triangle v1="430" v2="503" v3="428" />
     <triangle v1="428" v2="503" v3="504" />
     <triangle v1="428" v2="504" v3="426" />
     <triangle v1="426" v2="504" v3="505" />
     <triangle v1="426" v2="505" v3="424" />
     <triangle v1="424" v2="505" v3="506" />
     <triangle v1="424" v2="506" v3="422" />
     <triangle v1="422" v2="506" v3="507" />
     <triangle v1="422" v2="507" v3="420" />
     <triangle v1="420" v2="507" v3="508" />
     <triangle v1="420" v2="508" v3="418" />
     <triangle v1="418" v2="508" v3="509" />
     <triangle v1="418" v2="509" v3="415" />
     <triangle v1="415" v2="509" v3="510" />
     <triangle v1="415" v2="510" v3="412" />
     <triangle v1="412" v2="510" v3="511" />
     <triangle v1="412" v2="511" v3="410" />
     <triangle v1="410" v2="511" v3="512" />
     <triangle v1="410" v2="512" v3="409" />
     <triangle v1="409" v2="512" v3="513" />
     <triangle v1="409" v2="513" v3="408" />
     <triangle v1="408" v2="513" v3="514" />
     <triangle v1="408" v2="514" v3="431" />
     <triangle v1="431" v2="514" v3="515" />
     <triangle v1="431" v2="515" v3="432" />
     <triangle v1="432" v2="515" v3="516" />
     <triangle v1="432" v2="516" v3="406" />
     <triangle v1="406" v2="516" v3="517" />
     <triangle v1="516" v2="515" v3="517" />
     <triangle v1="517" v2="515" v3="514" />
     <triangle v1="517" v2="514" v3="518" />
     <triangle v1="518" v2="514" v3="513" />
     <triangle v1="518" v2="513" v3="512" />
     <triangle v1="518" v2="512" v3="519" />
     <triangle v1="519" v2="512" v3="511" />
     <triangle v1="519" v2="511" v3="520" />
     <triangle v1="520" v2="511" v3="521" />
     <triangle v1="521" v2="511" v3="510" />
     <triangle v1="521" v2="510" v3="522" />
     <triangle v1="522" v2="510" v3="523" />
     <triangle v1="523" v2="510" v3="509" />
     <triangle v1="523" v2="509" v3="524" />
     <triangle v1="524" v2="509" v3="508" />
     <triangle v1="524" v2="508" v3="525" />
     <triangle v1="525" v2="508" v3="507" />
     <triangle v1="525" v2="507" v3="526" />
     <triangle v1="526" v2="507" v3="506" />
     <triangle v1="526" v2="506" v3="527" />
     <triangle v1="527" v2="506" v3="505" />
     <triangle v1="527" v2="505" v3="528" />
     <triangle v1="528" v2="505" v3="504" />
     <triangle v1="528" v2="504" v3="529" />
     <triangle v1="529" v2="504" v3="503" />
     <triangle v1="518" v2="314" v3="517" />
     <triangle v1="517" v2="314" v3="310" />
     <triangle v1="456" v2="430" v3="455" />
     <triangle v1="455" v2="430" v3="429" />
     <triangle v1="455" v2="429" v3="454" />
     <triangle v1="454" v2="429" v3="427" />
     <triangle v1="454" v2="427" v3="452" />
     <triangle v1="452" v2="427" v3="425" />
     <triangle v1="452" v2="425" v3="450" />
     <triangle v1="450" v2="425" v3="423" />
     <triangle v1="450" v2="423" v3="448" />
     <triangle v1="448" v2="423" v3="421" />
     <triangle v1="448" v2="421" v3="446" />
     <triangle v1="446" v2="421" v3="419" />
     <triangle v1="446" v2="419" v3="445" />
     <triangle v1="445" v2="419" v3="417" />
     <triangle v1="445" v2="417" v3="443" />
     <triangle v1="443" v2="417" v3="416" />
     <triangle v1="443" v2="416" v3="441" />
     <triangle v1="441" v2="416" v3="414" />
     <triangle v1="441" v2="414" v3="440" />
     <triangle v1="440" v2="414" v3="413" />
     <triangle v1="440" v2="413" v3="439" />
     <triangle v1="439" v2="413" v3="411" />
     <triangle v1="439" v2="411" v3="438" />
     <triangle v1="438" v2="411" v3="407" />
     <triangle v1="530" v2="531" v3="525" />
     <triangle v1="525" v2="531" v3="532" />
     <triangle v1="525" v2="532" v3="524" />
     <triangle v1="524" v2="532" v3="533" />
     <triangle v1="524" v2="533" v3="523" />
     <triangle v1="523" v2="533" v3="534" />
     <triangle v1="523" v2="534" v3="522" />
     <triangle v1="522" v2="534" v3="535" />
     <triangle v1="522" v2="535" v3="521" />
     <triangle v1="521" v2="535" v3="536" />
     <triangle v1="521" v2="536" v3="537" />
     <triangle v1="521" v2="537" v3="520" />
     <triangle v1="520" v2="537" v3="538" />
     <triangle v1="520" v2="538" v3="539" />
     <triangle v1="520" v2="539" v3="519" />
     <triangle v1="519" v2="539" v3="540" />
     <triangle v1="519" v2="540" v3="541" />
     <triangle v1="542" v2="518" v3="541" />
     <triangle v1="541" v2="518" v3="519" />
     <triangle v1="525" v2="526" v3="530" />
     <triangle v1="530" v2="526" v3="543" />
     <triangle v1="543" v2="526" v3="527" />
     <triangle v1="543" v2="527" v3="544" />
     <triangle v1="544" v2="527" v3="545" />
     <triangle v1="545" v2="527" v3="528" />
     <triangle v1="545" v2="528" v3="546" />
     <triangle v1="546" v2="528" v3="547" />
     <triangle v1="547" v2="528" v3="529" />
     <triangle v1="547" v2="529" v3="548" />
     <triangle v1="548" v2="529" v3="503" />
     <triangle v1="548" v2="503" v3="549" />
     <triangle v1="531" v2="530" v3="489" />
     <triangle v1="489" v2="530" v3="487" />
     <triangle v1="487" v2="530" v3="543" />
     <triangle v1="487" v2="543" v3="544" />
     <triangle v1="487" v2="544" v3="485" />
     <triangle v1="485" v2="544" v3="545" />
     <triangle v1="485" v2="545" v3="546" />
     <triangle v1="485" v2="546" v3="483" />
     <triangle v1="483" v2="546" v3="547" />
     <triangle v1="483" v2="547" v3="548" />
     <triangle v1="483" v2="548" v3="482" />
     <triangle v1="482" v2="548" v3="549" />
     <triangle v1="482" v2="549" v3="550" />
     <triangle v1="550" v2="551" v3="482" />
     <triangle v1="482" v2="551" v3="469" />
     <triangle v1="469" v2="551" v3="552" />
     <triangle v1="469" v2="552" v3="389" />
     <triangle v1="389" v2="552" v3="453" />
     <triangle v1="453" v2="552" v3="481" />
     <triangle v1="549" v2="503" v3="550" />
     <triangle v1="550" v2="503" v3="553" />
     <triangle v1="553" v2="503" v3="430" />
     <triangle v1="553" v2="430" v3="456" />
     <triangle v1="456" v2="480" v3="553" />
     <triangle v1="489" v2="491" v3="531" />
     <triangle v1="531" v2="491" v3="532" />
     <triangle v1="532" v2="491" v3="492" />
     <triangle v1="532" v2="492" v3="533" />
     <triangle v1="533" v2="492" v3="494" />
     <triangle v1="533" v2="494" v3="534" />
     <triangle v1="534" v2="494" v3="495" />
     <triangle v1="534" v2="495" v3="497" />
     <triangle v1="534" v2="497" v3="535" />
     <triangle v1="535" v2="497" v3="498" />
     <triangle v1="535" v2="498" v3="536" />
     <triangle v1="536" v2="498" v3="500" />
     <triangle v1="536" v2="500" v3="537" />
     <triangle v1="537" v2="500" v3="502" />
     <triangle v1="537" v2="502" v3="538" />
     <triangle v1="538" v2="502" v3="539" />
     <triangle v1="539" v2="502" v3="554" />
     <triangle v1="539" v2="554" v3="540" />
     <triangle v1="540" v2="554" v3="541" />
     <triangle v1="541" v2="554" v3="555" />
     <triangle v1="541" v2="555" v3="542" />
     <triangle v1="542" v2="555" v3="556" />
     <triangle v1="542" v2="556" v3="557" />
     <triangle v1="557" v2="556" v3="558" />
     <triangle v1="557" v2="558" v3="559" />
     <triangle v1="559" v2="558" v3="560" />
     <triangle v1="559" v2="560" v3="561" />
     <triangle v1="552" v2="553" v3="481" />
     <triangle v1="481" v2="553" v3="480" />
     <triangle v1="335" v2="338" v3="468" />
     <triangle v1="468" v2="338" v3="434" />
     <triangle v1="502" v2="501" v3="554" />
     <triangle v1="554" v2="501" v3="555" />
     <triangle v1="555" v2="501" v3="556" />
     <triangle v1="556" v2="501" v3="558" />
     <triangle v1="558" v2="501" v3="560" />
     <triangle v1="560" v2="501" v3="315" />
     <triangle v1="560" v2="315" v3="313" />
     <triangle v1="469" v2="470" v3="484" />
     <triangle v1="484" v2="470" v3="486" />
     <triangle v1="486" v2="470" v3="471" />
     <triangle v1="486" v2="471" v3="488" />
     <triangle v1="488" v2="471" v3="472" />
     <triangle v1="488" v2="472" v3="490" />
     <triangle v1="490" v2="472" v3="493" />
     <triangle v1="493" v2="472" v3="473" />
     <triangle v1="493" v2="473" v3="496" />
     <triangle v1="496" v2="473" v3="499" />
     <triangle v1="499" v2="473" v3="474" />
     <triangle v1="499" v2="474" v3="501" />
     <triangle v1="501" v2="474" v3="475" />
     <triangle v1="501" v2="475" v3="476" />
     <triangle v1="501" v2="476" v3="479" />
     <triangle v1="479" v2="476" v3="477" />
     <triangle v1="479" v2="477" v3="478" />
     <triangle v1="311" v2="315" v3="479" />
     <triangle v1="479" v2="315" v3="501" />
     <triangle v1="371" v2="304" v3="479" />
     <triangle v1="479" v2="304" v3="311" />
     <triangle v1="433" v2="316" v3="372" />
     <triangle v1="372" v2="316" v3="305" />
     <triangle v1="560" v2="313" v3="561" />
     <triangle v1="561" v2="313" v3="312" />
     <triangle v1="542" v2="557" v3="518" />
     <triangle v1="518" v2="557" v3="559" />
     <triangle v1="518" v2="559" v3="561" />
     <triangle v1="312" v2="314" v3="561" />
     <triangle v1="561" v2="314" v3="518" />
     <triangle v1="517" v2="310" v3="406" />
     <triangle v1="406" v2="310" v3="306" />
     <triangle v1="407" v2="308" v3="438" />
     <triangle v1="438" v2="308" v3="309" />
     <triangle v1="553" v2="552" v3="550" />
     <triangle v1="550" v2="552" v3="551" />
     <triangle v1="562" v2="563" v3="564" />
     <triangle v1="564" v2="563" v3="565" />
     <triangle v1="566" v2="567" v3="562" />
     <triangle v1="562" v2="567" v3="568" />
     <triangle v1="562" v2="568" v3="569" />
     <triangle v1="562" v2="569" v3="563" />
     <triangle v1="563" v2="569" v3="570" />
     <triangle v1="563" v2="570" v3="571" />
     <triangle v1="571" v2="572" v3="563" />
     <triangle v1="563" v2="572" v3="573" />
     <triangle v1="563" v2="573" v3="574" />
     <triangle v1="574" v2="575" v3="563" />
     <triangle v1="563" v2="575" v3="576" />
     <triangle v1="563" v2="576" v3="577" />
     <triangle v1="577" v2="578" v3="563" />
     <triangle v1="563" v2="578" v3="579" />
     <triangle v1="563" v2="579" v3="580" />
     <triangle v1="580" v2="581" v3="563" />
     <triangle v1="582" v2="583" v3="584" />
     <triangle v1="584" v2="583" v3="585" />
     <triangle v1="584" v2="585" v3="586" />
     <triangle v1="585" v2="583" v3="587" />
     <triangle v1="587" v2="583" v3="588" />
     <triangle v1="587" v2="588" v3="589" />
     <triangle v1="589" v2="588" v3="590" />
     <triangle v1="587" v2="591" v3="585" />
     <triangle v1="585" v2="591" v3="592" />
     <triangle v1="592" v2="591" v3="593" />
     <triangle v1="592" v2="593" v3="594" />
     <triangle v1="591" v2="595" v3="593" />
     <triangle v1="594" v2="596" v3="592" />
     <triangle v1="586" v2="597" v3="584" />
     <triangle v1="598" v2="599" v3="583" />
     <triangle v1="583" v2="599" v3="600" />
     <triangle v1="583" v2="600" v3="601" />
     <triangle v1="583" v2="601" v3="588" />
     <triangle v1="588" v2="601" v3="602" />
     <triangle v1="588" v2="602" v3="603" />
     <triangle v1="603" v2="604" v3="588" />
     <triangle v1="588" v2="604" v3="605" />
     <triangle v1="588" v2="605" v3="606" />
     <triangle v1="606" v2="607" v3="588" />
     <triangle v1="588" v2="607" v3="608" />
     <triangle v1="588" v2="608" v3="609" />
     <triangle v1="609" v2="610" v3="588" />
     <triangle v1="588" v2="610" v3="611" />
     <triangle v1="588" v2="611" v3="612" />
     <triangle v1="612" v2="613" v3="588" />
     <triangle v1="614" v2="615" v3="616" />
     <triangle v1="616" v2="615" v3="617" />
     <triangle v1="616" v2="617" v3="618" />
     <triangle v1="616" v2="618" v3="619" />
     <triangle v1="619" v2="618" v3="620" />
     <triangle v1="619" v2="620" v3="621" />
     <triangle v1="621" v2="622" v3="619" />
     <triangle v1="619" v2="622" v3="623" />
     <triangle v1="619" v2="623" v3="624" />
     <triangle v1="624" v2="625" v3="619" />
     <triangle v1="619" v2="625" v3="626" />
     <triangle v1="619" v2="626" v3="627" />
     <triangle v1="627" v2="628" v3="619" />
     <triangle v1="619" v2="628" v3="629" />
     <triangle v1="619" v2="629" v3="630" />
     <triangle v1="630" v2="631" v3="619" />
     <triangle v1="614" v2="632" v3="615" />
     <triangle v1="615" v2="632" v3="633" />
     <triangle v1="615" v2="633" v3="617" />
     <triangle v1="617" v2="633" v3="634" />
     <triangle v1="617" v2="634" v3="618" />
     <triangle v1="618" v2="634" v3="635" />
     <triangle v1="566" v2="636" v3="567" />
     <triangle v1="567" v2="636" v3="637" />
     <triangle v1="567" v2="637" v3="568" />
     <triangle v1="568" v2="637" v3="638" />
     <triangle v1="568" v2="638" v3="569" />
     <triangle v1="569" v2="638" v3="639" />
     <triangle v1="639" v2="640" v3="569" />
     <triangle v1="569" v2="640" v3="570" />
     <triangle v1="570" v2="640" v3="641" />
     <triangle v1="570" v2="641" v3="571" />
     <triangle v1="571" v2="641" v3="642" />
     <triangle v1="571" v2="642" v3="572" />
     <triangle v1="572" v2="642" v3="643" />
     <triangle v1="572" v2="643" v3="573" />
     <triangle v1="573" v2="643" v3="644" />
     <triangle v1="573" v2="644" v3="574" />
     <triangle v1="574" v2="644" v3="645" />
     <triangle v1="574" v2="645" v3="575" />
     <triangle v1="575" v2="645" v3="646" />
     <triangle v1="575" v2="646" v3="576" />
     <triangle v1="576" v2="646" v3="647" />
     <triangle v1="576" v2="647" v3="577" />
     <triangle v1="577" v2="647" v3="648" />
     <triangle v1="577" v2="648" v3="578" />
     <triangle v1="578" v2="648" v3="649" />
     <triangle v1="578" v2="649" v3="579" />
     <triangle v1="579" v2="649" v3="650" />
     <triangle v1="579" v2="650" v3="580" />
     <triangle v1="580" v2="650" v3="651" />
     <triangle v1="580" v2="651" v3="581" />
     <triangle v1="636" v2="564" v3="637" />
     <triangle v1="637" v2="564" v3="638" />
     <triangle v1="638" v2="564" v3="639" />
     <triangle v1="639" v2="564" v3="565" />
     <triangle v1="639" v2="565" v3="640" />
     <triangle v1="640" v2="565" v3="641" />
     <triangle v1="641" v2="565" v3="642" />
     <triangle v1="642" v2="565" v3="643" />
     <triangle v1="643" v2="565" v3="644" />
     <triangle v1="644" v2="565" v3="645" />
     <triangle v1="645" v2="565" v3="646" />
     <triangle v1="646" v2="565" v3="647" />
     <triangle v1="647" v2="565" v3="648" />
     <triangle v1="648" v2="565" v3="649" />
     <triangle v1="649" v2="565" v3="650" />
     <triangle v1="650" v2="565" v3="651" />
     <triangle v1="585" v2="652" v3="586" />
     <triangle v1="586" v2="652" v3="653" />
     <triangle v1="653" v2="652" v3="654" />
     <triangle v1="653" v2="654" v3="655" />
     <triangle v1="656" v2="657" v3="652" />
     <triangle v1="652" v2="657" v3="654" />
     <triangle v1="655" v2="658" v3="653" />
     <triangle v1="653" v2="658" v3="659" />
     <triangle v1="659" v2="658" v3="660" />
     <triangle v1="659" v2="660" v3="661" />
     <triangle v1="661" v2="660" v3="662" />
     <triangle v1="662" v2="660" v3="663" />
     <triangle v1="662" v2="663" v3="664" />
     <triangle v1="664" v2="663" v3="665" />
     <triangle v1="665" v2="663" v3="666" />
     <triangle v1="665" v2="666" v3="667" />
     <triangle v1="667" v2="666" v3="668" />
     <triangle v1="667" v2="668" v3="669" />
     <triangle v1="669" v2="668" v3="670" />
     <triangle v1="598" v2="671" v3="599" />
     <triangle v1="599" v2="671" v3="672" />
     <triangle v1="599" v2="672" v3="600" />
     <triangle v1="600" v2="672" v3="673" />
     <triangle v1="600" v2="673" v3="601" />
     <triangle v1="601" v2="673" v3="674" />
     <triangle v1="674" v2="675" v3="601" />
     <triangle v1="601" v2="675" v3="602" />
     <triangle v1="602" v2="675" v3="676" />
     <triangle v1="602" v2="676" v3="603" />
     <triangle v1="603" v2="676" v3="677" />
     <triangle v1="603" v2="677" v3="604" />
     <triangle v1="604" v2="677" v3="678" />
     <triangle v1="604" v2="678" v3="605" />
     <triangle v1="605" v2="678" v3="679" />
     <triangle v1="605" v2="679" v3="606" />
     <triangle v1="606" v2="679" v3="680" />
     <triangle v1="606" v2="680" v3="607" />
     <triangle v1="607" v2="680" v3="681" />
     <triangle v1="607" v2="681" v3="608" />
     <triangle v1="608" v2="681" v3="682" />
     <triangle v1="608" v2="682" v3="609" />
     <triangle v1="609" v2="682" v3="683" />
     <triangle v1="609" v2="683" v3="610" />
     <triangle v1="610" v2="683" v3="684" />
     <triangle v1="610" v2="684" v3="611" />
     <triangle v1="611" v2="684" v3="685" />
     <triangle v1="611" v2="685" v3="612" />
     <triangle v1="612" v2="685" v3="686" />
     <triangle v1="612" v2="686" v3="613" />
     <triangle v1="671" v2="582" v3="672" />
     <triangle v1="672" v2="582" v3="673" />
     <triangle v1="673" v2="582" v3="674" />
     <triangle v1="674" v2="582" v3="584" />
     <triangle v1="674" v2="584" v3="675" />
     <triangle v1="675" v2="584" v3="676" />
     <triangle v1="676" v2="584" v3="677" />
     <triangle v1="677" v2="584" v3="678" />
     <triangle v1="678" v2="584" v3="679" />
     <triangle v1="679" v2="584" v3="680" />
     <triangle v1="680" v2="584" v3="681" />
     <triangle v1="681" v2="584" v3="682" />
     <triangle v1="682" v2="584" v3="683" />
     <triangle v1="683" v2="584" v3="684" />
     <triangle v1="684" v2="584" v3="685" />
     <triangle v1="685" v2="584" v3="686" />
     <triangle v1="587" v2="589" v3="687" />
     <triangle v1="687" v2="589" v3="688" />
     <triangle v1="687" v2="688" v3="689" />
     <triangle v1="689" v2="688" v3="690" />
     <triangle v1="690" v2="688" v3="691" />
     <triangle v1="691" v2="688" v3="692" />
     <triangle v1="691" v2="692" v3="693" />
     <triangle v1="693" v2="692" v3="694" />
     <triangle v1="693" v2="694" v3="695" />
     <triangle v1="693" v2="695" v3="696" />
     <triangle v1="696" v2="695" v3="697" />
     <triangle v1="696" v2="697" v3="698" />
     <triangle v1="696" v2="698" v3="699" />
     <triangle v1="699" v2="698" v3="700" />
     <triangle v1="699" v2="700" v3="701" />
     <triangle v1="701" v2="700" v3="702" />
     <triangle v1="701" v2="702" v3="703" />
     <triangle v1="703" v2="702" v3="704" />
     <triangle v1="703" v2="704" v3="705" />
     <triangle v1="705" v2="704" v3="706" />
     <triangle v1="705" v2="706" v3="707" />
     <triangle v1="707" v2="706" v3="708" />
     <triangle v1="707" v2="708" v3="709" />
     <triangle v1="709" v2="708" v3="710" />
     <triangle v1="709" v2="710" v3="711" />
     <triangle v1="689" v2="712" v3="687" />
     <triangle v1="687" v2="712" v3="713" />
     <triangle v1="565" v2="597" v3="651" />
     <triangle v1="651" v2="597" v3="714" />
     <triangle v1="651" v2="714" v3="715" />
     <triangle v1="715" v2="714" v3="716" />
     <triangle v1="716" v2="714" v3="717" />
     <triangle v1="716" v2="717" v3="718" />
     <triangle v1="563" v2="613" v3="565" />
     <triangle v1="565" v2="613" v3="686" />
     <triangle v1="565" v2="686" v3="597" />
     <triangle v1="597" v2="686" v3="584" />
     <triangle v1="581" v2="719" v3="563" />
     <triangle v1="563" v2="719" v3="590" />
     <triangle v1="563" v2="590" v3="613" />
     <triangle v1="613" v2="590" v3="588" />
     <triangle v1="651" v2="715" v3="581" />
     <triangle v1="581" v2="715" v3="619" />
     <triangle v1="581" v2="619" v3="719" />
     <triangle v1="719" v2="619" v3="631" />
     <triangle v1="719" v2="631" v3="720" />
     <triangle v1="720" v2="631" v3="721" />
     <triangle v1="721" v2="631" v3="722" />
     <triangle v1="722" v2="631" v3="718" />
     <triangle v1="722" v2="718" v3="723" />
     <triangle v1="722" v2="723" v3="724" />
     <triangle v1="724" v2="723" v3="725" />
     <triangle v1="724" v2="725" v3="726" />
     <triangle v1="726" v2="725" v3="727" />
     <triangle v1="727" v2="725" v3="728" />
     <triangle v1="727" v2="728" v3="729" />
     <triangle v1="729" v2="728" v3="730" />
     <triangle v1="729" v2="730" v3="731" />
     <triangle v1="731" v2="730" v3="732" />
     <triangle v1="731" v2="732" v3="733" />
     <triangle v1="733" v2="732" v3="734" />
     <triangle v1="733" v2="734" v3="735" />
     <triangle v1="735" v2="734" v3="736" />
     <triangle v1="736" v2="734" v3="737" />
     <triangle v1="631" v2="716" v3="718" />
     <triangle v1="635" v2="738" v3="618" />
     <triangle v1="618" v2="738" v3="620" />
     <triangle v1="620" v2="738" v3="739" />
     <triangle v1="620" v2="739" v3="621" />
     <triangle v1="621" v2="739" v3="740" />
     <triangle v1="621" v2="740" v3="622" />
     <triangle v1="622" v2="740" v3="741" />
     <triangle v1="622" v2="741" v3="623" />
     <triangle v1="623" v2="741" v3="742" />
     <triangle v1="623" v2="742" v3="624" />
     <triangle v1="624" v2="742" v3="743" />
     <triangle v1="624" v2="743" v3="625" />
     <triangle v1="625" v2="743" v3="744" />
     <triangle v1="625" v2="744" v3="626" />
     <triangle v1="626" v2="744" v3="745" />
     <triangle v1="626" v2="745" v3="627" />
     <triangle v1="627" v2="745" v3="746" />
     <triangle v1="627" v2="746" v3="628" />
     <triangle v1="628" v2="746" v3="747" />
     <triangle v1="628" v2="747" v3="629" />
     <triangle v1="629" v2="747" v3="748" />
     <triangle v1="629" v2="748" v3="630" />
     <triangle v1="630" v2="748" v3="716" />
     <triangle v1="630" v2="716" v3="631" />
     <triangle v1="632" v2="749" v3="633" />
     <triangle v1="633" v2="749" v3="634" />
     <triangle v1="634" v2="749" v3="635" />
     <triangle v1="635" v2="749" v3="715" />
     <triangle v1="635" v2="715" v3="738" />
     <triangle v1="738" v2="715" v3="739" />
     <triangle v1="739" v2="715" v3="740" />
     <triangle v1="740" v2="715" v3="741" />
     <triangle v1="741" v2="715" v3="742" />
     <triangle v1="742" v2="715" v3="743" />
     <triangle v1="743" v2="715" v3="744" />
     <triangle v1="744" v2="715" v3="745" />
     <triangle v1="745" v2="715" v3="746" />
     <triangle v1="746" v2="715" v3="747" />
     <triangle v1="747" v2="715" v3="748" />
     <triangle v1="748" v2="715" v3="716" />
     <triangle v1="750" v2="670" v3="751" />
     <triangle v1="751" v2="670" v3="668" />
     <triangle v1="751" v2="668" v3="752" />
     <triangle v1="752" v2="668" v3="666" />
     <triangle v1="752" v2="666" v3="753" />
     <triangle v1="753" v2="666" v3="663" />
     <triangle v1="753" v2="663" v3="754" />
     <triangle v1="754" v2="663" v3="660" />
     <triangle v1="754" v2="660" v3="755" />
     <triangle v1="755" v2="660" v3="658" />
     <triangle v1="755" v2="658" v3="756" />
     <triangle v1="756" v2="658" v3="655" />
     <triangle v1="756" v2="655" v3="757" />
     <triangle v1="757" v2="655" v3="654" />
     <triangle v1="757" v2="654" v3="758" />
     <triangle v1="758" v2="654" v3="657" />
     <triangle v1="758" v2="657" v3="759" />
     <triangle v1="759" v2="657" v3="656" />
     <triangle v1="759" v2="656" v3="760" />
     <triangle v1="760" v2="656" v3="652" />
     <triangle v1="670" v2="734" v3="669" />
     <triangle v1="669" v2="734" v3="732" />
     <triangle v1="669" v2="732" v3="667" />
     <triangle v1="667" v2="732" v3="730" />
     <triangle v1="667" v2="730" v3="665" />
     <triangle v1="665" v2="730" v3="728" />
     <triangle v1="665" v2="728" v3="664" />
     <triangle v1="664" v2="728" v3="725" />
     <triangle v1="664" v2="725" v3="662" />
     <triangle v1="662" v2="725" v3="723" />
     <triangle v1="662" v2="723" v3="661" />
     <triangle v1="661" v2="723" v3="718" />
     <triangle v1="661" v2="718" v3="659" />
     <triangle v1="659" v2="718" v3="717" />
     <triangle v1="659" v2="717" v3="653" />
     <triangle v1="653" v2="717" v3="714" />
     <triangle v1="737" v2="734" v3="761" />
     <triangle v1="761" v2="734" v3="762" />
     <triangle v1="763" v2="750" v3="764" />
     <triangle v1="764" v2="750" v3="765" />
     <triangle v1="764" v2="765" v3="766" />
     <triangle v1="766" v2="765" v3="767" />
     <triangle v1="766" v2="767" v3="768" />
     <triangle v1="768" v2="767" v3="769" />
     <triangle v1="768" v2="769" v3="770" />
     <triangle v1="770" v2="769" v3="771" />
     <triangle v1="770" v2="771" v3="772" />
     <triangle v1="772" v2="771" v3="773" />
     <triangle v1="773" v2="771" v3="774" />
     <triangle v1="773" v2="774" v3="775" />
     <triangle v1="775" v2="774" v3="776" />
     <triangle v1="776" v2="774" v3="777" />
     <triangle v1="776" v2="777" v3="778" />
     <triangle v1="778" v2="777" v3="779" />
     <triangle v1="779" v2="777" v3="780" />
     <triangle v1="779" v2="780" v3="781" />
     <triangle v1="781" v2="780" v3="782" />
     <triangle v1="781" v2="782" v3="783" />
     <triangle v1="711" v2="784" v3="709" />
     <triangle v1="709" v2="784" v3="785" />
     <triangle v1="709" v2="785" v3="707" />
     <triangle v1="707" v2="785" v3="786" />
     <triangle v1="707" v2="786" v3="705" />
     <triangle v1="705" v2="786" v3="787" />
     <triangle v1="705" v2="787" v3="703" />
     <triangle v1="703" v2="787" v3="788" />
     <triangle v1="703" v2="788" v3="701" />
     <triangle v1="701" v2="788" v3="789" />
     <triangle v1="701" v2="789" v3="699" />
     <triangle v1="699" v2="789" v3="790" />
     <triangle v1="699" v2="790" v3="696" />
     <triangle v1="696" v2="790" v3="791" />
     <triangle v1="696" v2="791" v3="693" />
     <triangle v1="693" v2="791" v3="792" />
     <triangle v1="693" v2="792" v3="691" />
     <triangle v1="691" v2="792" v3="793" />
     <triangle v1="691" v2="793" v3="690" />
     <triangle v1="690" v2="793" v3="794" />
     <triangle v1="690" v2="794" v3="689" />
     <triangle v1="689" v2="794" v3="795" />
     <triangle v1="689" v2="795" v3="712" />
     <triangle v1="712" v2="795" v3="796" />
     <triangle v1="712" v2="796" v3="713" />
     <triangle v1="713" v2="796" v3="797" />
     <triangle v1="713" v2="797" v3="687" />
     <triangle v1="687" v2="797" v3="798" />
     <triangle v1="797" v2="796" v3="798" />
     <triangle v1="798" v2="796" v3="795" />
     <triangle v1="798" v2="795" v3="799" />
     <triangle v1="799" v2="795" v3="794" />
     <triangle v1="799" v2="794" v3="793" />
     <triangle v1="799" v2="793" v3="800" />
     <triangle v1="800" v2="793" v3="792" />
     <triangle v1="800" v2="792" v3="801" />
     <triangle v1="801" v2="792" v3="802" />
     <triangle v1="802" v2="792" v3="791" />
     <triangle v1="802" v2="791" v3="803" />
     <triangle v1="803" v2="791" v3="804" />
     <triangle v1="804" v2="791" v3="790" />
     <triangle v1="804" v2="790" v3="805" />
     <triangle v1="805" v2="790" v3="789" />
     <triangle v1="805" v2="789" v3="806" />
     <triangle v1="806" v2="789" v3="788" />
     <triangle v1="806" v2="788" v3="807" />
     <triangle v1="807" v2="788" v3="787" />
     <triangle v1="807" v2="787" v3="808" />
     <triangle v1="808" v2="787" v3="786" />
     <triangle v1="808" v2="786" v3="809" />
     <triangle v1="809" v2="786" v3="785" />
     <triangle v1="809" v2="785" v3="810" />
     <triangle v1="810" v2="785" v3="784" />
     <triangle v1="799" v2="595" v3="798" />
     <triangle v1="798" v2="595" v3="591" />
     <triangle v1="737" v2="711" v3="736" />
     <triangle v1="736" v2="711" v3="710" />
     <triangle v1="736" v2="710" v3="735" />
     <triangle v1="735" v2="710" v3="708" />
     <triangle v1="735" v2="708" v3="733" />
     <triangle v1="733" v2="708" v3="706" />
     <triangle v1="733" v2="706" v3="731" />
     <triangle v1="731" v2="706" v3="704" />
     <triangle v1="731" v2="704" v3="729" />
     <triangle v1="729" v2="704" v3="702" />
     <triangle v1="729" v2="702" v3="727" />
     <triangle v1="727" v2="702" v3="700" />
     <triangle v1="727" v2="700" v3="726" />
     <triangle v1="726" v2="700" v3="698" />
     <triangle v1="726" v2="698" v3="724" />
     <triangle v1="724" v2="698" v3="697" />
     <triangle v1="724" v2="697" v3="722" />
     <triangle v1="722" v2="697" v3="695" />
     <triangle v1="722" v2="695" v3="721" />
     <triangle v1="721" v2="695" v3="694" />
     <triangle v1="721" v2="694" v3="720" />
     <triangle v1="720" v2="694" v3="692" />
     <triangle v1="720" v2="692" v3="719" />
     <triangle v1="719" v2="692" v3="688" />
     <triangle v1="811" v2="812" v3="806" />
     <triangle v1="806" v2="812" v3="813" />
     <triangle v1="806" v2="813" v3="805" />
     <triangle v1="805" v2="813" v3="814" />
     <triangle v1="805" v2="814" v3="804" />
     <triangle v1="804" v2="814" v3="815" />
     <triangle v1="804" v2="815" v3="803" />
     <triangle v1="803" v2="815" v3="816" />
     <triangle v1="803" v2="816" v3="802" />
     <triangle v1="802" v2="816" v3="817" />
     <triangle v1="802" v2="817" v3="818" />
     <triangle v1="802" v2="818" v3="801" />
     <triangle v1="801" v2="818" v3="819" />
     <triangle v1="801" v2="819" v3="820" />
     <triangle v1="801" v2="820" v3="800" />
     <triangle v1="800" v2="820" v3="821" />
     <triangle v1="800" v2="821" v3="822" />
     <triangle v1="823" v2="799" v3="822" />
     <triangle v1="822" v2="799" v3="800" />
     <triangle v1="806" v2="807" v3="811" />
     <triangle v1="811" v2="807" v3="824" />
     <triangle v1="824" v2="807" v3="808" />
     <triangle v1="824" v2="808" v3="825" />
     <triangle v1="825" v2="808" v3="826" />
     <triangle v1="826" v2="808" v3="809" />
     <triangle v1="826" v2="809" v3="827" />
     <triangle v1="827" v2="809" v3="828" />
     <triangle v1="828" v2="809" v3="810" />
     <triangle v1="828" v2="810" v3="829" />
     <triangle v1="829" v2="810" v3="784" />
     <triangle v1="829" v2="784" v3="830" />
     <triangle v1="812" v2="811" v3="770" />
     <triangle v1="770" v2="811" v3="768" />
     <triangle v1="768" v2="811" v3="824" />
     <triangle v1="768" v2="824" v3="825" />
     <triangle v1="768" v2="825" v3="766" />
     <triangle v1="766" v2="825" v3="826" />
     <triangle v1="766" v2="826" v3="827" />
     <triangle v1="766" v2="827" v3="764" />
     <triangle v1="764" v2="827" v3="828" />
     <triangle v1="764" v2="828" v3="829" />
     <triangle v1="764" v2="829" v3="763" />
     <triangle v1="763" v2="829" v3="830" />
     <triangle v1="763" v2="830" v3="831" />
     <triangle v1="831" v2="832" v3="763" />
     <triangle v1="763" v2="832" v3="750" />
     <triangle v1="750" v2="832" v3="833" />
     <triangle v1="750" v2="833" v3="670" />
     <triangle v1="670" v2="833" v3="734" />
     <triangle v1="734" v2="833" v3="762" />
     <triangle v1="830" v2="784" v3="831" />
     <triangle v1="831" v2="784" v3="834" />
     <triangle v1="834" v2="784" v3="711" />
     <triangle v1="834" v2="711" v3="737" />
     <triangle v1="737" v2="761" v3="834" />
     <triangle v1="770" v2="772" v3="812" />
     <triangle v1="812" v2="772" v3="813" />
     <triangle v1="813" v2="772" v3="773" />
     <triangle v1="813" v2="773" v3="814" />
     <triangle v1="814" v2="773" v3="775" />
     <triangle v1="814" v2="775" v3="815" />
     <triangle v1="815" v2="775" v3="776" />
     <triangle v1="815" v2="776" v3="778" />
     <triangle v1="815" v2="778" v3="816" />
     <triangle v1="816" v2="778" v3="779" />
     <triangle v1="816" v2="779" v3="817" />
     <triangle v1="817" v2="779" v3="781" />
     <triangle v1="817" v2="781" v3="818" />
     <triangle v1="818" v2="781" v3="783" />
     <triangle v1="818" v2="783" v3="819" />
     <triangle v1="819" v2="783" v3="820" />
     <triangle v1="820" v2="783" v3="835" />
     <triangle v1="820" v2="835" v3="821" />
     <triangle v1="821" v2="835" v3="822" />
     <triangle v1="822" v2="835" v3="836" />
     <triangle v1="822" v2="836" v3="823" />
     <triangle v1="823" v2="836" v3="837" />
     <triangle v1="823" v2="837" v3="838" />
     <triangle v1="838" v2="837" v3="839" />
     <triangle v1="838" v2="839" v3="840" />
     <triangle v1="840" v2="839" v3="841" />
     <triangle v1="840" v2="841" v3="842" />
     <triangle v1="833" v2="834" v3="762" />
     <triangle v1="762" v2="834" v3="761" />
     <triangle v1="616" v2="619" v3="749" />
     <triangle v1="749" v2="619" v3="715" />
     <triangle v1="783" v2="782" v3="835" />
     <triangle v1="835" v2="782" v3="836" />
     <triangle v1="836" v2="782" v3="837" />
     <triangle v1="837" v2="782" v3="839" />
     <triangle v1="839" v2="782" v3="841" />
     <triangle v1="841" v2="782" v3="596" />
     <triangle v1="841" v2="596" v3="594" />
     <triangle v1="750" v2="751" v3="765" />
     <triangle v1="765" v2="751" v3="767" />
     <triangle v1="767" v2="751" v3="752" />
     <triangle v1="767" v2="752" v3="769" />
     <triangle v1="769" v2="752" v3="753" />
     <triangle v1="769" v2="753" v3="771" />
     <triangle v1="771" v2="753" v3="774" />
     <triangle v1="774" v2="753" v3="754" />
     <triangle v1="774" v2="754" v3="777" />
     <triangle v1="777" v2="754" v3="780" />
     <triangle v1="780" v2="754" v3="755" />
     <triangle v1="780" v2="755" v3="782" />
     <triangle v1="782" v2="755" v3="756" />
     <triangle v1="782" v2="756" v3="757" />
     <triangle v1="782" v2="757" v3="760" />
     <triangle v1="760" v2="757" v3="758" />
     <triangle v1="760" v2="758" v3="759" />
     <triangle v1="592" v2="596" v3="760" />
     <triangle v1="760" v2="596" v3="782" />
     <triangle v1="652" v2="585" v3="760" />
     <triangle v1="760" v2="585" v3="592" />
     <triangle v1="714" v2="597" v3="653" />
     <triangle v1="653" v2="597" v3="586" />
     <triangle v1="841" v2="594" v3="842" />
     <triangle v1="842" v2="594" v3="593" />
     <triangle v1="823" v2="838" v3="799" />
     <triangle v1="799" v2="838" v3="840" />
     <triangle v1="799" v2="840" v3="842" />
     <triangle v1="593" v2="595" v3="842" />
     <triangle v1="842" v2="595" v3="799" />
     <triangle v1="798" v2="591" v3="687" />
     <triangle v1="687" v2="591" v3="587" />
     <triangle v1="688" v2="589" v3="719" />
     <triangle v1="719" v2="589" v3="590" />
     <triangle v1="834" v2="833" v3="831" />
     <triangle v1="831" v2="833" v3="832" />
     <triangle v1="843" v2="844" v3="845" />
     <triangle v1="845" v2="844" v3="846" />
     <triangle v1="845" v2="846" v3="847" />
     <triangle v1="847" v2="846" v3="848" />
     <triangle v1="847" v2="848" v3="849" />
     <triangle v1="849" v2="848" v3="850" />
     <triangle v1="849" v2="850" v3="851" />
     <triangle v1="851" v2="850" v3="852" />
     <triangle v1="851" v2="852" v3="853" />
     <triangle v1="853" v2="854" v3="851" />
     <triangle v1="851" v2="854" v3="855" />
     <triangle v1="851" v2="855" v3="849" />
     <triangle v1="849" v2="855" v3="856" />
     <triangle v1="849" v2="856" v3="847" />
     <triangle v1="847" v2="856" v3="857" />
     <triangle v1="847" v2="857" v3="845" />
     <triangle v1="845" v2="857" v3="858" />
     <triangle v1="845" v2="858" v3="843" />
     <triangle v1="859" v2="860" v3="861" />
     <triangle v1="861" v2="860" v3="862" />
     <triangle v1="861" v2="862" v3="863" />
     <triangle v1="863" v2="862" v3="864" />
     <triangle v1="863" v2="864" v3="865" />
     <triangle v1="865" v2="864" v3="866" />
     <triangle v1="865" v2="866" v3="867" />
     <triangle v1="867" v2="866" v3="868" />
     <triangle v1="867" v2="868" v3="869" />
     <triangle v1="869" v2="870" v3="867" />
     <triangle v1="867" v2="870" v3="871" />
     <triangle v1="867" v2="871" v3="865" />
     <triangle v1="865" v2="871" v3="872" />
     <triangle v1="865" v2="872" v3="863" />
     <triangle v1="863" v2="872" v3="873" />
     <triangle v1="863" v2="873" v3="861" />
     <triangle v1="861" v2="873" v3="874" />
     <triangle v1="861" v2="874" v3="859" />
     <triangle v1="875" v2="876" v3="877" />
     <triangle v1="877" v2="876" v3="878" />
     <triangle v1="877" v2="878" v3="879" />
     <triangle v1="879" v2="878" v3="880" />
     <triangle v1="879" v2="880" v3="881" />
     <triangle v1="881" v2="880" v3="882" />
     <triangle v1="881" v2="882" v3="883" />
     <triangle v1="883" v2="882" v3="884" />
     <triangle v1="883" v2="884" v3="885" />
     <triangle v1="885" v2="886" v3="883" />
     <triangle v1="883" v2="886" v3="887" />
     <triangle v1="883" v2="887" v3="881" />
     <triangle v1="881" v2="887" v3="888" />
     <triangle v1="881" v2="888" v3="879" />
     <triangle v1="879" v2="888" v3="889" />
     <triangle v1="879" v2="889" v3="877" />
     <triangle v1="877" v2="889" v3="890" />
     <triangle v1="877" v2="890" v3="875" />
     <triangle v1="281" v2="854" v3="285" />
     <triangle v1="285" v2="854" v3="853" />
     <triangle v1="285" v2="853" v3="335" />
     <triangle v1="335" v2="853" v3="333" />
     <triangle v1="333" v2="853" v3="891" />
     <triangle v1="333" v2="891" v3="892" />
     <triangle v1="283" v2="390" v3="281" />
     <triangle v1="281" v2="390" v3="317" />
     <triangle v1="281" v2="317" v3="869" />
     <triangle v1="869" v2="317" v3="893" />
     <triangle v1="869" v2="893" v3="870" />
     <triangle v1="870" v2="893" v3="894" />
     <triangle v1="870" v2="894" v3="895" />
     <triangle v1="355" v2="885" v3="283" />
     <triangle v1="283" v2="885" v3="896" />
     <triangle v1="283" v2="896" v3="390" />
     <triangle v1="390" v2="896" v3="301" />
     <triangle v1="301" v2="896" v3="302" />
     <triangle v1="302" v2="896" v3="893" />
     <triangle v1="302" v2="893" v3="317" />
     <triangle v1="285" v2="335" v3="355" />
     <triangle v1="355" v2="335" v3="468" />
     <triangle v1="355" v2="468" v3="886" />
     <triangle v1="886" v2="468" v3="351" />
     <triangle v1="886" v2="351" v3="892" />
     <triangle v1="892" v2="351" v3="333" />
     <triangle v1="886" v2="885" v3="355" />
     <triangle v1="897" v2="898" v3="885" />
     <triangle v1="885" v2="898" v3="899" />
     <triangle v1="885" v2="899" v3="896" />
     <triangle v1="897" v2="900" v3="898" />
     <triangle v1="281" v2="869" v3="854" />
     <triangle v1="854" v2="869" v3="901" />
     <triangle v1="854" v2="901" v3="902" />
     <triangle v1="894" v2="893" v3="903" />
     <triangle v1="903" v2="893" v3="904" />
     <triangle v1="904" v2="893" v3="905" />
     <triangle v1="904" v2="905" v3="906" />
     <triangle v1="906" v2="905" v3="907" />
     <triangle v1="907" v2="905" v3="908" />
     <triangle v1="908" v2="905" v3="909" />
     <triangle v1="909" v2="905" v3="910" />
     <triangle v1="910" v2="905" v3="911" />
     <triangle v1="911" v2="905" v3="912" />
     <triangle v1="911" v2="912" v3="913" />
     <triangle v1="913" v2="912" v3="914" />
     <triangle v1="893" v2="896" v3="905" />
     <triangle v1="905" v2="896" v3="915" />
     <triangle v1="896" v2="899" v3="915" />
     <triangle v1="915" v2="899" v3="916" />
     <triangle v1="898" v2="917" v3="899" />
     <triangle v1="899" v2="917" v3="916" />
     <triangle v1="900" v2="918" v3="898" />
     <triangle v1="898" v2="918" v3="917" />
     <triangle v1="917" v2="918" v3="919" />
     <triangle v1="920" v2="921" v3="901" />
     <triangle v1="901" v2="921" v3="922" />
     <triangle v1="901" v2="922" v3="923" />
     <triangle v1="924" v2="925" v3="920" />
     <triangle v1="920" v2="925" v3="926" />
     <triangle v1="920" v2="926" v3="927" />
     <triangle v1="928" v2="929" v3="924" />
     <triangle v1="924" v2="929" v3="930" />
     <triangle v1="924" v2="930" v3="931" />
     <triangle v1="932" v2="933" v3="928" />
     <triangle v1="928" v2="933" v3="934" />
     <triangle v1="928" v2="934" v3="929" />
     <triangle v1="935" v2="936" v3="932" />
     <triangle v1="932" v2="936" v3="937" />
     <triangle v1="932" v2="937" v3="938" />
     <triangle v1="936" v2="935" v3="939" />
     <triangle v1="939" v2="935" v3="940" />
     <triangle v1="939" v2="940" v3="941" />
     <triangle v1="941" v2="940" v3="942" />
     <triangle v1="941" v2="942" v3="943" />
     <triangle v1="943" v2="942" v3="944" />
     <triangle v1="943" v2="944" v3="945" />
     <triangle v1="945" v2="944" v3="946" />
     <triangle v1="945" v2="946" v3="947" />
     <triangle v1="947" v2="946" v3="948" />
     <triangle v1="947" v2="948" v3="949" />
     <triangle v1="949" v2="948" v3="950" />
     <triangle v1="949" v2="950" v3="951" />
     <triangle v1="951" v2="950" v3="952" />
     <triangle v1="951" v2="952" v3="953" />
     <triangle v1="953" v2="952" v3="954" />
     <triangle v1="953" v2="954" v3="955" />
     <triangle v1="955" v2="954" v3="956" />
     <triangle v1="955" v2="956" v3="957" />
     <triangle v1="957" v2="958" v3="955" />
     <triangle v1="939" v2="959" v3="936" />
     <triangle v1="936" v2="959" v3="960" />
     <triangle v1="960" v2="959" v3="961" />
     <triangle v1="961" v2="959" v3="962" />
     <triangle v1="962" v2="959" v3="963" />
     <triangle v1="963" v2="959" v3="964" />
     <triangle v1="963" v2="964" v3="965" />
     <triangle v1="965" v2="964" v3="966" />
     <triangle v1="966" v2="964" v3="967" />
     <triangle v1="967" v2="964" v3="968" />
     <triangle v1="967" v2="968" v3="969" />
     <triangle v1="969" v2="968" v3="970" />
     <triangle v1="970" v2="968" v3="971" />
     <triangle v1="971" v2="968" v3="972" />
     <triangle v1="971" v2="972" v3="973" />
     <triangle v1="973" v2="972" v3="974" />
     <triangle v1="974" v2="972" v3="975" />
     <triangle v1="975" v2="972" v3="976" />
     <triangle v1="976" v2="972" v3="977" />
     <triangle v1="977" v2="972" v3="978" />
     <triangle v1="978" v2="972" v3="895" />
     <triangle v1="978" v2="895" v3="979" />
     <triangle v1="979" v2="895" v3="923" />
     <triangle v1="923" v2="895" v3="901" />
     <triangle v1="894" v2="903" v3="895" />
     <triangle v1="895" v2="903" v3="901" />
     <triangle v1="918" v2="891" v3="903" />
     <triangle v1="903" v2="891" v3="902" />
     <triangle v1="903" v2="902" v3="901" />
     <triangle v1="900" v2="897" v3="918" />
     <triangle v1="918" v2="897" v3="892" />
     <triangle v1="918" v2="892" v3="891" />
     <triangle v1="980" v2="981" v3="897" />
     <triangle v1="897" v2="981" v3="982" />
     <triangle v1="897" v2="982" v3="983" />
     <triangle v1="984" v2="985" v3="980" />
     <triangle v1="980" v2="985" v3="986" />
     <triangle v1="980" v2="986" v3="987" />
     <triangle v1="985" v2="984" v3="988" />
     <triangle v1="988" v2="984" v3="989" />
     <triangle v1="988" v2="989" v3="990" />
     <triangle v1="990" v2="991" v3="988" />
     <triangle v1="988" v2="991" v3="992" />
     <triangle v1="988" v2="992" v3="993" />
     <triangle v1="993" v2="994" v3="988" />
     <triangle v1="988" v2="994" v3="995" />
     <triangle v1="988" v2="995" v3="996" />
     <triangle v1="997" v2="998" v3="996" />
     <triangle v1="996" v2="998" v3="988" />
     <triangle v1="999" v2="1000" v3="998" />
     <triangle v1="998" v2="1000" v3="1001" />
     <triangle v1="998" v2="1001" v3="1002" />
     <triangle v1="1000" v2="999" v3="1003" />
     <triangle v1="1003" v2="999" v3="1004" />
     <triangle v1="1003" v2="1004" v3="1005" />
     <triangle v1="1005" v2="1006" v3="1003" />
     <triangle v1="1002" v2="1007" v3="998" />
     <triangle v1="998" v2="1007" v3="1008" />
     <triangle v1="998" v2="1008" v3="1009" />
     <triangle v1="998" v2="1009" v3="1010" />
     <triangle v1="1010" v2="1009" v3="1011" />
     <triangle v1="1010" v2="1011" v3="1012" />
     <triangle v1="1012" v2="1011" v3="1013" />
     <triangle v1="1012" v2="1013" v3="1014" />
     <triangle v1="1015" v2="1016" v3="1014" />
     <triangle v1="1014" v2="1016" v3="1017" />
     <triangle v1="1014" v2="1017" v3="1018" />
     <triangle v1="1019" v2="1020" v3="1015" />
     <triangle v1="1015" v2="1020" v3="1021" />
     <triangle v1="1015" v2="1021" v3="1022" />
     <triangle v1="1023" v2="892" v3="1019" />
     <triangle v1="1019" v2="892" v3="1024" />
     <triangle v1="1019" v2="1024" v3="1025" />
     <triangle v1="1026" v2="1027" v3="891" />
     <triangle v1="891" v2="1027" v3="1028" />
     <triangle v1="891" v2="1028" v3="1029" />
     <triangle v1="1030" v2="1031" v3="1026" />
     <triangle v1="1026" v2="1031" v3="1032" />
     <triangle v1="1026" v2="1032" v3="1033" />
     <triangle v1="1034" v2="1035" v3="1030" />
     <triangle v1="1030" v2="1035" v3="1036" />
     <triangle v1="1030" v2="1036" v3="1031" />
     <triangle v1="1034" v2="1037" v3="1035" />
     <triangle v1="1035" v2="1037" v3="1038" />
     <triangle v1="1035" v2="1038" v3="1039" />
     <triangle v1="1039" v2="1040" v3="1035" />
     <triangle v1="1035" v2="1040" v3="1041" />
     <triangle v1="1035" v2="1041" v3="1042" />
     <triangle v1="1042" v2="1043" v3="1035" />
     <triangle v1="1035" v2="1043" v3="1044" />
     <triangle v1="1044" v2="1043" v3="1045" />
     <triangle v1="1044" v2="1045" v3="1046" />
     <triangle v1="1046" v2="1045" v3="1047" />
     <triangle v1="1047" v2="1045" v3="1048" />
     <triangle v1="1048" v2="1045" v3="1049" />
     <triangle v1="1049" v2="1045" v3="1050" />
     <triangle v1="1050" v2="1045" v3="1051" />
     <triangle v1="1051" v2="1045" v3="1052" />
     <triangle v1="1051" v2="1052" v3="1053" />
     <triangle v1="1054" v2="1055" v3="1045" />
     <triangle v1="1045" v2="1055" v3="1056" />
     <triangle v1="1045" v2="1056" v3="1057" />
     <triangle v1="1055" v2="1054" v3="1058" />
     <triangle v1="1058" v2="1054" v3="1059" />
     <triangle v1="1058" v2="1059" v3="1060" />
     <triangle v1="1060" v2="1059" v3="1061" />
     <triangle v1="1060" v2="1061" v3="1062" />
     <triangle v1="1062" v2="1063" v3="1060" />
     <triangle v1="1057" v2="1064" v3="1045" />
     <triangle v1="1045" v2="1064" v3="1052" />
     <triangle v1="1051" v2="1053" v3="1065" />
     <triangle v1="1065" v2="1053" v3="1066" />
     <triangle v1="1065" v2="1066" v3="1067" />
     <triangle v1="1068" v2="1069" v3="1067" />
     <triangle v1="1067" v2="1069" v3="1070" />
     <triangle v1="1067" v2="1070" v3="1071" />
     <triangle v1="1072" v2="1073" v3="1068" />
     <triangle v1="1068" v2="1073" v3="1074" />
     <triangle v1="1068" v2="1074" v3="1075" />
     <triangle v1="1076" v2="1077" v3="1072" />
     <triangle v1="1072" v2="1077" v3="1078" />
     <triangle v1="1072" v2="1078" v3="1079" />
     <triangle v1="902" v2="1080" v3="1076" />
     <triangle v1="1076" v2="1080" v3="1081" />
     <triangle v1="1076" v2="1081" v3="1082" />
     <triangle v1="1033" v2="1083" v3="1026" />
     <triangle v1="1026" v2="1083" v3="1084" />
     <triangle v1="1026" v2="1084" v3="1085" />
     <triangle v1="1085" v2="1027" v3="1026" />
     <triangle v1="891" v2="1029" v3="902" />
     <triangle v1="902" v2="1029" v3="1086" />
     <triangle v1="902" v2="1086" v3="1080" />
     <triangle v1="1082" v2="1087" v3="1076" />
     <triangle v1="1076" v2="1087" v3="1088" />
     <triangle v1="1076" v2="1088" v3="1089" />
     <triangle v1="1089" v2="1077" v3="1076" />
     <triangle v1="1079" v2="1073" v3="1072" />
     <triangle v1="1075" v2="1069" v3="1068" />
     <triangle v1="1071" v2="1090" v3="1067" />
     <triangle v1="1067" v2="1090" v3="1065" />
     <triangle v1="931" v2="925" v3="924" />
     <triangle v1="927" v2="1091" v3="920" />
     <triangle v1="920" v2="1091" v3="1092" />
     <triangle v1="920" v2="1092" v3="1093" />
     <triangle v1="1093" v2="921" v3="920" />
     <triangle v1="938" v2="1094" v3="932" />
     <triangle v1="932" v2="1094" v3="1095" />
     <triangle v1="932" v2="1095" v3="933" />
     <triangle v1="987" v2="1096" v3="980" />
     <triangle v1="980" v2="1096" v3="1097" />
     <triangle v1="980" v2="1097" v3="1098" />
     <triangle v1="1098" v2="981" v3="980" />
     <triangle v1="897" v2="983" v3="892" />
     <triangle v1="892" v2="983" v3="1099" />
     <triangle v1="892" v2="1099" v3="1100" />
     <triangle v1="1100" v2="1101" v3="892" />
     <triangle v1="892" v2="1101" v3="1024" />
     <triangle v1="1025" v2="1102" v3="1019" />
     <triangle v1="1019" v2="1102" v3="1103" />
     <triangle v1="1019" v2="1103" v3="1104" />
     <triangle v1="1104" v2="1105" v3="1019" />
     <triangle v1="1019" v2="1105" v3="1106" />
     <triangle v1="1019" v2="1106" v3="1020" />
     <triangle v1="1022" v2="1016" v3="1015" />
     <triangle v1="1018" v2="1107" v3="1014" />
     <triangle v1="1014" v2="1107" v3="1012" />
     <triangle v1="1010" v2="1108" v3="998" />
     <triangle v1="998" v2="1108" v3="1109" />
     <triangle v1="998" v2="1109" v3="1110" />
     <triangle v1="1110" v2="1111" v3="998" />
     <triangle v1="998" v2="1111" v3="1112" />
     <triangle v1="998" v2="1112" v3="1113" />
     <triangle v1="1113" v2="1114" v3="998" />
     <triangle v1="998" v2="1114" v3="988" />
     <triangle v1="1115" v2="1116" v3="914" />
     <triangle v1="914" v2="1116" v3="1117" />
     <triangle v1="914" v2="1117" v3="1118" />
     <triangle v1="1118" v2="1117" v3="1119" />
     <triangle v1="1118" v2="1119" v3="1120" />
     <triangle v1="1120" v2="1119" v3="1121" />
     <triangle v1="1120" v2="1121" v3="1122" />
     <triangle v1="1122" v2="1121" v3="1123" />
     <triangle v1="1122" v2="1123" v3="1124" />
     <triangle v1="1124" v2="1123" v3="1125" />
     <triangle v1="1124" v2="1125" v3="1126" />
     <triangle v1="1126" v2="1125" v3="1127" />
     <triangle v1="1126" v2="1127" v3="1128" />
     <triangle v1="1128" v2="1127" v3="1129" />
     <triangle v1="1128" v2="1129" v3="1130" />
     <triangle v1="1130" v2="1129" v3="1131" />
     <triangle v1="1130" v2="1131" v3="1132" />
     <triangle v1="1132" v2="1131" v3="903" />
     <triangle v1="1132" v2="903" v3="1133" />
     <triangle v1="1133" v2="903" v3="1134" />
     <triangle v1="1133" v2="1134" v3="1135" />
     <triangle v1="1135" v2="1134" v3="1136" />
     <triangle v1="1135" v2="1136" v3="1137" />
     <triangle v1="1137" v2="1136" v3="1138" />
     <triangle v1="1137" v2="1138" v3="1139" />
     <triangle v1="1139" v2="1138" v3="1140" />
     <triangle v1="1139" v2="1140" v3="1141" />
     <triangle v1="1141" v2="1140" v3="1142" />
     <triangle v1="1141" v2="1142" v3="1143" />
     <triangle v1="1143" v2="1142" v3="1144" />
     <triangle v1="1143" v2="1144" v3="1145" />
     <triangle v1="1145" v2="1144" v3="1146" />
     <triangle v1="1145" v2="1146" v3="1147" />
     <triangle v1="1147" v2="1146" v3="1148" />
     <triangle v1="1147" v2="1148" v3="914" />
     <triangle v1="914" v2="1148" v3="1149" />
     <triangle v1="914" v2="1149" v3="1150" />
     <triangle v1="1150" v2="1149" v3="1151" />
     <triangle v1="1150" v2="1151" v3="1152" />
     <triangle v1="1152" v2="1151" v3="1153" />
     <triangle v1="1152" v2="1153" v3="1154" />
     <triangle v1="1154" v2="1153" v3="1155" />
     <triangle v1="1154" v2="1155" v3="1156" />
     <triangle v1="1156" v2="1155" v3="1157" />
     <triangle v1="1156" v2="1157" v3="1158" />
     <triangle v1="1158" v2="1157" v3="1159" />
     <triangle v1="1158" v2="1159" v3="1160" />
     <triangle v1="1160" v2="1159" v3="1161" />
     <triangle v1="1160" v2="1161" v3="1162" />
     <triangle v1="1162" v2="1161" v3="1163" />
     <triangle v1="1162" v2="1163" v3="1164" />
     <triangle v1="1164" v2="1163" v3="903" />
     <triangle v1="1164" v2="903" v3="1165" />
     <triangle v1="1165" v2="903" v3="1166" />
     <triangle v1="1165" v2="1166" v3="1167" />
     <triangle v1="1167" v2="1166" v3="906" />
     <triangle v1="1167" v2="906" v3="907" />
     <triangle v1="1168" v2="1169" v3="1115" />
     <triangle v1="1115" v2="1169" v3="1170" />
     <triangle v1="1115" v2="1170" v3="1171" />
     <triangle v1="1171" v2="1170" v3="1172" />
     <triangle v1="1171" v2="1172" v3="1173" />
     <triangle v1="1173" v2="1172" v3="1174" />
     <triangle v1="1173" v2="1174" v3="1175" />
     <triangle v1="1175" v2="1174" v3="1176" />
     <triangle v1="1175" v2="1176" v3="1177" />
     <triangle v1="1177" v2="1176" v3="1178" />
     <triangle v1="1177" v2="1178" v3="1179" />
     <triangle v1="1179" v2="1178" v3="1180" />
     <triangle v1="1179" v2="1180" v3="1181" />
     <triangle v1="1181" v2="1180" v3="1182" />
     <triangle v1="1181" v2="1182" v3="1183" />
     <triangle v1="1183" v2="1182" v3="1184" />
     <triangle v1="1183" v2="1184" v3="1185" />
     <triangle v1="1185" v2="1184" v3="918" />
     <triangle v1="1185" v2="918" v3="1186" />
     <triangle v1="1186" v2="918" v3="1187" />
     <triangle v1="1186" v2="1187" v3="1188" />
     <triangle v1="1188" v2="1187" v3="1189" />
     <triangle v1="1188" v2="1189" v3="1190" />
     <triangle v1="1190" v2="1189" v3="1191" />
     <triangle v1="1190" v2="1191" v3="1192" />
     <triangle v1="1192" v2="1191" v3="1193" />
     <triangle v1="1192" v2="1193" v3="1194" />
     <triangle v1="1194" v2="1193" v3="1195" />
     <triangle v1="1194" v2="1195" v3="1196" />
     <triangle v1="1196" v2="1195" v3="1197" />
     <triangle v1="1196" v2="1197" v3="1198" />
     <triangle v1="1198" v2="1197" v3="1199" />
     <triangle v1="1198" v2="1199" v3="1200" />
     <triangle v1="1200" v2="1199" v3="1201" />
     <triangle v1="1200" v2="1201" v3="1115" />
     <triangle v1="1115" v2="1201" v3="1202" />
     <triangle v1="1115" v2="1202" v3="1203" />
     <triangle v1="1203" v2="1202" v3="1204" />
     <triangle v1="1203" v2="1204" v3="1205" />
     <triangle v1="1205" v2="1204" v3="1206" />
     <triangle v1="1205" v2="1206" v3="1207" />
     <triangle v1="1207" v2="1206" v3="1208" />
     <triangle v1="1207" v2="1208" v3="1209" />
     <triangle v1="1209" v2="1208" v3="1210" />
     <triangle v1="1209" v2="1210" v3="1211" />
     <triangle v1="1211" v2="1210" v3="1212" />
     <triangle v1="1211" v2="1212" v3="1213" />
     <triangle v1="1213" v2="1212" v3="1214" />
     <triangle v1="1213" v2="1214" v3="1215" />
     <triangle v1="1215" v2="1214" v3="1216" />
     <triangle v1="1215" v2="1216" v3="1217" />
     <triangle v1="1217" v2="1216" v3="918" />
     <triangle v1="1217" v2="918" v3="1218" />
     <triangle v1="1218" v2="918" v3="1219" />
     <triangle v1="1218" v2="1219" v3="1220" />
     <triangle v1="1220" v2="1219" v3="1221" />
     <triangle v1="1220" v2="1221" v3="1222" />
     <triangle v1="1222" v2="1221" v3="1223" />
     <triangle v1="1222" v2="1223" v3="1224" />
     <triangle v1="1224" v2="1223" v3="1225" />
     <triangle v1="1224" v2="1225" v3="1226" />
     <triangle v1="1226" v2="1225" v3="1123" />
     <triangle v1="1226" v2="1123" v3="1121" />
     <triangle v1="1168" v2="1227" v3="1169" />
     <triangle v1="1169" v2="1227" v3="1228" />
     <triangle v1="1169" v2="1228" v3="1229" />
     <triangle v1="1229" v2="1228" v3="1230" />
     <triangle v1="1229" v2="1230" v3="1231" />
     <triangle v1="1231" v2="1230" v3="1232" />
     <triangle v1="1231" v2="1232" v3="1233" />
     <triangle v1="1231" v2="1233" v3="1234" />
     <triangle v1="1234" v2="1233" v3="1235" />
     <triangle v1="1234" v2="1235" v3="1236" />
     <triangle v1="1234" v2="1236" v3="1237" />
     <triangle v1="1237" v2="1236" v3="1238" />
     <triangle v1="1237" v2="1238" v3="1239" />
     <triangle v1="1239" v2="1238" v3="1240" />
     <triangle v1="1239" v2="1240" v3="1241" />
     <triangle v1="1241" v2="1240" v3="1242" />
     <triangle v1="1241" v2="1242" v3="1243" />
     <triangle v1="1243" v2="1242" v3="918" />
     <triangle v1="1243" v2="918" v3="1244" />
     <triangle v1="1244" v2="918" v3="1245" />
     <triangle v1="1244" v2="1245" v3="1246" />
     <triangle v1="1246" v2="1245" v3="1247" />
     <triangle v1="1246" v2="1247" v3="1248" />
     <triangle v1="1248" v2="1247" v3="1180" />
     <triangle v1="1248" v2="1180" v3="1178" />
     <triangle v1="918" v2="903" v3="1219" />
     <triangle v1="1219" v2="903" v3="1249" />
     <triangle v1="1219" v2="1249" v3="1221" />
     <triangle v1="1221" v2="1249" v3="1250" />
     <triangle v1="1221" v2="1250" v3="1223" />
     <triangle v1="1223" v2="1250" v3="1251" />
     <triangle v1="1223" v2="1251" v3="1225" />
     <triangle v1="1225" v2="1251" v3="1125" />
     <triangle v1="1225" v2="1125" v3="1123" />
     <triangle v1="903" v2="904" v3="1166" />
     <triangle v1="1166" v2="904" v3="906" />
     <triangle v1="1167" v2="907" v3="1252" />
     <triangle v1="1252" v2="907" v3="908" />
     <triangle v1="1252" v2="908" v3="1253" />
     <triangle v1="1253" v2="908" v3="909" />
     <triangle v1="1253" v2="909" v3="1254" />
     <triangle v1="1254" v2="909" v3="910" />
     <triangle v1="1254" v2="910" v3="1255" />
     <triangle v1="1255" v2="910" v3="911" />
     <triangle v1="1255" v2="911" v3="1256" />
     <triangle v1="1256" v2="911" v3="913" />
     <triangle v1="1256" v2="913" v3="1257" />
     <triangle v1="1257" v2="913" v3="914" />
     <triangle v1="1257" v2="914" v3="1258" />
     <triangle v1="1258" v2="914" v3="1259" />
     <triangle v1="1258" v2="1259" v3="1260" />
     <triangle v1="1260" v2="1259" v3="1261" />
     <triangle v1="1260" v2="1261" v3="1262" />
     <triangle v1="1262" v2="1261" v3="1263" />
     <triangle v1="1262" v2="1263" v3="1264" />
     <triangle v1="1264" v2="1263" v3="1156" />
     <triangle v1="1264" v2="1156" v3="1158" />
     <triangle v1="1170" v2="1169" v3="1265" />
     <triangle v1="1265" v2="1169" v3="1229" />
     <triangle v1="1265" v2="1229" v3="1266" />
     <triangle v1="1266" v2="1229" v3="1231" />
     <triangle v1="1266" v2="1231" v3="1267" />
     <triangle v1="1267" v2="1231" v3="1234" />
     <triangle v1="1267" v2="1234" v3="1237" />
     <triangle v1="1171" v2="1268" v3="1115" />
     <triangle v1="1115" v2="1268" v3="1269" />
     <triangle v1="1115" v2="1269" v3="1270" />
     <triangle v1="1270" v2="1269" v3="1271" />
     <triangle v1="1270" v2="1271" v3="1272" />
     <triangle v1="1272" v2="1271" v3="1273" />
     <triangle v1="1272" v2="1273" v3="1274" />
     <triangle v1="1274" v2="1273" v3="1275" />
     <triangle v1="1274" v2="1275" v3="1276" />
     <triangle v1="1276" v2="1275" v3="1277" />
     <triangle v1="1276" v2="1277" v3="1278" />
     <triangle v1="1278" v2="1277" v3="1279" />
     <triangle v1="1278" v2="1279" v3="1190" />
     <triangle v1="1190" v2="1279" v3="1188" />
     <triangle v1="1171" v2="1173" v3="1268" />
     <triangle v1="1268" v2="1173" v3="1280" />
     <triangle v1="1268" v2="1280" v3="1269" />
     <triangle v1="1269" v2="1280" v3="1271" />
     <triangle v1="1270" v2="1281" v3="1115" />
     <triangle v1="1115" v2="1281" v3="1282" />
     <triangle v1="1115" v2="1282" v3="1283" />
     <triangle v1="1283" v2="1282" v3="1284" />
     <triangle v1="1283" v2="1284" v3="1285" />
     <triangle v1="1285" v2="1284" v3="1286" />
     <triangle v1="1285" v2="1286" v3="1196" />
     <triangle v1="1196" v2="1286" v3="1194" />
     <triangle v1="1270" v2="1272" v3="1281" />
     <triangle v1="1281" v2="1272" v3="1287" />
     <triangle v1="1281" v2="1287" v3="1282" />
     <triangle v1="1282" v2="1287" v3="1284" />
     <triangle v1="1200" v2="1115" v3="1288" />
     <triangle v1="1288" v2="1115" v3="1283" />
     <triangle v1="1288" v2="1283" v3="1285" />
     <triangle v1="1198" v2="1200" v3="1288" />
     <triangle v1="1198" v2="1288" v3="1285" />
     <triangle v1="1202" v2="1201" v3="1289" />
     <triangle v1="1289" v2="1201" v3="1199" />
     <triangle v1="1289" v2="1199" v3="1290" />
     <triangle v1="1290" v2="1199" v3="1197" />
     <triangle v1="1290" v2="1197" v3="1291" />
     <triangle v1="1291" v2="1197" v3="1195" />
     <triangle v1="1291" v2="1195" v3="1292" />
     <triangle v1="1292" v2="1195" v3="1193" />
     <triangle v1="1292" v2="1193" v3="1293" />
     <triangle v1="1293" v2="1193" v3="1191" />
     <triangle v1="1293" v2="1191" v3="1294" />
     <triangle v1="1294" v2="1191" v3="1189" />
     <triangle v1="1294" v2="1189" v3="1295" />
     <triangle v1="1295" v2="1189" v3="1187" />
     <triangle v1="1295" v2="1187" v3="918" />
     <triangle v1="1203" v2="1296" v3="1115" />
     <triangle v1="1115" v2="1296" v3="1297" />
     <triangle v1="1115" v2="1297" v3="1298" />
     <triangle v1="1298" v2="1297" v3="1299" />
     <triangle v1="1298" v2="1299" v3="1300" />
     <triangle v1="1300" v2="1299" v3="1301" />
     <triangle v1="1300" v2="1301" v3="1302" />
     <triangle v1="1302" v2="1301" v3="1303" />
     <triangle v1="1302" v2="1303" v3="1304" />
     <triangle v1="1304" v2="1303" v3="1305" />
     <triangle v1="1304" v2="1305" v3="1306" />
     <triangle v1="1306" v2="1305" v3="1307" />
     <triangle v1="1306" v2="1307" v3="1222" />
     <triangle v1="1222" v2="1307" v3="1220" />
     <triangle v1="1203" v2="1205" v3="1296" />
     <triangle v1="1296" v2="1205" v3="1308" />
     <triangle v1="1296" v2="1308" v3="1297" />
     <triangle v1="1297" v2="1308" v3="1299" />
     <triangle v1="1116" v2="1115" v3="1309" />
     <triangle v1="1309" v2="1115" v3="1298" />
     <triangle v1="1309" v2="1298" v3="1300" />
     <triangle v1="1116" v2="1309" v3="1310" />
     <triangle v1="1310" v2="1309" v3="1300" />
     <triangle v1="1310" v2="1300" v3="1302" />
     <triangle v1="1117" v2="1116" v3="1311" />
     <triangle v1="1311" v2="1116" v3="1310" />
     <triangle v1="1311" v2="1310" v3="1312" />
     <triangle v1="1312" v2="1310" v3="1302" />
     <triangle v1="1312" v2="1302" v3="1304" />
     <triangle v1="1118" v2="1313" v3="914" />
     <triangle v1="914" v2="1313" v3="1314" />
     <triangle v1="914" v2="1314" v3="1315" />
     <triangle v1="1315" v2="1314" v3="1316" />
     <triangle v1="1315" v2="1316" v3="1317" />
     <triangle v1="1317" v2="1316" v3="1318" />
     <triangle v1="1317" v2="1318" v3="1319" />
     <triangle v1="1319" v2="1318" v3="1320" />
     <triangle v1="1319" v2="1320" v3="1321" />
     <triangle v1="1321" v2="1320" v3="1322" />
     <triangle v1="1321" v2="1322" v3="1323" />
     <triangle v1="1323" v2="1322" v3="1324" />
     <triangle v1="1323" v2="1324" v3="1137" />
     <triangle v1="1137" v2="1324" v3="1135" />
     <triangle v1="1118" v2="1120" v3="1313" />
     <triangle v1="1313" v2="1120" v3="1325" />
     <triangle v1="1313" v2="1325" v3="1314" />
     <triangle v1="1314" v2="1325" v3="1316" />
     <triangle v1="1315" v2="1326" v3="914" />
     <triangle v1="914" v2="1326" v3="1327" />
     <triangle v1="914" v2="1327" v3="1328" />
     <triangle v1="1328" v2="1327" v3="1329" />
     <triangle v1="1328" v2="1329" v3="1330" />
     <triangle v1="1330" v2="1329" v3="1331" />
     <triangle v1="1330" v2="1331" v3="1143" />
     <triangle v1="1143" v2="1331" v3="1141" />
     <triangle v1="1315" v2="1317" v3="1326" />
     <triangle v1="1326" v2="1317" v3="1332" />
     <triangle v1="1326" v2="1332" v3="1327" />
     <triangle v1="1327" v2="1332" v3="1329" />
     <triangle v1="1147" v2="914" v3="1333" />
     <triangle v1="1333" v2="914" v3="1328" />
     <triangle v1="1333" v2="1328" v3="1330" />
     <triangle v1="1145" v2="1147" v3="1333" />
     <triangle v1="1145" v2="1333" v3="1330" />
     <triangle v1="1149" v2="1148" v3="1334" />
     <triangle v1="1334" v2="1148" v3="1146" />
     <triangle v1="1334" v2="1146" v3="1335" />
     <triangle v1="1335" v2="1146" v3="1144" />
     <triangle v1="1335" v2="1144" v3="1336" />
     <triangle v1="1336" v2="1144" v3="1142" />
     <triangle v1="1336" v2="1142" v3="1337" />
     <triangle v1="1337" v2="1142" v3="1140" />
     <triangle v1="1337" v2="1140" v3="1338" />
     <triangle v1="1338" v2="1140" v3="1138" />
     <triangle v1="1338" v2="1138" v3="1339" />
     <triangle v1="1339" v2="1138" v3="1136" />
     <triangle v1="1339" v2="1136" v3="1340" />
     <triangle v1="1340" v2="1136" v3="1134" />
     <triangle v1="1340" v2="1134" v3="903" />
     <triangle v1="1150" v2="1341" v3="914" />
     <triangle v1="914" v2="1341" v3="1342" />
     <triangle v1="914" v2="1342" v3="1259" />
     <triangle v1="1259" v2="1342" v3="1261" />
     <triangle v1="1150" v2="1152" v3="1341" />
     <triangle v1="1341" v2="1152" v3="1343" />
     <triangle v1="1341" v2="1343" v3="1342" />
     <triangle v1="1342" v2="1343" v3="1261" />
     <triangle v1="1256" v2="1257" v3="1258" />
     <triangle v1="1256" v2="1258" v3="1260" />
     <triangle v1="1170" v2="1265" v3="1172" />
     <triangle v1="1172" v2="1265" v3="1344" />
     <triangle v1="1172" v2="1344" v3="1174" />
     <triangle v1="1174" v2="1344" v3="1345" />
     <triangle v1="1174" v2="1345" v3="1176" />
     <triangle v1="1176" v2="1345" v3="1346" />
     <triangle v1="1176" v2="1346" v3="1178" />
     <triangle v1="1178" v2="1346" v3="1248" />
     <triangle v1="1344" v2="1265" v3="1266" />
     <triangle v1="1173" v2="1175" v3="1280" />
     <triangle v1="1280" v2="1175" v3="1347" />
     <triangle v1="1280" v2="1347" v3="1271" />
     <triangle v1="1271" v2="1347" v3="1273" />
     <triangle v1="1272" v2="1274" v3="1287" />
     <triangle v1="1287" v2="1274" v3="1348" />
     <triangle v1="1287" v2="1348" v3="1284" />
     <triangle v1="1284" v2="1348" v3="1286" />
     <triangle v1="1196" v2="1198" v3="1285" />
     <triangle v1="1202" v2="1289" v3="1204" />
     <triangle v1="1204" v2="1289" v3="1349" />
     <triangle v1="1204" v2="1349" v3="1206" />
     <triangle v1="1206" v2="1349" v3="1350" />
     <triangle v1="1206" v2="1350" v3="1208" />
     <triangle v1="1208" v2="1350" v3="1351" />
     <triangle v1="1208" v2="1351" v3="1210" />
     <triangle v1="1210" v2="1351" v3="1352" />
     <triangle v1="1210" v2="1352" v3="1212" />
     <triangle v1="1212" v2="1352" v3="1353" />
     <triangle v1="1212" v2="1353" v3="1214" />
     <triangle v1="1214" v2="1353" v3="1354" />
     <triangle v1="1214" v2="1354" v3="1216" />
     <triangle v1="1216" v2="1354" v3="918" />
     <triangle v1="1349" v2="1289" v3="1290" />
     <triangle v1="1205" v2="1207" v3="1308" />
     <triangle v1="1308" v2="1207" v3="1355" />
     <triangle v1="1308" v2="1355" v3="1299" />
     <triangle v1="1299" v2="1355" v3="1301" />
     <triangle v1="1117" v2="1311" v3="1119" />
     <triangle v1="1119" v2="1311" v3="1356" />
     <triangle v1="1119" v2="1356" v3="1121" />
     <triangle v1="1121" v2="1356" v3="1226" />
     <triangle v1="1356" v2="1311" v3="1312" />
     <triangle v1="1120" v2="1122" v3="1325" />
     <triangle v1="1325" v2="1122" v3="1357" />
     <triangle v1="1325" v2="1357" v3="1316" />
     <triangle v1="1316" v2="1357" v3="1318" />
     <triangle v1="1317" v2="1319" v3="1332" />
     <triangle v1="1332" v2="1319" v3="1358" />
     <triangle v1="1332" v2="1358" v3="1329" />
     <triangle v1="1329" v2="1358" v3="1331" />
     <triangle v1="1143" v2="1145" v3="1330" />
     <triangle v1="1149" v2="1334" v3="1151" />
     <triangle v1="1151" v2="1334" v3="1359" />
     <triangle v1="1151" v2="1359" v3="1153" />
     <triangle v1="1153" v2="1359" v3="1360" />
     <triangle v1="1153" v2="1360" v3="1155" />
     <triangle v1="1155" v2="1360" v3="1361" />
     <triangle v1="1155" v2="1361" v3="1157" />
     <triangle v1="1157" v2="1361" v3="1362" />
     <triangle v1="1157" v2="1362" v3="1159" />
     <triangle v1="1159" v2="1362" v3="1363" />
     <triangle v1="1159" v2="1363" v3="1161" />
     <triangle v1="1161" v2="1363" v3="1364" />
     <triangle v1="1161" v2="1364" v3="1163" />
     <triangle v1="1163" v2="1364" v3="903" />
     <triangle v1="1359" v2="1334" v3="1335" />
     <triangle v1="1263" v2="1261" v3="1343" />
     <triangle v1="1263" v2="1343" v3="1154" />
     <triangle v1="1154" v2="1343" v3="1152" />
     <triangle v1="1255" v2="1256" v3="1260" />
     <triangle v1="1255" v2="1260" v3="1262" />
     <triangle v1="1344" v2="1266" v3="1365" />
     <triangle v1="1365" v2="1266" v3="1267" />
     <triangle v1="1365" v2="1267" v3="1366" />
     <triangle v1="1366" v2="1267" v3="1237" />
     <triangle v1="1366" v2="1237" v3="1239" />
     <triangle v1="1175" v2="1177" v3="1347" />
     <triangle v1="1347" v2="1177" v3="1367" />
     <triangle v1="1347" v2="1367" v3="1273" />
     <triangle v1="1273" v2="1367" v3="1275" />
     <triangle v1="1274" v2="1276" v3="1348" />
     <triangle v1="1348" v2="1276" v3="1368" />
     <triangle v1="1348" v2="1368" v3="1286" />
     <triangle v1="1286" v2="1368" v3="1194" />
     <triangle v1="1349" v2="1290" v3="1369" />
     <triangle v1="1369" v2="1290" v3="1291" />
     <triangle v1="1369" v2="1291" v3="1370" />
     <triangle v1="1370" v2="1291" v3="1292" />
     <triangle v1="1370" v2="1292" v3="1371" />
     <triangle v1="1371" v2="1292" v3="1293" />
     <triangle v1="1371" v2="1293" v3="1372" />
     <triangle v1="1372" v2="1293" v3="1294" />
     <triangle v1="1372" v2="1294" v3="1373" />
     <triangle v1="1373" v2="1294" v3="1295" />
     <triangle v1="1373" v2="1295" v3="918" />
     <triangle v1="1207" v2="1209" v3="1355" />
     <triangle v1="1355" v2="1209" v3="1374" />
     <triangle v1="1355" v2="1374" v3="1301" />
     <triangle v1="1301" v2="1374" v3="1303" />
     <triangle v1="1356" v2="1312" v3="1375" />
     <triangle v1="1375" v2="1312" v3="1304" />
     <triangle v1="1375" v2="1304" v3="1306" />
     <triangle v1="1122" v2="1124" v3="1357" />
     <triangle v1="1357" v2="1124" v3="1376" />
     <triangle v1="1357" v2="1376" v3="1318" />
     <triangle v1="1318" v2="1376" v3="1320" />
     <triangle v1="1319" v2="1321" v3="1358" />
     <triangle v1="1358" v2="1321" v3="1377" />
     <triangle v1="1358" v2="1377" v3="1331" />
     <triangle v1="1331" v2="1377" v3="1141" />
     <triangle v1="1359" v2="1335" v3="1378" />
     <triangle v1="1378" v2="1335" v3="1336" />
     <triangle v1="1378" v2="1336" v3="1379" />
     <triangle v1="1379" v2="1336" v3="1337" />
     <triangle v1="1379" v2="1337" v3="1380" />
     <triangle v1="1380" v2="1337" v3="1338" />
     <triangle v1="1380" v2="1338" v3="1381" />
     <triangle v1="1381" v2="1338" v3="1339" />
     <triangle v1="1381" v2="1339" v3="1382" />
     <triangle v1="1382" v2="1339" v3="1340" />
     <triangle v1="1382" v2="1340" v3="903" />
     <triangle v1="1156" v2="1263" v3="1154" />
     <triangle v1="1254" v2="1255" v3="1262" />
     <triangle v1="1254" v2="1262" v3="1264" />
     <triangle v1="1344" v2="1365" v3="1345" />
     <triangle v1="1345" v2="1365" v3="1383" />
     <triangle v1="1345" v2="1383" v3="1346" />
     <triangle v1="1346" v2="1383" v3="1384" />
     <triangle v1="1346" v2="1384" v3="1248" />
     <triangle v1="1248" v2="1384" v3="1246" />
     <triangle v1="1383" v2="1365" v3="1366" />
     <triangle v1="1177" v2="1179" v3="1367" />
     <triangle v1="1367" v2="1179" v3="1385" />
     <triangle v1="1367" v2="1385" v3="1275" />
     <triangle v1="1275" v2="1385" v3="1277" />
     <triangle v1="1192" v2="1194" v3="1368" />
     <triangle v1="1192" v2="1368" v3="1278" />
     <triangle v1="1278" v2="1368" v3="1276" />
     <triangle v1="1349" v2="1369" v3="1350" />
     <triangle v1="1350" v2="1369" v3="1386" />
     <triangle v1="1350" v2="1386" v3="1351" />
     <triangle v1="1351" v2="1386" v3="1387" />
     <triangle v1="1351" v2="1387" v3="1352" />
     <triangle v1="1352" v2="1387" v3="1388" />
     <triangle v1="1352" v2="1388" v3="1353" />
     <triangle v1="1353" v2="1388" v3="1389" />
     <triangle v1="1353" v2="1389" v3="1354" />
     <triangle v1="1354" v2="1389" v3="918" />
     <triangle v1="1386" v2="1369" v3="1370" />
     <triangle v1="1209" v2="1211" v3="1374" />
     <triangle v1="1374" v2="1211" v3="1390" />
     <triangle v1="1374" v2="1390" v3="1303" />
     <triangle v1="1303" v2="1390" v3="1305" />
     <triangle v1="1224" v2="1226" v3="1375" />
     <triangle v1="1375" v2="1226" v3="1356" />
     <triangle v1="1224" v2="1375" v3="1306" />
     <triangle v1="1124" v2="1126" v3="1376" />
     <triangle v1="1376" v2="1126" v3="1391" />
     <triangle v1="1376" v2="1391" v3="1320" />
     <triangle v1="1320" v2="1391" v3="1322" />
     <triangle v1="1139" v2="1141" v3="1377" />
     <triangle v1="1139" v2="1377" v3="1323" />
     <triangle v1="1323" v2="1377" v3="1321" />
     <triangle v1="1359" v2="1378" v3="1360" />
     <triangle v1="1360" v2="1378" v3="1392" />
     <triangle v1="1360" v2="1392" v3="1361" />
     <triangle v1="1361" v2="1392" v3="1393" />
     <triangle v1="1361" v2="1393" v3="1362" />
     <triangle v1="1362" v2="1393" v3="1394" />
     <triangle v1="1362" v2="1394" v3="1363" />
     <triangle v1="1363" v2="1394" v3="1395" />
     <triangle v1="1363" v2="1395" v3="1364" />
     <triangle v1="1364" v2="1395" v3="903" />
     <triangle v1="1392" v2="1378" v3="1379" />
     <triangle v1="1254" v2="1264" v3="1396" />
     <triangle v1="1396" v2="1264" v3="1158" />
     <triangle v1="1396" v2="1158" v3="1160" />
     <triangle v1="1383" v2="1366" v3="1397" />
     <triangle v1="1397" v2="1366" v3="1239" />
     <triangle v1="1397" v2="1239" v3="1241" />
     <triangle v1="1179" v2="1181" v3="1385" />
     <triangle v1="1385" v2="1181" v3="1398" />
     <triangle v1="1385" v2="1398" v3="1277" />
     <triangle v1="1277" v2="1398" v3="1279" />
     <triangle v1="1190" v2="1192" v3="1278" />
     <triangle v1="1386" v2="1370" v3="1399" />
     <triangle v1="1399" v2="1370" v3="1371" />
     <triangle v1="1399" v2="1371" v3="1400" />
     <triangle v1="1400" v2="1371" v3="1372" />
     <triangle v1="1400" v2="1372" v3="1401" />
     <triangle v1="1401" v2="1372" v3="1373" />
     <triangle v1="1401" v2="1373" v3="918" />
     <triangle v1="1211" v2="1213" v3="1390" />
     <triangle v1="1390" v2="1213" v3="1402" />
     <triangle v1="1390" v2="1402" v3="1305" />
     <triangle v1="1305" v2="1402" v3="1307" />
     <triangle v1="1222" v2="1224" v3="1306" />
     <triangle v1="1127" v2="1125" v3="1251" />
     <triangle v1="1126" v2="1128" v3="1391" />
     <triangle v1="1391" v2="1128" v3="1403" />
     <triangle v1="1391" v2="1403" v3="1322" />
     <triangle v1="1322" v2="1403" v3="1324" />
     <triangle v1="1137" v2="1139" v3="1323" />
     <triangle v1="1392" v2="1379" v3="1404" />
     <triangle v1="1404" v2="1379" v3="1380" />
     <triangle v1="1404" v2="1380" v3="1405" />
     <triangle v1="1405" v2="1380" v3="1381" />
     <triangle v1="1405" v2="1381" v3="1406" />
     <triangle v1="1406" v2="1381" v3="1382" />
     <triangle v1="1406" v2="1382" v3="903" />
     <triangle v1="1254" v2="1396" v3="1253" />
     <triangle v1="1253" v2="1396" v3="1407" />
     <triangle v1="1253" v2="1407" v3="1252" />
     <triangle v1="1252" v2="1407" v3="1408" />
     <triangle v1="1252" v2="1408" v3="1167" />
     <triangle v1="1167" v2="1408" v3="1165" />
     <triangle v1="1407" v2="1396" v3="1160" />
     <triangle v1="1383" v2="1397" v3="1384" />
     <triangle v1="1384" v2="1397" v3="1409" />
     <triangle v1="1384" v2="1409" v3="1246" />
     <triangle v1="1246" v2="1409" v3="1244" />
     <triangle v1="1409" v2="1397" v3="1241" />
     <triangle v1="1182" v2="1180" v3="1247" />
     <triangle v1="1181" v2="1183" v3="1398" />
     <triangle v1="1398" v2="1183" v3="1410" />
     <triangle v1="1398" v2="1410" v3="1279" />
     <triangle v1="1279" v2="1410" v3="1188" />
     <triangle v1="1386" v2="1399" v3="1387" />
     <triangle v1="1387" v2="1399" v3="1411" />
     <triangle v1="1387" v2="1411" v3="1388" />
     <triangle v1="1388" v2="1411" v3="1412" />
     <triangle v1="1388" v2="1412" v3="1389" />
     <triangle v1="1389" v2="1412" v3="918" />
     <triangle v1="1411" v2="1399" v3="1400" />
     <triangle v1="1213" v2="1215" v3="1402" />
     <triangle v1="1402" v2="1215" v3="1413" />
     <triangle v1="1402" v2="1413" v3="1307" />
     <triangle v1="1307" v2="1413" v3="1220" />
     <triangle v1="1127" v2="1251" v3="1414" />
     <triangle v1="1414" v2="1251" v3="1250" />
     <triangle v1="1414" v2="1250" v3="1415" />
     <triangle v1="1415" v2="1250" v3="1249" />
     <triangle v1="1415" v2="1249" v3="903" />
     <triangle v1="1128" v2="1130" v3="1403" />
     <triangle v1="1403" v2="1130" v3="1416" />
     <triangle v1="1403" v2="1416" v3="1324" />
     <triangle v1="1324" v2="1416" v3="1135" />
     <triangle v1="1392" v2="1404" v3="1393" />
     <triangle v1="1393" v2="1404" v3="1417" />
     <triangle v1="1393" v2="1417" v3="1394" />
     <triangle v1="1394" v2="1417" v3="1418" />
     <triangle v1="1394" v2="1418" v3="1395" />
     <triangle v1="1395" v2="1418" v3="903" />
     <triangle v1="1417" v2="1404" v3="1405" />
     <triangle v1="1408" v2="1407" v3="1162" />
     <triangle v1="1162" v2="1407" v3="1160" />
     <triangle v1="1244" v2="1409" v3="1243" />
     <triangle v1="1243" v2="1409" v3="1241" />
     <triangle v1="1182" v2="1247" v3="1419" />
     <triangle v1="1419" v2="1247" v3="1245" />
     <triangle v1="1419" v2="1245" v3="918" />
     <triangle v1="1186" v2="1188" v3="1410" />
     <triangle v1="1186" v2="1410" v3="1185" />
     <triangle v1="1185" v2="1410" v3="1183" />
     <triangle v1="1411" v2="1400" v3="1420" />
     <triangle v1="1420" v2="1400" v3="1401" />
     <triangle v1="1420" v2="1401" v3="918" />
     <triangle v1="1218" v2="1220" v3="1413" />
     <triangle v1="1218" v2="1413" v3="1217" />
     <triangle v1="1217" v2="1413" v3="1215" />
     <triangle v1="1127" v2="1414" v3="1129" />
     <triangle v1="1129" v2="1414" v3="1421" />
     <triangle v1="1129" v2="1421" v3="1131" />
     <triangle v1="1131" v2="1421" v3="903" />
     <triangle v1="1421" v2="1414" v3="1415" />
     <triangle v1="1133" v2="1135" v3="1416" />
     <triangle v1="1133" v2="1416" v3="1132" />
     <triangle v1="1132" v2="1416" v3="1130" />
     <triangle v1="1417" v2="1405" v3="1422" />
     <triangle v1="1422" v2="1405" v3="1406" />
     <triangle v1="1422" v2="1406" v3="903" />
     <triangle v1="1165" v2="1408" v3="1164" />
     <triangle v1="1164" v2="1408" v3="1162" />
     <triangle v1="918" v2="1184" v3="1419" />
     <triangle v1="1419" v2="1184" v3="1182" />
     <triangle v1="918" v2="1412" v3="1420" />
     <triangle v1="1420" v2="1412" v3="1411" />
     <triangle v1="903" v2="1421" v3="1415" />
     <triangle v1="903" v2="1418" v3="1422" />
     <triangle v1="1422" v2="1418" v3="1417" />
     <triangle v1="1115" v2="914" v3="1423" />
     <triangle v1="1423" v2="914" v3="912" />
     <triangle v1="919" v2="918" v3="1424" />
     <triangle v1="1424" v2="918" v3="1242" />
     <triangle v1="1424" v2="1242" v3="1425" />
     <triangle v1="1425" v2="1242" v3="1240" />
     <triangle v1="1425" v2="1240" v3="1426" />
     <triangle v1="1426" v2="1240" v3="1238" />
     <triangle v1="1426" v2="1238" v3="1427" />
     <triangle v1="1427" v2="1238" v3="1236" />
     <triangle v1="1427" v2="1236" v3="1428" />
     <triangle v1="1428" v2="1236" v3="1235" />
     <triangle v1="1428" v2="1235" v3="1233" />
     <triangle v1="1428" v2="1233" v3="1429" />
     <triangle v1="1429" v2="1233" v3="1232" />
     <triangle v1="1429" v2="1232" v3="1230" />
     <triangle v1="1429" v2="1230" v3="1430" />
     <triangle v1="1430" v2="1230" v3="1228" />
     <triangle v1="1430" v2="1228" v3="1431" />
     <triangle v1="1431" v2="1228" v3="1227" />
     <triangle v1="1431" v2="1227" v3="1168" />
     <triangle v1="1115" v2="1423" v3="1168" />
     <triangle v1="1168" v2="1423" v3="1431" />
     <triangle v1="862" v2="860" v3="901" />
     <triangle v1="901" v2="860" v3="1432" />
     <triangle v1="901" v2="1432" v3="1433" />
     <triangle v1="1433" v2="1432" v3="1434" />
     <triangle v1="1433" v2="1434" v3="1435" />
     <triangle v1="1435" v2="1434" v3="1436" />
     <triangle v1="1435" v2="1436" v3="1437" />
     <triangle v1="1438" v2="1439" v3="1437" />
     <triangle v1="1437" v2="1439" v3="1435" />
     <triangle v1="1433" v2="1440" v3="901" />
     <triangle v1="901" v2="1440" v3="1441" />
     <triangle v1="901" v2="1441" v3="920" />
     <triangle v1="920" v2="1441" v3="1442" />
     <triangle v1="920" v2="1442" v3="1443" />
     <triangle v1="1443" v2="1444" v3="920" />
     <triangle v1="869" v2="868" v3="901" />
     <triangle v1="901" v2="868" v3="866" />
     <triangle v1="901" v2="866" v3="864" />
     <triangle v1="864" v2="862" v3="901" />
     <triangle v1="1432" v2="860" v3="1445" />
     <triangle v1="1445" v2="860" v3="859" />
     <triangle v1="1445" v2="859" v3="1446" />
     <triangle v1="1447" v2="1448" v3="1446" />
     <triangle v1="1446" v2="1448" v3="1449" />
     <triangle v1="1446" v2="1449" v3="1450" />
     <triangle v1="1451" v2="1452" v3="1447" />
     <triangle v1="1447" v2="1452" v3="1453" />
     <triangle v1="1447" v2="1453" v3="1454" />
     <triangle v1="1455" v2="1456" v3="1451" />
     <triangle v1="1451" v2="1456" v3="1457" />
     <triangle v1="1451" v2="1457" v3="1458" />
     <triangle v1="1459" v2="1460" v3="1455" />
     <triangle v1="1455" v2="1460" v3="1461" />
     <triangle v1="1455" v2="1461" v3="1456" />
     <triangle v1="1462" v2="1463" v3="1459" />
     <triangle v1="1459" v2="1463" v3="1464" />
     <triangle v1="1459" v2="1464" v3="1460" />
     <triangle v1="1462" v2="1465" v3="1463" />
     <triangle v1="1458" v2="1452" v3="1451" />
     <triangle v1="1454" v2="1448" v3="1447" />
     <triangle v1="1450" v2="1466" v3="1446" />
     <triangle v1="1446" v2="1466" v3="1467" />
     <triangle v1="1446" v2="1467" v3="1468" />
     <triangle v1="1446" v2="1468" v3="1445" />
     <triangle v1="1445" v2="1468" v3="1469" />
     <triangle v1="1445" v2="1469" v3="1432" />
     <triangle v1="1432" v2="1469" v3="1470" />
     <triangle v1="1432" v2="1470" v3="1471" />
     <triangle v1="1471" v2="1472" v3="1432" />
     <triangle v1="1432" v2="1472" v3="1473" />
     <triangle v1="1432" v2="1473" v3="1434" />
     <triangle v1="1434" v2="1473" v3="1474" />
     <triangle v1="1434" v2="1474" v3="1475" />
     <triangle v1="1475" v2="1476" v3="1434" />
     <triangle v1="1434" v2="1476" v3="1436" />
     <triangle v1="1436" v2="1476" v3="1477" />
     <triangle v1="1436" v2="1477" v3="1478" />
     <triangle v1="1478" v2="1479" v3="1436" />
     <triangle v1="1436" v2="1479" v3="1437" />
     <triangle v1="1437" v2="1479" v3="1480" />
     <triangle v1="1437" v2="1480" v3="1481" />
     <triangle v1="1437" v2="1481" v3="1438" />
     <triangle v1="1438" v2="1481" v3="1482" />
     <triangle v1="1438" v2="1482" v3="1483" />
     <triangle v1="1484" v2="1439" v3="1483" />
     <triangle v1="1483" v2="1439" v3="1438" />
     <triangle v1="1485" v2="1486" v3="1487" />
     <triangle v1="1487" v2="1486" v3="1488" />
     <triangle v1="1487" v2="1488" v3="1489" />
     <triangle v1="1489" v2="1488" v3="1490" />
     <triangle v1="1489" v2="1490" v3="1491" />
     <triangle v1="1489" v2="1491" v3="1492" />
     <triangle v1="1492" v2="1491" v3="1493" />
     <triangle v1="1492" v2="1493" v3="1494" />
     <triangle v1="1494" v2="1493" v3="1495" />
     <triangle v1="1494" v2="1495" v3="1496" />
     <triangle v1="1494" v2="1496" v3="1497" />
     <triangle v1="1497" v2="1496" v3="1498" />
     <triangle v1="1497" v2="1498" v3="1499" />
     <triangle v1="1499" v2="1500" v3="1497" />
     <triangle v1="1497" v2="1500" v3="1501" />
     <triangle v1="1501" v2="1500" v3="1502" />
     <triangle v1="1501" v2="1502" v3="1503" />
     <triangle v1="1501" v2="1503" v3="1504" />
     <triangle v1="1504" v2="1503" v3="1505" />
     <triangle v1="1504" v2="1505" v3="1506" />
     <triangle v1="1506" v2="1507" v3="1504" />
     <triangle v1="1504" v2="1507" v3="1508" />
     <triangle v1="1504" v2="1508" v3="1483" />
     <triangle v1="1483" v2="1508" v3="1484" />
     <triangle v1="1483" v2="1482" v3="1504" />
     <triangle v1="1504" v2="1482" v3="1481" />
     <triangle v1="1504" v2="1481" v3="1480" />
     <triangle v1="1504" v2="1480" v3="1509" />
     <triangle v1="1509" v2="1480" v3="1479" />
     <triangle v1="1509" v2="1479" v3="1478" />
     <triangle v1="1478" v2="1477" v3="1509" />
     <triangle v1="1509" v2="1477" v3="1476" />
     <triangle v1="1509" v2="1476" v3="1510" />
     <triangle v1="1510" v2="1476" v3="1475" />
     <triangle v1="1510" v2="1475" v3="1474" />
     <triangle v1="1510" v2="1474" v3="1511" />
     <triangle v1="1511" v2="1474" v3="1473" />
     <triangle v1="1511" v2="1473" v3="1472" />
     <triangle v1="1472" v2="1471" v3="1511" />
     <triangle v1="1511" v2="1471" v3="1512" />
     <triangle v1="1512" v2="1471" v3="1470" />
     <triangle v1="1512" v2="1470" v3="1469" />
     <triangle v1="1512" v2="1469" v3="1513" />
     <triangle v1="1513" v2="1469" v3="1468" />
     <triangle v1="1513" v2="1468" v3="1467" />
     <triangle v1="1513" v2="1467" v3="1514" />
     <triangle v1="1514" v2="1467" v3="1466" />
     <triangle v1="1514" v2="1466" v3="1450" />
     <triangle v1="1514" v2="1450" v3="1515" />
     <triangle v1="1515" v2="1450" v3="1449" />
     <triangle v1="1515" v2="1449" v3="1448" />
     <triangle v1="1448" v2="1454" v3="1515" />
     <triangle v1="1515" v2="1454" v3="1516" />
     <triangle v1="1516" v2="1454" v3="1453" />
     <triangle v1="1516" v2="1453" v3="1452" />
     <triangle v1="1516" v2="1452" v3="1517" />
     <triangle v1="1517" v2="1452" v3="1458" />
     <triangle v1="1517" v2="1458" v3="1457" />
     <triangle v1="1457" v2="1456" v3="1517" />
     <triangle v1="1517" v2="1456" v3="1461" />
     <triangle v1="1517" v2="1461" v3="1518" />
     <triangle v1="1518" v2="1461" v3="1460" />
     <triangle v1="1518" v2="1460" v3="1519" />
     <triangle v1="1519" v2="1460" v3="1464" />
     <triangle v1="1519" v2="1464" v3="1463" />
     <triangle v1="1463" v2="1465" v3="1519" />
     <triangle v1="1519" v2="1520" v3="1518" />
     <triangle v1="1518" v2="1520" v3="1521" />
     <triangle v1="1518" v2="1521" v3="1522" />
     <triangle v1="1522" v2="1523" v3="1518" />
     <triangle v1="1518" v2="1523" v3="1524" />
     <triangle v1="1524" v2="1523" v3="1525" />
     <triangle v1="1524" v2="1525" v3="1526" />
     <triangle v1="1526" v2="1527" v3="1524" />
     <triangle v1="1524" v2="1527" v3="1528" />
     <triangle v1="1528" v2="1527" v3="1529" />
     <triangle v1="1528" v2="1529" v3="1530" />
     <triangle v1="1528" v2="1530" v3="1531" />
     <triangle v1="1531" v2="1530" v3="1532" />
     <triangle v1="1531" v2="1532" v3="1533" />
     <triangle v1="1531" v2="1533" v3="1534" />
     <triangle v1="1534" v2="1533" v3="1535" />
     <triangle v1="1534" v2="1535" v3="1536" />
     <triangle v1="1536" v2="1535" v3="1537" />
     <triangle v1="1536" v2="1537" v3="1538" />
     <triangle v1="1536" v2="1538" v3="1539" />
     <triangle v1="1539" v2="1538" v3="1540" />
     <triangle v1="1539" v2="1540" v3="1541" />
     <triangle v1="1542" v2="1095" v3="1543" />
     <triangle v1="1543" v2="1095" v3="1094" />
     <triangle v1="1543" v2="1094" v3="1544" />
     <triangle v1="1544" v2="1094" v3="938" />
     <triangle v1="1544" v2="938" v3="1545" />
     <triangle v1="1545" v2="938" v3="937" />
     <triangle v1="1545" v2="937" v3="1546" />
     <triangle v1="1546" v2="937" v3="936" />
     <triangle v1="1546" v2="936" v3="1547" />
     <triangle v1="1547" v2="936" v3="960" />
     <triangle v1="1547" v2="960" v3="1548" />
     <triangle v1="1548" v2="960" v3="961" />
     <triangle v1="1548" v2="961" v3="1549" />
     <triangle v1="1549" v2="961" v3="962" />
     <triangle v1="1549" v2="962" v3="1550" />
     <triangle v1="1550" v2="962" v3="963" />
     <triangle v1="1550" v2="963" v3="1551" />
     <triangle v1="1551" v2="963" v3="965" />
     <triangle v1="1551" v2="965" v3="1552" />
     <triangle v1="1552" v2="965" v3="966" />
     <triangle v1="1552" v2="966" v3="1553" />
     <triangle v1="1553" v2="966" v3="967" />
     <triangle v1="1553" v2="967" v3="1554" />
     <triangle v1="1554" v2="967" v3="969" />
     <triangle v1="1554" v2="969" v3="1555" />
     <triangle v1="1555" v2="969" v3="970" />
     <triangle v1="1555" v2="970" v3="1556" />
     <triangle v1="1556" v2="970" v3="971" />
     <triangle v1="1556" v2="971" v3="1557" />
     <triangle v1="1557" v2="971" v3="973" />
     <triangle v1="1557" v2="973" v3="1558" />
     <triangle v1="1558" v2="973" v3="974" />
     <triangle v1="1558" v2="974" v3="1559" />
     <triangle v1="1559" v2="974" v3="975" />
     <triangle v1="1559" v2="975" v3="1560" />
     <triangle v1="1560" v2="975" v3="976" />
     <triangle v1="1560" v2="976" v3="1561" />
     <triangle v1="1561" v2="976" v3="977" />
     <triangle v1="1561" v2="977" v3="1562" />
     <triangle v1="1562" v2="977" v3="978" />
     <triangle v1="1562" v2="978" v3="1563" />
     <triangle v1="1563" v2="978" v3="979" />
     <triangle v1="1563" v2="979" v3="1564" />
     <triangle v1="1564" v2="979" v3="923" />
     <triangle v1="1564" v2="923" v3="1565" />
     <triangle v1="1565" v2="923" v3="922" />
     <triangle v1="1565" v2="922" v3="1566" />
     <triangle v1="1566" v2="922" v3="921" />
     <triangle v1="1566" v2="921" v3="1567" />
     <triangle v1="1567" v2="921" v3="1093" />
     <triangle v1="1567" v2="1093" v3="1568" />
     <triangle v1="1568" v2="1093" v3="1092" />
     <triangle v1="1568" v2="1092" v3="1569" />
     <triangle v1="1569" v2="1092" v3="1091" />
     <triangle v1="1569" v2="1091" v3="1570" />
     <triangle v1="1570" v2="1091" v3="927" />
     <triangle v1="1570" v2="927" v3="1571" />
     <triangle v1="1571" v2="927" v3="926" />
     <triangle v1="1571" v2="926" v3="1572" />
     <triangle v1="1572" v2="926" v3="925" />
     <triangle v1="1572" v2="925" v3="1573" />
     <triangle v1="1573" v2="925" v3="931" />
     <triangle v1="1573" v2="931" v3="1574" />
     <triangle v1="1574" v2="931" v3="930" />
     <triangle v1="1574" v2="930" v3="1575" />
     <triangle v1="1575" v2="930" v3="929" />
     <triangle v1="1575" v2="929" v3="1576" />
     <triangle v1="1576" v2="929" v3="934" />
     <triangle v1="1576" v2="934" v3="1577" />
     <triangle v1="1577" v2="934" v3="933" />
     <triangle v1="1577" v2="933" v3="1542" />
     <triangle v1="1542" v2="933" v3="1095" />
     <triangle v1="1542" v2="1543" v3="1485" />
     <triangle v1="1485" v2="1543" v3="1544" />
     <triangle v1="1485" v2="1544" v3="1578" />
     <triangle v1="1578" v2="1544" v3="1545" />
     <triangle v1="1578" v2="1545" v3="1579" />
     <triangle v1="1579" v2="1545" v3="1546" />
     <triangle v1="1579" v2="1546" v3="1580" />
     <triangle v1="1580" v2="1546" v3="1581" />
     <triangle v1="1581" v2="1546" v3="1547" />
     <triangle v1="1581" v2="1547" v3="1582" />
     <triangle v1="1582" v2="1547" v3="1583" />
     <triangle v1="1583" v2="1547" v3="1584" />
     <triangle v1="1584" v2="1547" v3="1585" />
     <triangle v1="1585" v2="1547" v3="1548" />
     <triangle v1="1585" v2="1548" v3="1586" />
     <triangle v1="1586" v2="1548" v3="1587" />
     <triangle v1="1587" v2="1548" v3="1549" />
     <triangle v1="1587" v2="1549" v3="1588" />
     <triangle v1="1588" v2="1549" v3="1589" />
     <triangle v1="1589" v2="1549" v3="1550" />
     <triangle v1="1589" v2="1550" v3="1541" />
     <triangle v1="1541" v2="1550" v3="1551" />
     <triangle v1="1541" v2="1551" v3="1552" />
     <triangle v1="1552" v2="1553" v3="1541" />
     <triangle v1="1541" v2="1553" v3="1539" />
     <triangle v1="1539" v2="1553" v3="1554" />
     <triangle v1="1539" v2="1554" v3="1555" />
     <triangle v1="1539" v2="1555" v3="1536" />
     <triangle v1="1536" v2="1555" v3="1556" />
     <triangle v1="1536" v2="1556" v3="1534" />
     <triangle v1="1534" v2="1556" v3="1557" />
     <triangle v1="1534" v2="1557" v3="1531" />
     <triangle v1="1531" v2="1557" v3="1558" />
     <triangle v1="1531" v2="1558" v3="1528" />
     <triangle v1="1528" v2="1558" v3="1559" />
     <triangle v1="1528" v2="1559" v3="1524" />
     <triangle v1="1524" v2="1559" v3="1560" />
     <triangle v1="1524" v2="1560" v3="1518" />
     <triangle v1="1518" v2="1560" v3="1561" />
     <triangle v1="1518" v2="1561" v3="1517" />
     <triangle v1="1517" v2="1561" v3="1562" />
     <triangle v1="1517" v2="1562" v3="1516" />
     <triangle v1="1516" v2="1562" v3="1563" />
     <triangle v1="1516" v2="1563" v3="1515" />
     <triangle v1="1515" v2="1563" v3="1564" />
     <triangle v1="1515" v2="1564" v3="1514" />
     <triangle v1="1514" v2="1564" v3="1565" />
     <triangle v1="1514" v2="1565" v3="1513" />
     <triangle v1="1513" v2="1565" v3="1512" />
     <triangle v1="1512" v2="1565" v3="1566" />
     <triangle v1="1512" v2="1566" v3="1511" />
     <triangle v1="1511" v2="1566" v3="1567" />
     <triangle v1="1511" v2="1567" v3="1510" />
     <triangle v1="1510" v2="1567" v3="1568" />
     <triangle v1="1510" v2="1568" v3="1509" />
     <triangle v1="1509" v2="1568" v3="1569" />
     <triangle v1="1509" v2="1569" v3="1504" />
     <triangle v1="1504" v2="1569" v3="1570" />
     <triangle v1="1504" v2="1570" v3="1501" />
     <triangle v1="1501" v2="1570" v3="1571" />
     <triangle v1="1501" v2="1571" v3="1497" />
     <triangle v1="1497" v2="1571" v3="1572" />
     <triangle v1="1497" v2="1572" v3="1494" />
     <triangle v1="1494" v2="1572" v3="1573" />
     <triangle v1="1494" v2="1573" v3="1492" />
     <triangle v1="1492" v2="1573" v3="1574" />
     <triangle v1="1492" v2="1574" v3="1489" />
     <triangle v1="1489" v2="1574" v3="1575" />
     <triangle v1="1489" v2="1575" v3="1487" />
     <triangle v1="1487" v2="1575" v3="1576" />
     <triangle v1="1487" v2="1576" v3="1577" />
     <triangle v1="1487" v2="1577" v3="1485" />
     <triangle v1="1485" v2="1577" v3="1542" />
     <triangle v1="1590" v2="1591" v3="1541" />
     <triangle v1="1541" v2="1591" v3="1592" />
     <triangle v1="1541" v2="1592" v3="1593" />
     <triangle v1="1593" v2="1594" v3="1541" />
     <triangle v1="1541" v2="1594" v3="1595" />
     <triangle v1="1541" v2="1595" v3="1589" />
     <triangle v1="1578" v2="1596" v3="1485" />
     <triangle v1="1485" v2="1596" v3="1597" />
     <triangle v1="1485" v2="1597" v3="1598" />
     <triangle v1="1598" v2="1599" v3="1485" />
     <triangle v1="1485" v2="1599" v3="1600" />
     <triangle v1="1485" v2="1600" v3="1601" />
     <triangle v1="1541" v2="1540" v3="1590" />
     <triangle v1="1590" v2="1540" v3="1602" />
     <triangle v1="1602" v2="1540" v3="1538" />
     <triangle v1="1602" v2="1538" v3="1603" />
     <triangle v1="1603" v2="1538" v3="1537" />
     <triangle v1="1603" v2="1537" v3="1535" />
     <triangle v1="1603" v2="1535" v3="1604" />
     <triangle v1="1604" v2="1535" v3="1533" />
     <triangle v1="1604" v2="1533" v3="1605" />
     <triangle v1="1605" v2="1533" v3="1532" />
     <triangle v1="1605" v2="1532" v3="1530" />
     <triangle v1="1605" v2="1530" v3="1606" />
     <triangle v1="1606" v2="1530" v3="1529" />
     <triangle v1="1606" v2="1529" v3="1607" />
     <triangle v1="1607" v2="1529" v3="1527" />
     <triangle v1="1607" v2="1527" v3="1526" />
     <triangle v1="1607" v2="1526" v3="1608" />
     <triangle v1="1608" v2="1526" v3="1525" />
     <triangle v1="1608" v2="1525" v3="1523" />
     <triangle v1="1608" v2="1523" v3="1609" />
     <triangle v1="1609" v2="1523" v3="1522" />
     <triangle v1="1609" v2="1522" v3="1521" />
     <triangle v1="1609" v2="1521" v3="1610" />
     <triangle v1="1610" v2="1521" v3="1520" />
     <triangle v1="1610" v2="1520" v3="1611" />
     <triangle v1="1611" v2="1520" v3="1519" />
     <triangle v1="1519" v2="1465" v3="1611" />
     <triangle v1="1611" v2="1465" v3="1462" />
     <triangle v1="1602" v2="964" v3="1590" />
     <triangle v1="1590" v2="964" v3="959" />
     <triangle v1="1590" v2="959" v3="1591" />
     <triangle v1="1591" v2="959" v3="939" />
     <triangle v1="1591" v2="939" v3="1592" />
     <triangle v1="1592" v2="939" v3="941" />
     <triangle v1="1592" v2="941" v3="1593" />
     <triangle v1="1593" v2="941" v3="943" />
     <triangle v1="1593" v2="943" v3="1594" />
     <triangle v1="1594" v2="943" v3="945" />
     <triangle v1="1594" v2="945" v3="1595" />
     <triangle v1="1595" v2="945" v3="947" />
     <triangle v1="1595" v2="947" v3="1589" />
     <triangle v1="1589" v2="947" v3="949" />
     <triangle v1="1589" v2="949" v3="1588" />
     <triangle v1="1588" v2="949" v3="951" />
     <triangle v1="1588" v2="951" v3="1587" />
     <triangle v1="1587" v2="951" v3="953" />
     <triangle v1="1587" v2="953" v3="1586" />
     <triangle v1="1586" v2="953" v3="955" />
     <triangle v1="1586" v2="955" v3="1585" />
     <triangle v1="1585" v2="955" v3="958" />
     <triangle v1="1585" v2="958" v3="1584" />
     <triangle v1="964" v2="1602" v3="968" />
     <triangle v1="968" v2="1602" v3="1603" />
     <triangle v1="968" v2="1603" v3="1604" />
     <triangle v1="1605" v2="972" v3="1604" />
     <triangle v1="1604" v2="972" v3="968" />
     <triangle v1="1508" v2="1507" v3="1435" />
     <triangle v1="1435" v2="1507" v3="1433" />
     <triangle v1="1433" v2="1507" v3="1506" />
     <triangle v1="1433" v2="1506" v3="1440" />
     <triangle v1="1440" v2="1506" v3="1505" />
     <triangle v1="1440" v2="1505" v3="1503" />
     <triangle v1="1440" v2="1503" v3="1441" />
     <triangle v1="1441" v2="1503" v3="1502" />
     <triangle v1="1441" v2="1502" v3="1500" />
     <triangle v1="1441" v2="1500" v3="1442" />
     <triangle v1="1442" v2="1500" v3="1499" />
     <triangle v1="1442" v2="1499" v3="1443" />
     <triangle v1="1443" v2="1499" v3="1498" />
     <triangle v1="1443" v2="1498" v3="1496" />
     <triangle v1="1443" v2="1496" v3="1444" />
     <triangle v1="1444" v2="1496" v3="1495" />
     <triangle v1="1444" v2="1495" v3="1612" />
     <triangle v1="1612" v2="1495" v3="1493" />
     <triangle v1="1612" v2="1493" v3="1613" />
     <triangle v1="1613" v2="1493" v3="1491" />
     <triangle v1="1613" v2="1491" v3="1614" />
     <triangle v1="1614" v2="1491" v3="1615" />
     <triangle v1="1615" v2="1491" v3="1490" />
     <triangle v1="1615" v2="1490" v3="1616" />
     <triangle v1="1616" v2="1490" v3="1488" />
     <triangle v1="1616" v2="1488" v3="1617" />
     <triangle v1="1617" v2="1488" v3="1486" />
     <triangle v1="1617" v2="1486" v3="1618" />
     <triangle v1="1618" v2="1486" v3="1485" />
     <triangle v1="1618" v2="1485" v3="1601" />
     <triangle v1="958" v2="957" v3="1584" />
     <triangle v1="1584" v2="957" v3="1583" />
     <triangle v1="1583" v2="957" v3="956" />
     <triangle v1="1583" v2="956" v3="1582" />
     <triangle v1="1582" v2="956" v3="954" />
     <triangle v1="1582" v2="954" v3="1581" />
     <triangle v1="1581" v2="954" v3="952" />
     <triangle v1="1581" v2="952" v3="1580" />
     <triangle v1="1580" v2="952" v3="950" />
     <triangle v1="1580" v2="950" v3="1579" />
     <triangle v1="1579" v2="950" v3="948" />
     <triangle v1="1579" v2="948" v3="1578" />
     <triangle v1="1578" v2="948" v3="946" />
     <triangle v1="1578" v2="946" v3="1596" />
     <triangle v1="1596" v2="946" v3="944" />
     <triangle v1="1596" v2="944" v3="1597" />
     <triangle v1="1597" v2="944" v3="942" />
     <triangle v1="1597" v2="942" v3="1598" />
     <triangle v1="1598" v2="942" v3="940" />
     <triangle v1="1598" v2="940" v3="1599" />
     <triangle v1="1599" v2="940" v3="935" />
     <triangle v1="1599" v2="935" v3="1600" />
     <triangle v1="1600" v2="935" v3="932" />
     <triangle v1="1600" v2="932" v3="1601" />
     <triangle v1="1601" v2="932" v3="928" />
     <triangle v1="1601" v2="928" v3="1618" />
     <triangle v1="1618" v2="928" v3="1617" />
     <triangle v1="1617" v2="928" v3="1616" />
     <triangle v1="1616" v2="928" v3="924" />
     <triangle v1="1616" v2="924" v3="1615" />
     <triangle v1="1615" v2="924" v3="1614" />
     <triangle v1="1614" v2="924" v3="1613" />
     <triangle v1="1613" v2="924" v3="920" />
     <triangle v1="1613" v2="920" v3="1612" />
     <triangle v1="1612" v2="920" v3="1444" />
     <triangle v1="1484" v2="1508" v3="1439" />
     <triangle v1="1439" v2="1508" v3="1435" />
     <triangle v1="972" v2="1608" v3="895" />
     <triangle v1="895" v2="1608" v3="1609" />
     <triangle v1="895" v2="1609" v3="1610" />
     <triangle v1="1605" v2="1606" v3="972" />
     <triangle v1="972" v2="1606" v3="1607" />
     <triangle v1="972" v2="1607" v3="1608" />
     <triangle v1="1611" v2="1447" v3="1610" />
     <triangle v1="1610" v2="1447" v3="1446" />
     <triangle v1="1610" v2="1446" v3="895" />
     <triangle v1="895" v2="1446" v3="859" />
     <triangle v1="895" v2="859" v3="874" />
     <triangle v1="1462" v2="1455" v3="1611" />
     <triangle v1="1611" v2="1455" v3="1451" />
     <triangle v1="1611" v2="1451" v3="1447" />
     <triangle v1="1462" v2="1459" v3="1455" />
     <triangle v1="874" v2="873" v3="895" />
     <triangle v1="895" v2="873" v3="872" />
     <triangle v1="895" v2="872" v3="871" />
     <triangle v1="871" v2="870" v3="895" />
     <triangle v1="878" v2="876" v3="897" />
     <triangle v1="897" v2="876" v3="1619" />
     <triangle v1="897" v2="1619" v3="1620" />
     <triangle v1="1620" v2="1619" v3="1621" />
     <triangle v1="1620" v2="1621" v3="1622" />
     <triangle v1="1622" v2="1621" v3="1623" />
     <triangle v1="1622" v2="1623" v3="1624" />
     <triangle v1="1625" v2="1626" v3="1624" />
     <triangle v1="1624" v2="1626" v3="1622" />
     <triangle v1="1620" v2="1627" v3="897" />
     <triangle v1="897" v2="1627" v3="1628" />
     <triangle v1="897" v2="1628" v3="980" />
     <triangle v1="980" v2="1628" v3="1629" />
     <triangle v1="980" v2="1629" v3="1630" />
     <triangle v1="1630" v2="1631" v3="980" />
     <triangle v1="885" v2="884" v3="897" />
     <triangle v1="897" v2="884" v3="882" />
     <triangle v1="897" v2="882" v3="880" />
     <triangle v1="880" v2="878" v3="897" />
     <triangle v1="1619" v2="876" v3="1632" />
     <triangle v1="1632" v2="876" v3="875" />
     <triangle v1="1632" v2="875" v3="1633" />
     <triangle v1="1634" v2="1635" v3="1633" />
     <triangle v1="1633" v2="1635" v3="1636" />
     <triangle v1="1633" v2="1636" v3="1637" />
     <triangle v1="1638" v2="1639" v3="1634" />
     <triangle v1="1634" v2="1639" v3="1640" />
     <triangle v1="1634" v2="1640" v3="1641" />
     <triangle v1="1642" v2="1643" v3="1638" />
     <triangle v1="1638" v2="1643" v3="1644" />
     <triangle v1="1638" v2="1644" v3="1645" />
     <triangle v1="1646" v2="1647" v3="1642" />
     <triangle v1="1642" v2="1647" v3="1648" />
     <triangle v1="1642" v2="1648" v3="1643" />
     <triangle v1="1649" v2="1650" v3="1646" />
     <triangle v1="1646" v2="1650" v3="1651" />
     <triangle v1="1646" v2="1651" v3="1647" />
     <triangle v1="1649" v2="1652" v3="1650" />
     <triangle v1="1645" v2="1639" v3="1638" />
     <triangle v1="1641" v2="1635" v3="1634" />
     <triangle v1="1637" v2="1653" v3="1633" />
     <triangle v1="1633" v2="1653" v3="1654" />
     <triangle v1="1633" v2="1654" v3="1655" />
     <triangle v1="1633" v2="1655" v3="1632" />
     <triangle v1="1632" v2="1655" v3="1656" />
     <triangle v1="1632" v2="1656" v3="1619" />
     <triangle v1="1619" v2="1656" v3="1657" />
     <triangle v1="1619" v2="1657" v3="1658" />
     <triangle v1="1658" v2="1659" v3="1619" />
     <triangle v1="1619" v2="1659" v3="1660" />
     <triangle v1="1619" v2="1660" v3="1621" />
     <triangle v1="1621" v2="1660" v3="1661" />
     <triangle v1="1621" v2="1661" v3="1662" />
     <triangle v1="1662" v2="1663" v3="1621" />
     <triangle v1="1621" v2="1663" v3="1623" />
     <triangle v1="1623" v2="1663" v3="1664" />
     <triangle v1="1623" v2="1664" v3="1665" />
     <triangle v1="1665" v2="1666" v3="1623" />
     <triangle v1="1623" v2="1666" v3="1624" />
     <triangle v1="1624" v2="1666" v3="1667" />
     <triangle v1="1624" v2="1667" v3="1668" />
     <triangle v1="1624" v2="1668" v3="1625" />
     <triangle v1="1625" v2="1668" v3="1669" />
     <triangle v1="1625" v2="1669" v3="1670" />
     <triangle v1="1671" v2="1626" v3="1670" />
     <triangle v1="1670" v2="1626" v3="1625" />
     <triangle v1="1672" v2="1673" v3="1674" />
     <triangle v1="1674" v2="1673" v3="1675" />
     <triangle v1="1674" v2="1675" v3="1676" />
     <triangle v1="1676" v2="1675" v3="1677" />
     <triangle v1="1676" v2="1677" v3="1678" />
     <triangle v1="1676" v2="1678" v3="1679" />
     <triangle v1="1679" v2="1678" v3="1680" />
     <triangle v1="1679" v2="1680" v3="1681" />
     <triangle v1="1681" v2="1680" v3="1682" />
     <triangle v1="1681" v2="1682" v3="1683" />
     <triangle v1="1681" v2="1683" v3="1684" />
     <triangle v1="1684" v2="1683" v3="1685" />
     <triangle v1="1684" v2="1685" v3="1686" />
     <triangle v1="1686" v2="1687" v3="1684" />
     <triangle v1="1684" v2="1687" v3="1688" />
     <triangle v1="1688" v2="1687" v3="1689" />
     <triangle v1="1688" v2="1689" v3="1690" />
     <triangle v1="1688" v2="1690" v3="1691" />
     <triangle v1="1691" v2="1690" v3="1692" />
     <triangle v1="1691" v2="1692" v3="1693" />
     <triangle v1="1693" v2="1694" v3="1691" />
     <triangle v1="1691" v2="1694" v3="1695" />
     <triangle v1="1691" v2="1695" v3="1670" />
     <triangle v1="1670" v2="1695" v3="1671" />
     <triangle v1="1670" v2="1669" v3="1691" />
     <triangle v1="1691" v2="1669" v3="1668" />
     <triangle v1="1691" v2="1668" v3="1667" />
     <triangle v1="1691" v2="1667" v3="1696" />
     <triangle v1="1696" v2="1667" v3="1666" />
     <triangle v1="1696" v2="1666" v3="1665" />
     <triangle v1="1665" v2="1664" v3="1696" />
     <triangle v1="1696" v2="1664" v3="1663" />
     <triangle v1="1696" v2="1663" v3="1697" />
     <triangle v1="1697" v2="1663" v3="1662" />
     <triangle v1="1697" v2="1662" v3="1661" />
     <triangle v1="1697" v2="1661" v3="1698" />
     <triangle v1="1698" v2="1661" v3="1660" />
     <triangle v1="1698" v2="1660" v3="1659" />
     <triangle v1="1659" v2="1658" v3="1698" />
     <triangle v1="1698" v2="1658" v3="1699" />
     <triangle v1="1699" v2="1658" v3="1657" />
     <triangle v1="1699" v2="1657" v3="1656" />
     <triangle v1="1699" v2="1656" v3="1700" />
     <triangle v1="1700" v2="1656" v3="1655" />
     <triangle v1="1700" v2="1655" v3="1654" />
     <triangle v1="1700" v2="1654" v3="1701" />
     <triangle v1="1701" v2="1654" v3="1653" />
     <triangle v1="1701" v2="1653" v3="1637" />
     <triangle v1="1701" v2="1637" v3="1702" />
     <triangle v1="1702" v2="1637" v3="1636" />
     <triangle v1="1702" v2="1636" v3="1635" />
     <triangle v1="1635" v2="1641" v3="1702" />
     <triangle v1="1702" v2="1641" v3="1703" />
     <triangle v1="1703" v2="1641" v3="1640" />
     <triangle v1="1703" v2="1640" v3="1639" />
     <triangle v1="1703" v2="1639" v3="1704" />
     <triangle v1="1704" v2="1639" v3="1645" />
     <triangle v1="1704" v2="1645" v3="1644" />
     <triangle v1="1644" v2="1643" v3="1704" />
     <triangle v1="1704" v2="1643" v3="1648" />
     <triangle v1="1704" v2="1648" v3="1705" />
     <triangle v1="1705" v2="1648" v3="1647" />
     <triangle v1="1705" v2="1647" v3="1706" />
     <triangle v1="1706" v2="1647" v3="1651" />
     <triangle v1="1706" v2="1651" v3="1650" />
     <triangle v1="1650" v2="1652" v3="1706" />
     <triangle v1="1706" v2="1707" v3="1705" />
     <triangle v1="1705" v2="1707" v3="1708" />
     <triangle v1="1705" v2="1708" v3="1709" />
     <triangle v1="1709" v2="1710" v3="1705" />
     <triangle v1="1705" v2="1710" v3="1711" />
     <triangle v1="1711" v2="1710" v3="1712" />
     <triangle v1="1711" v2="1712" v3="1713" />
     <triangle v1="1713" v2="1714" v3="1711" />
     <triangle v1="1711" v2="1714" v3="1715" />
     <triangle v1="1715" v2="1714" v3="1716" />
     <triangle v1="1715" v2="1716" v3="1717" />
     <triangle v1="1715" v2="1717" v3="1718" />
     <triangle v1="1718" v2="1717" v3="1719" />
     <triangle v1="1718" v2="1719" v3="1720" />
     <triangle v1="1718" v2="1720" v3="1721" />
     <triangle v1="1721" v2="1720" v3="1722" />
     <triangle v1="1721" v2="1722" v3="1723" />
     <triangle v1="1723" v2="1722" v3="1724" />
     <triangle v1="1723" v2="1724" v3="1725" />
     <triangle v1="1723" v2="1725" v3="1726" />
     <triangle v1="1726" v2="1725" v3="1727" />
     <triangle v1="1726" v2="1727" v3="1728" />
     <triangle v1="1729" v2="1110" v3="1730" />
     <triangle v1="1730" v2="1110" v3="1109" />
     <triangle v1="1730" v2="1109" v3="1731" />
     <triangle v1="1731" v2="1109" v3="1108" />
     <triangle v1="1731" v2="1108" v3="1732" />
     <triangle v1="1732" v2="1108" v3="1010" />
     <triangle v1="1732" v2="1010" v3="1733" />
     <triangle v1="1733" v2="1010" v3="1012" />
     <triangle v1="1733" v2="1012" v3="1734" />
     <triangle v1="1734" v2="1012" v3="1107" />
     <triangle v1="1734" v2="1107" v3="1735" />
     <triangle v1="1735" v2="1107" v3="1018" />
     <triangle v1="1735" v2="1018" v3="1736" />
     <triangle v1="1736" v2="1018" v3="1017" />
     <triangle v1="1736" v2="1017" v3="1737" />
     <triangle v1="1737" v2="1017" v3="1016" />
     <triangle v1="1737" v2="1016" v3="1738" />
     <triangle v1="1738" v2="1016" v3="1022" />
     <triangle v1="1738" v2="1022" v3="1739" />
     <triangle v1="1739" v2="1022" v3="1021" />
     <triangle v1="1739" v2="1021" v3="1740" />
     <triangle v1="1740" v2="1021" v3="1020" />
     <triangle v1="1740" v2="1020" v3="1741" />
     <triangle v1="1741" v2="1020" v3="1106" />
     <triangle v1="1741" v2="1106" v3="1742" />
     <triangle v1="1742" v2="1106" v3="1105" />
     <triangle v1="1742" v2="1105" v3="1743" />
     <triangle v1="1743" v2="1105" v3="1104" />
     <triangle v1="1743" v2="1104" v3="1744" />
     <triangle v1="1744" v2="1104" v3="1103" />
     <triangle v1="1744" v2="1103" v3="1745" />
     <triangle v1="1745" v2="1103" v3="1102" />
     <triangle v1="1745" v2="1102" v3="1746" />
     <triangle v1="1746" v2="1102" v3="1025" />
     <triangle v1="1746" v2="1025" v3="1747" />
     <triangle v1="1747" v2="1025" v3="1024" />
     <triangle v1="1747" v2="1024" v3="1748" />
     <triangle v1="1748" v2="1024" v3="1101" />
     <triangle v1="1748" v2="1101" v3="1749" />
     <triangle v1="1749" v2="1101" v3="1100" />
     <triangle v1="1749" v2="1100" v3="1750" />
     <triangle v1="1750" v2="1100" v3="1099" />
     <triangle v1="1750" v2="1099" v3="1751" />
     <triangle v1="1751" v2="1099" v3="983" />
     <triangle v1="1751" v2="983" v3="1752" />
     <triangle v1="1752" v2="983" v3="982" />
     <triangle v1="1752" v2="982" v3="1753" />
     <triangle v1="1753" v2="982" v3="981" />
     <triangle v1="1753" v2="981" v3="1754" />
     <triangle v1="1754" v2="981" v3="1098" />
     <triangle v1="1754" v2="1098" v3="1755" />
     <triangle v1="1755" v2="1098" v3="1097" />
     <triangle v1="1755" v2="1097" v3="1756" />
     <triangle v1="1756" v2="1097" v3="1096" />
     <triangle v1="1756" v2="1096" v3="1757" />
     <triangle v1="1757" v2="1096" v3="987" />
     <triangle v1="1757" v2="987" v3="1758" />
     <triangle v1="1758" v2="987" v3="986" />
     <triangle v1="1758" v2="986" v3="1759" />
     <triangle v1="1759" v2="986" v3="985" />
     <triangle v1="1759" v2="985" v3="1760" />
     <triangle v1="1760" v2="985" v3="988" />
     <triangle v1="1760" v2="988" v3="1761" />
     <triangle v1="1761" v2="988" v3="1114" />
     <triangle v1="1761" v2="1114" v3="1762" />
     <triangle v1="1762" v2="1114" v3="1113" />
     <triangle v1="1762" v2="1113" v3="1763" />
     <triangle v1="1763" v2="1113" v3="1112" />
     <triangle v1="1763" v2="1112" v3="1764" />
     <triangle v1="1764" v2="1112" v3="1111" />
     <triangle v1="1764" v2="1111" v3="1729" />
     <triangle v1="1729" v2="1111" v3="1110" />
     <triangle v1="1729" v2="1730" v3="1672" />
     <triangle v1="1672" v2="1730" v3="1731" />
     <triangle v1="1672" v2="1731" v3="1765" />
     <triangle v1="1765" v2="1731" v3="1732" />
     <triangle v1="1765" v2="1732" v3="1766" />
     <triangle v1="1766" v2="1732" v3="1733" />
     <triangle v1="1766" v2="1733" v3="1767" />
     <triangle v1="1767" v2="1733" v3="1768" />
     <triangle v1="1768" v2="1733" v3="1734" />
     <triangle v1="1768" v2="1734" v3="1769" />
     <triangle v1="1769" v2="1734" v3="1770" />
     <triangle v1="1770" v2="1734" v3="1771" />
     <triangle v1="1771" v2="1734" v3="1772" />
     <triangle v1="1772" v2="1734" v3="1735" />
     <triangle v1="1772" v2="1735" v3="1773" />
     <triangle v1="1773" v2="1735" v3="1774" />
     <triangle v1="1774" v2="1735" v3="1736" />
     <triangle v1="1774" v2="1736" v3="1775" />
     <triangle v1="1775" v2="1736" v3="1776" />
     <triangle v1="1776" v2="1736" v3="1737" />
     <triangle v1="1776" v2="1737" v3="1728" />
     <triangle v1="1728" v2="1737" v3="1738" />
     <triangle v1="1728" v2="1738" v3="1739" />
     <triangle v1="1739" v2="1740" v3="1728" />
     <triangle v1="1728" v2="1740" v3="1726" />
     <triangle v1="1726" v2="1740" v3="1741" />
     <triangle v1="1726" v2="1741" v3="1742" />
     <triangle v1="1726" v2="1742" v3="1723" />
     <triangle v1="1723" v2="1742" v3="1743" />
     <triangle v1="1723" v2="1743" v3="1721" />
     <triangle v1="1721" v2="1743" v3="1744" />
     <triangle v1="1721" v2="1744" v3="1718" />
     <triangle v1="1718" v2="1744" v3="1745" />
     <triangle v1="1718" v2="1745" v3="1715" />
     <triangle v1="1715" v2="1745" v3="1746" />
     <triangle v1="1715" v2="1746" v3="1711" />
     <triangle v1="1711" v2="1746" v3="1747" />
     <triangle v1="1711" v2="1747" v3="1705" />
     <triangle v1="1705" v2="1747" v3="1748" />
     <triangle v1="1705" v2="1748" v3="1704" />
     <triangle v1="1704" v2="1748" v3="1749" />
     <triangle v1="1704" v2="1749" v3="1703" />
     <triangle v1="1703" v2="1749" v3="1750" />
     <triangle v1="1703" v2="1750" v3="1702" />
     <triangle v1="1702" v2="1750" v3="1751" />
     <triangle v1="1702" v2="1751" v3="1701" />
     <triangle v1="1701" v2="1751" v3="1752" />
     <triangle v1="1701" v2="1752" v3="1700" />
     <triangle v1="1700" v2="1752" v3="1699" />
     <triangle v1="1699" v2="1752" v3="1753" />
     <triangle v1="1699" v2="1753" v3="1698" />
     <triangle v1="1698" v2="1753" v3="1754" />
     <triangle v1="1698" v2="1754" v3="1697" />
     <triangle v1="1697" v2="1754" v3="1755" />
     <triangle v1="1697" v2="1755" v3="1696" />
     <triangle v1="1696" v2="1755" v3="1756" />
     <triangle v1="1696" v2="1756" v3="1691" />
     <triangle v1="1691" v2="1756" v3="1757" />
     <triangle v1="1691" v2="1757" v3="1688" />
     <triangle v1="1688" v2="1757" v3="1758" />
     <triangle v1="1688" v2="1758" v3="1684" />
     <triangle v1="1684" v2="1758" v3="1759" />
     <triangle v1="1684" v2="1759" v3="1681" />
     <triangle v1="1681" v2="1759" v3="1760" />
     <triangle v1="1681" v2="1760" v3="1679" />
     <triangle v1="1679" v2="1760" v3="1761" />
     <triangle v1="1679" v2="1761" v3="1676" />
     <triangle v1="1676" v2="1761" v3="1762" />
     <triangle v1="1676" v2="1762" v3="1674" />
     <triangle v1="1674" v2="1762" v3="1763" />
     <triangle v1="1674" v2="1763" v3="1764" />
     <triangle v1="1674" v2="1764" v3="1672" />
     <triangle v1="1672" v2="1764" v3="1729" />
     <triangle v1="1777" v2="1778" v3="1728" />
     <triangle v1="1728" v2="1778" v3="1779" />
     <triangle v1="1728" v2="1779" v3="1780" />
     <triangle v1="1780" v2="1781" v3="1728" />
     <triangle v1="1728" v2="1781" v3="1782" />
     <triangle v1="1728" v2="1782" v3="1776" />
     <triangle v1="1765" v2="1783" v3="1672" />
     <triangle v1="1672" v2="1783" v3="1784" />
     <triangle v1="1672" v2="1784" v3="1785" />
     <triangle v1="1785" v2="1786" v3="1672" />
     <triangle v1="1672" v2="1786" v3="1787" />
     <triangle v1="1672" v2="1787" v3="1788" />
     <triangle v1="1728" v2="1727" v3="1777" />
     <triangle v1="1777" v2="1727" v3="1789" />
     <triangle v1="1789" v2="1727" v3="1725" />
     <triangle v1="1789" v2="1725" v3="1790" />
     <triangle v1="1790" v2="1725" v3="1724" />
     <triangle v1="1790" v2="1724" v3="1722" />
     <triangle v1="1790" v2="1722" v3="1791" />
     <triangle v1="1791" v2="1722" v3="1720" />
     <triangle v1="1791" v2="1720" v3="1792" />
     <triangle v1="1792" v2="1720" v3="1719" />
     <triangle v1="1792" v2="1719" v3="1717" />
     <triangle v1="1792" v2="1717" v3="1793" />
     <triangle v1="1793" v2="1717" v3="1716" />
     <triangle v1="1793" v2="1716" v3="1794" />
     <triangle v1="1794" v2="1716" v3="1714" />
     <triangle v1="1794" v2="1714" v3="1713" />
     <triangle v1="1794" v2="1713" v3="1795" />
     <triangle v1="1795" v2="1713" v3="1712" />
     <triangle v1="1795" v2="1712" v3="1710" />
     <triangle v1="1795" v2="1710" v3="1796" />
     <triangle v1="1796" v2="1710" v3="1709" />
     <triangle v1="1796" v2="1709" v3="1708" />
     <triangle v1="1796" v2="1708" v3="1797" />
     <triangle v1="1797" v2="1708" v3="1707" />
     <triangle v1="1797" v2="1707" v3="1798" />
     <triangle v1="1798" v2="1707" v3="1706" />
     <triangle v1="1706" v2="1652" v3="1798" />
     <triangle v1="1798" v2="1652" v3="1649" />
     <triangle v1="1789" v2="1015" v3="1777" />
     <triangle v1="1777" v2="1015" v3="1014" />
     <triangle v1="1777" v2="1014" v3="1778" />
     <triangle v1="1778" v2="1014" v3="1013" />
     <triangle v1="1778" v2="1013" v3="1779" />
     <triangle v1="1779" v2="1013" v3="1011" />
     <triangle v1="1779" v2="1011" v3="1780" />
     <triangle v1="1780" v2="1011" v3="1009" />
     <triangle v1="1780" v2="1009" v3="1781" />
     <triangle v1="1781" v2="1009" v3="1008" />
     <triangle v1="1781" v2="1008" v3="1782" />
     <triangle v1="1782" v2="1008" v3="1007" />
     <triangle v1="1782" v2="1007" v3="1776" />
     <triangle v1="1776" v2="1007" v3="1002" />
     <triangle v1="1776" v2="1002" v3="1775" />
     <triangle v1="1775" v2="1002" v3="1001" />
     <triangle v1="1775" v2="1001" v3="1774" />
     <triangle v1="1774" v2="1001" v3="1000" />
     <triangle v1="1774" v2="1000" v3="1773" />
     <triangle v1="1773" v2="1000" v3="1003" />
     <triangle v1="1773" v2="1003" v3="1772" />
     <triangle v1="1772" v2="1003" v3="1006" />
     <triangle v1="1772" v2="1006" v3="1771" />
     <triangle v1="1015" v2="1789" v3="1019" />
     <triangle v1="1019" v2="1789" v3="1790" />
     <triangle v1="1019" v2="1790" v3="1791" />
     <triangle v1="1792" v2="1023" v3="1791" />
     <triangle v1="1791" v2="1023" v3="1019" />
     <triangle v1="1695" v2="1694" v3="1622" />
     <triangle v1="1622" v2="1694" v3="1620" />
     <triangle v1="1620" v2="1694" v3="1693" />
     <triangle v1="1620" v2="1693" v3="1627" />
     <triangle v1="1627" v2="1693" v3="1692" />
     <triangle v1="1627" v2="1692" v3="1690" />
     <triangle v1="1627" v2="1690" v3="1628" />
     <triangle v1="1628" v2="1690" v3="1689" />
     <triangle v1="1628" v2="1689" v3="1687" />
     <triangle v1="1628" v2="1687" v3="1629" />
     <triangle v1="1629" v2="1687" v3="1686" />
     <triangle v1="1629" v2="1686" v3="1630" />
     <triangle v1="1630" v2="1686" v3="1685" />
     <triangle v1="1630" v2="1685" v3="1683" />
     <triangle v1="1630" v2="1683" v3="1631" />
     <triangle v1="1631" v2="1683" v3="1682" />
     <triangle v1="1631" v2="1682" v3="1799" />
     <triangle v1="1799" v2="1682" v3="1680" />
     <triangle v1="1799" v2="1680" v3="1800" />
     <triangle v1="1800" v2="1680" v3="1678" />
     <triangle v1="1800" v2="1678" v3="1801" />
     <triangle v1="1801" v2="1678" v3="1802" />
     <triangle v1="1802" v2="1678" v3="1677" />
     <triangle v1="1802" v2="1677" v3="1803" />
     <triangle v1="1803" v2="1677" v3="1675" />
     <triangle v1="1803" v2="1675" v3="1804" />
     <triangle v1="1804" v2="1675" v3="1673" />
     <triangle v1="1804" v2="1673" v3="1805" />
     <triangle v1="1805" v2="1673" v3="1672" />
     <triangle v1="1805" v2="1672" v3="1788" />
     <triangle v1="1006" v2="1005" v3="1771" />
     <triangle v1="1771" v2="1005" v3="1770" />
     <triangle v1="1770" v2="1005" v3="1004" />
     <triangle v1="1770" v2="1004" v3="1769" />
     <triangle v1="1769" v2="1004" v3="999" />
     <triangle v1="1769" v2="999" v3="1768" />
     <triangle v1="1768" v2="999" v3="998" />
     <triangle v1="1768" v2="998" v3="1767" />
     <triangle v1="1767" v2="998" v3="997" />
     <triangle v1="1767" v2="997" v3="1766" />
     <triangle v1="1766" v2="997" v3="996" />
     <triangle v1="1766" v2="996" v3="1765" />
     <triangle v1="1765" v2="996" v3="995" />
     <triangle v1="1765" v2="995" v3="1783" />
     <triangle v1="1783" v2="995" v3="994" />
     <triangle v1="1783" v2="994" v3="1784" />
     <triangle v1="1784" v2="994" v3="993" />
     <triangle v1="1784" v2="993" v3="1785" />
     <triangle v1="1785" v2="993" v3="992" />
     <triangle v1="1785" v2="992" v3="1786" />
     <triangle v1="1786" v2="992" v3="991" />
     <triangle v1="1786" v2="991" v3="1787" />
     <triangle v1="1787" v2="991" v3="990" />
     <triangle v1="1787" v2="990" v3="1788" />
     <triangle v1="1788" v2="990" v3="989" />
     <triangle v1="1788" v2="989" v3="1805" />
     <triangle v1="1805" v2="989" v3="1804" />
     <triangle v1="1804" v2="989" v3="1803" />
     <triangle v1="1803" v2="989" v3="984" />
     <triangle v1="1803" v2="984" v3="1802" />
     <triangle v1="1802" v2="984" v3="1801" />
     <triangle v1="1801" v2="984" v3="1800" />
     <triangle v1="1800" v2="984" v3="980" />
     <triangle v1="1800" v2="980" v3="1799" />
     <triangle v1="1799" v2="980" v3="1631" />
     <triangle v1="1671" v2="1695" v3="1626" />
     <triangle v1="1626" v2="1695" v3="1622" />
     <triangle v1="1023" v2="1795" v3="892" />
     <triangle v1="892" v2="1795" v3="1796" />
     <triangle v1="892" v2="1796" v3="1797" />
     <triangle v1="1792" v2="1793" v3="1023" />
     <triangle v1="1023" v2="1793" v3="1794" />
     <triangle v1="1023" v2="1794" v3="1795" />
     <triangle v1="1798" v2="1634" v3="1797" />
     <triangle v1="1797" v2="1634" v3="1633" />
     <triangle v1="1797" v2="1633" v3="892" />
     <triangle v1="892" v2="1633" v3="875" />
     <triangle v1="892" v2="875" v3="890" />
     <triangle v1="1649" v2="1642" v3="1798" />
     <triangle v1="1798" v2="1642" v3="1638" />
     <triangle v1="1798" v2="1638" v3="1634" />
     <triangle v1="1649" v2="1646" v3="1642" />
     <triangle v1="890" v2="889" v3="892" />
     <triangle v1="892" v2="889" v3="888" />
     <triangle v1="892" v2="888" v3="887" />
     <triangle v1="887" v2="886" v3="892" />
     <triangle v1="846" v2="844" v3="891" />
     <triangle v1="891" v2="844" v3="1806" />
     <triangle v1="891" v2="1806" v3="1807" />
     <triangle v1="1807" v2="1806" v3="1808" />
     <triangle v1="1807" v2="1808" v3="1809" />
     <triangle v1="1809" v2="1808" v3="1810" />
     <triangle v1="1809" v2="1810" v3="1811" />
     <triangle v1="1812" v2="1813" v3="1811" />
     <triangle v1="1811" v2="1813" v3="1809" />
     <triangle v1="1807" v2="1814" v3="891" />
     <triangle v1="891" v2="1814" v3="1815" />
     <triangle v1="891" v2="1815" v3="1026" />
     <triangle v1="1026" v2="1815" v3="1816" />
     <triangle v1="1026" v2="1816" v3="1817" />
     <triangle v1="1817" v2="1818" v3="1026" />
     <triangle v1="853" v2="852" v3="891" />
     <triangle v1="891" v2="852" v3="850" />
     <triangle v1="891" v2="850" v3="848" />
     <triangle v1="848" v2="846" v3="891" />
     <triangle v1="1806" v2="844" v3="1819" />
     <triangle v1="1819" v2="844" v3="843" />
     <triangle v1="1819" v2="843" v3="1820" />
     <triangle v1="1821" v2="1822" v3="1820" />
     <triangle v1="1820" v2="1822" v3="1823" />
     <triangle v1="1820" v2="1823" v3="1824" />
     <triangle v1="1825" v2="1826" v3="1821" />
     <triangle v1="1821" v2="1826" v3="1827" />
     <triangle v1="1821" v2="1827" v3="1828" />
     <triangle v1="1829" v2="1830" v3="1825" />
     <triangle v1="1825" v2="1830" v3="1831" />
     <triangle v1="1825" v2="1831" v3="1832" />
     <triangle v1="1833" v2="1834" v3="1829" />
     <triangle v1="1829" v2="1834" v3="1835" />
     <triangle v1="1829" v2="1835" v3="1830" />
     <triangle v1="1836" v2="1837" v3="1833" />
     <triangle v1="1833" v2="1837" v3="1838" />
     <triangle v1="1833" v2="1838" v3="1834" />
     <triangle v1="1836" v2="1839" v3="1837" />
     <triangle v1="1832" v2="1826" v3="1825" />
     <triangle v1="1828" v2="1822" v3="1821" />
     <triangle v1="1824" v2="1840" v3="1820" />
     <triangle v1="1820" v2="1840" v3="1841" />
     <triangle v1="1820" v2="1841" v3="1842" />
     <triangle v1="1820" v2="1842" v3="1819" />
     <triangle v1="1819" v2="1842" v3="1843" />
     <triangle v1="1819" v2="1843" v3="1806" />
     <triangle v1="1806" v2="1843" v3="1844" />
     <triangle v1="1806" v2="1844" v3="1845" />
     <triangle v1="1845" v2="1846" v3="1806" />
     <triangle v1="1806" v2="1846" v3="1847" />
     <triangle v1="1806" v2="1847" v3="1808" />
     <triangle v1="1808" v2="1847" v3="1848" />
     <triangle v1="1808" v2="1848" v3="1849" />
     <triangle v1="1849" v2="1850" v3="1808" />
     <triangle v1="1808" v2="1850" v3="1810" />
     <triangle v1="1810" v2="1850" v3="1851" />
     <triangle v1="1810" v2="1851" v3="1852" />
     <triangle v1="1852" v2="1853" v3="1810" />
     <triangle v1="1810" v2="1853" v3="1811" />
     <triangle v1="1811" v2="1853" v3="1854" />
     <triangle v1="1811" v2="1854" v3="1855" />
     <triangle v1="1811" v2="1855" v3="1812" />
     <triangle v1="1812" v2="1855" v3="1856" />
     <triangle v1="1812" v2="1856" v3="1857" />
     <triangle v1="1858" v2="1813" v3="1857" />
     <triangle v1="1857" v2="1813" v3="1812" />
     <triangle v1="1859" v2="1860" v3="1861" />
     <triangle v1="1861" v2="1860" v3="1862" />
     <triangle v1="1861" v2="1862" v3="1863" />
     <triangle v1="1863" v2="1862" v3="1864" />
     <triangle v1="1863" v2="1864" v3="1865" />
     <triangle v1="1863" v2="1865" v3="1866" />
     <triangle v1="1866" v2="1865" v3="1867" />
     <triangle v1="1866" v2="1867" v3="1868" />
     <triangle v1="1868" v2="1867" v3="1869" />
     <triangle v1="1868" v2="1869" v3="1870" />
     <triangle v1="1868" v2="1870" v3="1871" />
     <triangle v1="1871" v2="1870" v3="1872" />
     <triangle v1="1871" v2="1872" v3="1873" />
     <triangle v1="1873" v2="1874" v3="1871" />
     <triangle v1="1871" v2="1874" v3="1875" />
     <triangle v1="1875" v2="1874" v3="1876" />
     <triangle v1="1875" v2="1876" v3="1877" />
     <triangle v1="1875" v2="1877" v3="1878" />
     <triangle v1="1878" v2="1877" v3="1879" />
     <triangle v1="1878" v2="1879" v3="1880" />
     <triangle v1="1880" v2="1881" v3="1878" />
     <triangle v1="1878" v2="1881" v3="1882" />
     <triangle v1="1878" v2="1882" v3="1857" />
     <triangle v1="1857" v2="1882" v3="1858" />
     <triangle v1="1857" v2="1856" v3="1878" />
     <triangle v1="1878" v2="1856" v3="1855" />
     <triangle v1="1878" v2="1855" v3="1854" />
     <triangle v1="1878" v2="1854" v3="1883" />
     <triangle v1="1883" v2="1854" v3="1853" />
     <triangle v1="1883" v2="1853" v3="1852" />
     <triangle v1="1852" v2="1851" v3="1883" />
     <triangle v1="1883" v2="1851" v3="1850" />
     <triangle v1="1883" v2="1850" v3="1884" />
     <triangle v1="1884" v2="1850" v3="1849" />
     <triangle v1="1884" v2="1849" v3="1848" />
     <triangle v1="1884" v2="1848" v3="1885" />
     <triangle v1="1885" v2="1848" v3="1847" />
     <triangle v1="1885" v2="1847" v3="1846" />
     <triangle v1="1846" v2="1845" v3="1885" />
     <triangle v1="1885" v2="1845" v3="1886" />
     <triangle v1="1886" v2="1845" v3="1844" />
     <triangle v1="1886" v2="1844" v3="1843" />
     <triangle v1="1886" v2="1843" v3="1887" />
     <triangle v1="1887" v2="1843" v3="1842" />
     <triangle v1="1887" v2="1842" v3="1841" />
     <triangle v1="1887" v2="1841" v3="1888" />
     <triangle v1="1888" v2="1841" v3="1840" />
     <triangle v1="1888" v2="1840" v3="1824" />
     <triangle v1="1888" v2="1824" v3="1889" />
     <triangle v1="1889" v2="1824" v3="1823" />
     <triangle v1="1889" v2="1823" v3="1822" />
     <triangle v1="1822" v2="1828" v3="1889" />
     <triangle v1="1889" v2="1828" v3="1890" />
     <triangle v1="1890" v2="1828" v3="1827" />
     <triangle v1="1890" v2="1827" v3="1826" />
     <triangle v1="1890" v2="1826" v3="1891" />
     <triangle v1="1891" v2="1826" v3="1832" />
     <triangle v1="1891" v2="1832" v3="1831" />
     <triangle v1="1831" v2="1830" v3="1891" />
     <triangle v1="1891" v2="1830" v3="1835" />
     <triangle v1="1891" v2="1835" v3="1892" />
     <triangle v1="1892" v2="1835" v3="1834" />
     <triangle v1="1892" v2="1834" v3="1893" />
     <triangle v1="1893" v2="1834" v3="1838" />
     <triangle v1="1893" v2="1838" v3="1837" />
     <triangle v1="1837" v2="1839" v3="1893" />
     <triangle v1="1893" v2="1894" v3="1892" />
     <triangle v1="1892" v2="1894" v3="1895" />
     <triangle v1="1892" v2="1895" v3="1896" />
     <triangle v1="1896" v2="1897" v3="1892" />
     <triangle v1="1892" v2="1897" v3="1898" />
     <triangle v1="1898" v2="1897" v3="1899" />
     <triangle v1="1898" v2="1899" v3="1900" />
     <triangle v1="1900" v2="1901" v3="1898" />
     <triangle v1="1898" v2="1901" v3="1902" />
     <triangle v1="1902" v2="1901" v3="1903" />
     <triangle v1="1902" v2="1903" v3="1904" />
     <triangle v1="1902" v2="1904" v3="1905" />
     <triangle v1="1905" v2="1904" v3="1906" />
     <triangle v1="1905" v2="1906" v3="1907" />
     <triangle v1="1905" v2="1907" v3="1908" />
     <triangle v1="1908" v2="1907" v3="1909" />
     <triangle v1="1908" v2="1909" v3="1910" />
     <triangle v1="1910" v2="1909" v3="1911" />
     <triangle v1="1910" v2="1911" v3="1912" />
     <triangle v1="1910" v2="1912" v3="1913" />
     <triangle v1="1913" v2="1912" v3="1914" />
     <triangle v1="1913" v2="1914" v3="1915" />
     <triangle v1="1916" v2="1048" v3="1917" />
     <triangle v1="1917" v2="1048" v3="1049" />
     <triangle v1="1917" v2="1049" v3="1918" />
     <triangle v1="1918" v2="1049" v3="1050" />
     <triangle v1="1918" v2="1050" v3="1919" />
     <triangle v1="1919" v2="1050" v3="1051" />
     <triangle v1="1919" v2="1051" v3="1920" />
     <triangle v1="1920" v2="1051" v3="1065" />
     <triangle v1="1920" v2="1065" v3="1921" />
     <triangle v1="1921" v2="1065" v3="1090" />
     <triangle v1="1921" v2="1090" v3="1922" />
     <triangle v1="1922" v2="1090" v3="1071" />
     <triangle v1="1922" v2="1071" v3="1923" />
     <triangle v1="1923" v2="1071" v3="1070" />
     <triangle v1="1923" v2="1070" v3="1924" />
     <triangle v1="1924" v2="1070" v3="1069" />
     <triangle v1="1924" v2="1069" v3="1925" />
     <triangle v1="1925" v2="1069" v3="1075" />
     <triangle v1="1925" v2="1075" v3="1926" />
     <triangle v1="1926" v2="1075" v3="1074" />
     <triangle v1="1926" v2="1074" v3="1927" />
     <triangle v1="1927" v2="1074" v3="1073" />
     <triangle v1="1927" v2="1073" v3="1928" />
     <triangle v1="1928" v2="1073" v3="1079" />
     <triangle v1="1928" v2="1079" v3="1929" />
     <triangle v1="1929" v2="1079" v3="1078" />
     <triangle v1="1929" v2="1078" v3="1930" />
     <triangle v1="1930" v2="1078" v3="1077" />
     <triangle v1="1930" v2="1077" v3="1931" />
     <triangle v1="1931" v2="1077" v3="1089" />
     <triangle v1="1931" v2="1089" v3="1932" />
     <triangle v1="1932" v2="1089" v3="1088" />
     <triangle v1="1932" v2="1088" v3="1933" />
     <triangle v1="1933" v2="1088" v3="1087" />
     <triangle v1="1933" v2="1087" v3="1934" />
     <triangle v1="1934" v2="1087" v3="1082" />
     <triangle v1="1934" v2="1082" v3="1935" />
     <triangle v1="1935" v2="1082" v3="1081" />
     <triangle v1="1935" v2="1081" v3="1936" />
     <triangle v1="1936" v2="1081" v3="1080" />
     <triangle v1="1936" v2="1080" v3="1937" />
     <triangle v1="1937" v2="1080" v3="1086" />
     <triangle v1="1937" v2="1086" v3="1938" />
     <triangle v1="1938" v2="1086" v3="1029" />
     <triangle v1="1938" v2="1029" v3="1939" />
     <triangle v1="1939" v2="1029" v3="1028" />
     <triangle v1="1939" v2="1028" v3="1940" />
     <triangle v1="1940" v2="1028" v3="1027" />
     <triangle v1="1940" v2="1027" v3="1941" />
     <triangle v1="1941" v2="1027" v3="1085" />
     <triangle v1="1941" v2="1085" v3="1942" />
     <triangle v1="1942" v2="1085" v3="1084" />
     <triangle v1="1942" v2="1084" v3="1943" />
     <triangle v1="1943" v2="1084" v3="1083" />
     <triangle v1="1943" v2="1083" v3="1944" />
     <triangle v1="1944" v2="1083" v3="1033" />
     <triangle v1="1944" v2="1033" v3="1945" />
     <triangle v1="1945" v2="1033" v3="1032" />
     <triangle v1="1945" v2="1032" v3="1946" />
     <triangle v1="1946" v2="1032" v3="1031" />
     <triangle v1="1946" v2="1031" v3="1947" />
     <triangle v1="1947" v2="1031" v3="1036" />
     <triangle v1="1947" v2="1036" v3="1948" />
     <triangle v1="1948" v2="1036" v3="1035" />
     <triangle v1="1948" v2="1035" v3="1949" />
     <triangle v1="1949" v2="1035" v3="1044" />
     <triangle v1="1949" v2="1044" v3="1950" />
     <triangle v1="1950" v2="1044" v3="1046" />
     <triangle v1="1950" v2="1046" v3="1951" />
     <triangle v1="1951" v2="1046" v3="1047" />
     <triangle v1="1951" v2="1047" v3="1916" />
     <triangle v1="1916" v2="1047" v3="1048" />
     <triangle v1="1916" v2="1917" v3="1859" />
     <triangle v1="1859" v2="1917" v3="1918" />
     <triangle v1="1859" v2="1918" v3="1952" />
     <triangle v1="1952" v2="1918" v3="1919" />
     <triangle v1="1952" v2="1919" v3="1953" />
     <triangle v1="1953" v2="1919" v3="1920" />
     <triangle v1="1953" v2="1920" v3="1954" />
     <triangle v1="1954" v2="1920" v3="1955" />
     <triangle v1="1955" v2="1920" v3="1921" />
     <triangle v1="1955" v2="1921" v3="1956" />
     <triangle v1="1956" v2="1921" v3="1957" />
     <triangle v1="1957" v2="1921" v3="1958" />
     <triangle v1="1958" v2="1921" v3="1959" />
     <triangle v1="1959" v2="1921" v3="1922" />
     <triangle v1="1959" v2="1922" v3="1960" />
     <triangle v1="1960" v2="1922" v3="1961" />
     <triangle v1="1961" v2="1922" v3="1923" />
     <triangle v1="1961" v2="1923" v3="1962" />
     <triangle v1="1962" v2="1923" v3="1963" />
     <triangle v1="1963" v2="1923" v3="1924" />
     <triangle v1="1963" v2="1924" v3="1915" />
     <triangle v1="1915" v2="1924" v3="1925" />
     <triangle v1="1915" v2="1925" v3="1926" />
     <triangle v1="1926" v2="1927" v3="1915" />
     <triangle v1="1915" v2="1927" v3="1913" />
     <triangle v1="1913" v2="1927" v3="1928" />
     <triangle v1="1913" v2="1928" v3="1929" />
     <triangle v1="1913" v2="1929" v3="1910" />
     <triangle v1="1910" v2="1929" v3="1930" />
     <triangle v1="1910" v2="1930" v3="1908" />
     <triangle v1="1908" v2="1930" v3="1931" />
     <triangle v1="1908" v2="1931" v3="1905" />
     <triangle v1="1905" v2="1931" v3="1932" />
     <triangle v1="1905" v2="1932" v3="1902" />
     <triangle v1="1902" v2="1932" v3="1933" />
     <triangle v1="1902" v2="1933" v3="1898" />
     <triangle v1="1898" v2="1933" v3="1934" />
     <triangle v1="1898" v2="1934" v3="1892" />
     <triangle v1="1892" v2="1934" v3="1935" />
     <triangle v1="1892" v2="1935" v3="1891" />
     <triangle v1="1891" v2="1935" v3="1936" />
     <triangle v1="1891" v2="1936" v3="1890" />
     <triangle v1="1890" v2="1936" v3="1937" />
     <triangle v1="1890" v2="1937" v3="1889" />
     <triangle v1="1889" v2="1937" v3="1938" />
     <triangle v1="1889" v2="1938" v3="1888" />
     <triangle v1="1888" v2="1938" v3="1939" />
     <triangle v1="1888" v2="1939" v3="1887" />
     <triangle v1="1887" v2="1939" v3="1886" />
     <triangle v1="1886" v2="1939" v3="1940" />
     <triangle v1="1886" v2="1940" v3="1885" />
     <triangle v1="1885" v2="1940" v3="1941" />
     <triangle v1="1885" v2="1941" v3="1884" />
     <triangle v1="1884" v2="1941" v3="1942" />
     <triangle v1="1884" v2="1942" v3="1883" />
     <triangle v1="1883" v2="1942" v3="1943" />
     <triangle v1="1883" v2="1943" v3="1878" />
     <triangle v1="1878" v2="1943" v3="1944" />
     <triangle v1="1878" v2="1944" v3="1875" />
     <triangle v1="1875" v2="1944" v3="1945" />
     <triangle v1="1875" v2="1945" v3="1871" />
     <triangle v1="1871" v2="1945" v3="1946" />
     <triangle v1="1871" v2="1946" v3="1868" />
     <triangle v1="1868" v2="1946" v3="1947" />
     <triangle v1="1868" v2="1947" v3="1866" />
     <triangle v1="1866" v2="1947" v3="1948" />
     <triangle v1="1866" v2="1948" v3="1863" />
     <triangle v1="1863" v2="1948" v3="1949" />
     <triangle v1="1863" v2="1949" v3="1861" />
     <triangle v1="1861" v2="1949" v3="1950" />
     <triangle v1="1861" v2="1950" v3="1951" />
     <triangle v1="1861" v2="1951" v3="1859" />
     <triangle v1="1859" v2="1951" v3="1916" />
     <triangle v1="1964" v2="1965" v3="1915" />
     <triangle v1="1915" v2="1965" v3="1966" />
     <triangle v1="1915" v2="1966" v3="1967" />
     <triangle v1="1967" v2="1968" v3="1915" />
     <triangle v1="1915" v2="1968" v3="1969" />
     <triangle v1="1915" v2="1969" v3="1963" />
     <triangle v1="1952" v2="1970" v3="1859" />
     <triangle v1="1859" v2="1970" v3="1971" />
     <triangle v1="1859" v2="1971" v3="1972" />
     <triangle v1="1972" v2="1973" v3="1859" />
     <triangle v1="1859" v2="1973" v3="1974" />
     <triangle v1="1859" v2="1974" v3="1975" />
     <triangle v1="1915" v2="1914" v3="1964" />
     <triangle v1="1964" v2="1914" v3="1976" />
     <triangle v1="1976" v2="1914" v3="1912" />
     <triangle v1="1976" v2="1912" v3="1977" />
     <triangle v1="1977" v2="1912" v3="1911" />
     <triangle v1="1977" v2="1911" v3="1909" />
     <triangle v1="1977" v2="1909" v3="1978" />
     <triangle v1="1978" v2="1909" v3="1907" />
     <triangle v1="1978" v2="1907" v3="1979" />
     <triangle v1="1979" v2="1907" v3="1906" />
     <triangle v1="1979" v2="1906" v3="1904" />
     <triangle v1="1979" v2="1904" v3="1980" />
     <triangle v1="1980" v2="1904" v3="1903" />
     <triangle v1="1980" v2="1903" v3="1981" />
     <triangle v1="1981" v2="1903" v3="1901" />
     <triangle v1="1981" v2="1901" v3="1900" />
     <triangle v1="1981" v2="1900" v3="1982" />
     <triangle v1="1982" v2="1900" v3="1899" />
     <triangle v1="1982" v2="1899" v3="1897" />
     <triangle v1="1982" v2="1897" v3="1983" />
     <triangle v1="1983" v2="1897" v3="1896" />
     <triangle v1="1983" v2="1896" v3="1895" />
     <triangle v1="1983" v2="1895" v3="1984" />
     <triangle v1="1984" v2="1895" v3="1894" />
     <triangle v1="1984" v2="1894" v3="1985" />
     <triangle v1="1985" v2="1894" v3="1893" />
     <triangle v1="1893" v2="1839" v3="1985" />
     <triangle v1="1985" v2="1839" v3="1836" />
     <triangle v1="1976" v2="1068" v3="1964" />
     <triangle v1="1964" v2="1068" v3="1067" />
     <triangle v1="1964" v2="1067" v3="1965" />
     <triangle v1="1965" v2="1067" v3="1066" />
     <triangle v1="1965" v2="1066" v3="1966" />
     <triangle v1="1966" v2="1066" v3="1053" />
     <triangle v1="1966" v2="1053" v3="1967" />
     <triangle v1="1967" v2="1053" v3="1052" />
     <triangle v1="1967" v2="1052" v3="1968" />
     <triangle v1="1968" v2="1052" v3="1064" />
     <triangle v1="1968" v2="1064" v3="1969" />
     <triangle v1="1969" v2="1064" v3="1057" />
     <triangle v1="1969" v2="1057" v3="1963" />
     <triangle v1="1963" v2="1057" v3="1056" />
     <triangle v1="1963" v2="1056" v3="1962" />
     <triangle v1="1962" v2="1056" v3="1055" />
     <triangle v1="1962" v2="1055" v3="1961" />
     <triangle v1="1961" v2="1055" v3="1058" />
     <triangle v1="1961" v2="1058" v3="1960" />
     <triangle v1="1960" v2="1058" v3="1060" />
     <triangle v1="1960" v2="1060" v3="1959" />
     <triangle v1="1959" v2="1060" v3="1063" />
     <triangle v1="1959" v2="1063" v3="1958" />
     <triangle v1="1068" v2="1976" v3="1072" />
     <triangle v1="1072" v2="1976" v3="1977" />
     <triangle v1="1072" v2="1977" v3="1978" />
     <triangle v1="1979" v2="1076" v3="1978" />
     <triangle v1="1978" v2="1076" v3="1072" />
     <triangle v1="1882" v2="1881" v3="1809" />
     <triangle v1="1809" v2="1881" v3="1807" />
     <triangle v1="1807" v2="1881" v3="1880" />
     <triangle v1="1807" v2="1880" v3="1814" />
     <triangle v1="1814" v2="1880" v3="1879" />
     <triangle v1="1814" v2="1879" v3="1877" />
     <triangle v1="1814" v2="1877" v3="1815" />
     <triangle v1="1815" v2="1877" v3="1876" />
     <triangle v1="1815" v2="1876" v3="1874" />
     <triangle v1="1815" v2="1874" v3="1816" />
     <triangle v1="1816" v2="1874" v3="1873" />
     <triangle v1="1816" v2="1873" v3="1817" />
     <triangle v1="1817" v2="1873" v3="1872" />
     <triangle v1="1817" v2="1872" v3="1870" />
     <triangle v1="1817" v2="1870" v3="1818" />
     <triangle v1="1818" v2="1870" v3="1869" />
     <triangle v1="1818" v2="1869" v3="1986" />
     <triangle v1="1986" v2="1869" v3="1867" />
     <triangle v1="1986" v2="1867" v3="1987" />
     <triangle v1="1987" v2="1867" v3="1865" />
     <triangle v1="1987" v2="1865" v3="1988" />
     <triangle v1="1988" v2="1865" v3="1989" />
     <triangle v1="1989" v2="1865" v3="1864" />
     <triangle v1="1989" v2="1864" v3="1990" />
     <triangle v1="1990" v2="1864" v3="1862" />
     <triangle v1="1990" v2="1862" v3="1991" />
     <triangle v1="1991" v2="1862" v3="1860" />
     <triangle v1="1991" v2="1860" v3="1992" />
     <triangle v1="1992" v2="1860" v3="1859" />
     <triangle v1="1992" v2="1859" v3="1975" />
     <triangle v1="1063" v2="1062" v3="1958" />
     <triangle v1="1958" v2="1062" v3="1957" />
     <triangle v1="1957" v2="1062" v3="1061" />
     <triangle v1="1957" v2="1061" v3="1956" />
     <triangle v1="1956" v2="1061" v3="1059" />
     <triangle v1="1956" v2="1059" v3="1955" />
     <triangle v1="1955" v2="1059" v3="1054" />
     <triangle v1="1955" v2="1054" v3="1954" />
     <triangle v1="1954" v2="1054" v3="1045" />
     <triangle v1="1954" v2="1045" v3="1953" />
     <triangle v1="1953" v2="1045" v3="1043" />
     <triangle v1="1953" v2="1043" v3="1952" />
     <triangle v1="1952" v2="1043" v3="1042" />
     <triangle v1="1952" v2="1042" v3="1970" />
     <triangle v1="1970" v2="1042" v3="1041" />
     <triangle v1="1970" v2="1041" v3="1971" />
     <triangle v1="1971" v2="1041" v3="1040" />
     <triangle v1="1971" v2="1040" v3="1972" />
     <triangle v1="1972" v2="1040" v3="1039" />
     <triangle v1="1972" v2="1039" v3="1973" />
     <triangle v1="1973" v2="1039" v3="1038" />
     <triangle v1="1973" v2="1038" v3="1974" />
     <triangle v1="1974" v2="1038" v3="1037" />
     <triangle v1="1974" v2="1037" v3="1975" />
     <triangle v1="1975" v2="1037" v3="1034" />
     <triangle v1="1975" v2="1034" v3="1992" />
     <triangle v1="1992" v2="1034" v3="1991" />
     <triangle v1="1991" v2="1034" v3="1990" />
     <triangle v1="1990" v2="1034" v3="1030" />
     <triangle v1="1990" v2="1030" v3="1989" />
     <triangle v1="1989" v2="1030" v3="1988" />
     <triangle v1="1988" v2="1030" v3="1987" />
     <triangle v1="1987" v2="1030" v3="1026" />
     <triangle v1="1987" v2="1026" v3="1986" />
     <triangle v1="1986" v2="1026" v3="1818" />
     <triangle v1="1858" v2="1882" v3="1813" />
     <triangle v1="1813" v2="1882" v3="1809" />
     <triangle v1="1076" v2="1982" v3="902" />
     <triangle v1="902" v2="1982" v3="1983" />
     <triangle v1="902" v2="1983" v3="1984" />
     <triangle v1="1979" v2="1980" v3="1076" />
     <triangle v1="1076" v2="1980" v3="1981" />
     <triangle v1="1076" v2="1981" v3="1982" />
     <triangle v1="1985" v2="1821" v3="1984" />
     <triangle v1="1984" v2="1821" v3="1820" />
     <triangle v1="1984" v2="1820" v3="902" />
     <triangle v1="902" v2="1820" v3="843" />
     <triangle v1="902" v2="843" v3="858" />
     <triangle v1="1836" v2="1829" v3="1985" />
     <triangle v1="1985" v2="1829" v3="1825" />
     <triangle v1="1985" v2="1825" v3="1821" />
     <triangle v1="1836" v2="1833" v3="1829" />
     <triangle v1="858" v2="857" v3="902" />
     <triangle v1="902" v2="857" v3="856" />
     <triangle v1="902" v2="856" v3="855" />
     <triangle v1="855" v2="854" v3="902" />
     <triangle v1="0" v2="636" v3="4" />
     <triangle v1="4" v2="636" v3="749" />
     <triangle v1="4" v2="749" v3="54" />
     <triangle v1="54" v2="749" v3="632" />
     <triangle v1="54" v2="632" v3="52" />
     <triangle v1="52" v2="632" v3="1423" />
     <triangle v1="52" v2="1423" v3="912" />
     <triangle v1="2" v2="109" v3="0" />
     <triangle v1="0" v2="109" v3="36" />
     <triangle v1="0" v2="36" v3="564" />
     <triangle v1="564" v2="36" v3="671" />
     <triangle v1="564" v2="671" v3="562" />
     <triangle v1="562" v2="671" v3="598" />
     <triangle v1="562" v2="598" v3="915" />
     <triangle v1="915" v2="598" v3="583" />
     <triangle v1="915" v2="583" v3="582" />
     <triangle v1="74" v2="912" v3="2" />
     <triangle v1="2" v2="912" v3="905" />
     <triangle v1="2" v2="905" v3="109" />
     <triangle v1="109" v2="905" v3="20" />
     <triangle v1="20" v2="905" v3="21" />
     <triangle v1="21" v2="905" v3="582" />
     <triangle v1="21" v2="582" v3="671" />
     <triangle v1="4" v2="54" v3="74" />
     <triangle v1="74" v2="54" v3="187" />
     <triangle v1="74" v2="187" v3="912" />
     <triangle v1="912" v2="187" v3="70" />
     <triangle v1="912" v2="70" v3="52" />
     <triangle v1="36" v2="21" v3="671" />
     <triangle v1="562" v2="916" v3="566" />
     <triangle v1="566" v2="916" v3="616" />
     <triangle v1="566" v2="616" v3="636" />
     <triangle v1="636" v2="616" v3="749" />
     <triangle v1="564" v2="636" v3="0" />
     <triangle v1="614" v2="1427" v3="632" />
     <triangle v1="632" v2="1427" v3="1428" />
     <triangle v1="632" v2="1428" v3="1429" />
     <triangle v1="616" v2="916" v3="614" />
     <triangle v1="614" v2="916" v3="917" />
     <triangle v1="614" v2="917" v3="1426" />
     <triangle v1="1426" v2="917" v3="1425" />
     <triangle v1="1425" v2="917" v3="1424" />
     <triangle v1="1424" v2="917" v3="919" />
     <triangle v1="1426" v2="1427" v3="614" />
     <triangle v1="1429" v2="1430" v3="632" />
     <triangle v1="632" v2="1430" v3="1431" />
     <triangle v1="632" v2="1431" v3="1423" />
     <triangle v1="905" v2="915" v3="582" />
     <triangle v1="915" v2="916" v3="562" />
    </triangles>
   </mesh>
  </object>
 </resources>
 <build>
  <item objectid="1" transform="0.996194698 -0.0871557427 0 0.0871557427 0.996194698 0 0 0 1 128.631475 106.722635 71.0000076" printable="1" />
 </build>
</model>
```
