## Supplementary File 1 for "SPIRO – the automated Petri plate imaging platform designed by biologists, for biologists": 3dmodel.model

```
<?xml version="1.0" encoding="UTF-8"?>
<model unit="millimeter" xml:lang="en-US" xmlns="http://schemas.microsoft.com/3dmanufacturing/core/2015/02" xmlns:slic3rpe="http://schemas.slic3r.org/3mf/2017/06">
 <metadata name="slic3rpe:Version3mf">1</metadata>
 <metadata name="Title">Set 07. Alyona Minina. 2019. UHEI</metadata>
 <metadata name="Designer"></metadata>
 <metadata name="Description">Set 07. Alyona Minina. 2019. UHEI</metadata>
 <metadata name="Copyright"></metadata>
 <metadata name="LicenseTerms"></metadata>
 <metadata name="Rating"></metadata>
 <metadata name="CreationDate">2021-03-04</metadata>
 <metadata name="ModificationDate">2021-03-04</metadata>
 <metadata name="Application">PrusaSlicer-2.3.0+win64</metadata>
 <resources>
  <object id="1" type="model">
   <mesh>
    <vertices>
     <vertex x="-0.0109977489" y="148.449997" z="78.2509995" />
     <vertex x="-2.01300049" y="145.748001" z="78.2509995" />
     <vertex x="-0.0109977489" y="145.748001" z="78.2509995" />
     <vertex x="-4.01300049" y="134.048004" z="78.2509995" />
     <vertex x="-2.01300049" y="136.75" z="78.2509995" />
     <vertex x="-0.0109977489" y="134.048004" z="78.2509995" />
     <vertex x="-4.01300049" y="148.449997" z="78.2509995" />
     <vertex x="-0.0109977489" y="136.75" z="78.2509995" />
     <vertex x="-0.0109977489" y="116.447998" z="-69.0510025" />
     <vertex x="-2.01300049" y="116.447998" z="-71.7509995" />
     <vertex x="-3.01100063" y="116.447998" z="-69.0510025" />
     <vertex x="-3.01100063" y="116.447998" z="-83.4489975" />
     <vertex x="-2.01300049" y="116.447998" z="-80.7509995" />
     <vertex x="-0.0109977489" y="116.447998" z="-83.4489975" />
     <vertex x="-0.0109977489" y="116.447998" z="-80.7509995" />
     <vertex x="-0.0109977489" y="116.447998" z="-71.7509995" />
     <vertex x="-0.0109977489" y="-58.2280006" z="-69.7249985" />
     <vertex x="-0.0109977489" y="-0.00199889997" z="-69.0510025" />
     <vertex x="-0.0109977489" y="-58.2280006" z="-69.0510025" />
     <vertex x="-0.0109977489" y="-116.452003" z="-69.0510025" />
     <vertex x="-0.0109977489" y="-58.2280006" z="-71.072998" />
     <vertex x="-0.0109977489" y="-116.452003" z="-71.7509995" />
     <vertex x="-0.0109977489" y="-58.2280006" z="-71.7509995" />
     <vertex x="-0.0109977489" y="-58.2280006" z="-81.4230042" />
     <vertex x="-0.0109977489" y="-0.00199889997" z="-80.7509995" />
     <vertex x="-0.0109977489" y="-58.2280006" z="-80.7509995" />
     <vertex x="-0.0109977489" y="-116.452003" z="-80.7509995" />
     <vertex x="-0.0109977489" y="-0.00199889997" z="-71.7509995" />
     <vertex x="-0.0109977489" y="58.223999" z="-71.072998" />
     <vertex x="-0.0109977489" y="-0.00199889997" z="-70.401001" />
     <vertex x="-0.0109977489" y="58.223999" z="-69.7249985" />
     <vertex x="-0.0109977489" y="-136.449997" z="-72.0510025" />
     <vertex x="-0.0109977489" y="-138.188004" z="-74.5070038" />
     <vertex x="-0.0109977489" y="-137.876007" z="-74.9909973" />
     <vertex x="-0.0109977489" y="-0.00199889997" z="-83.4489975" />
     <vertex x="-0.0109977489" y="58.223999" z="-82.7770004" />
     <vertex x="-0.0109977489" y="-0.00199889997" z="-82.1009979" />
     <vertex x="-0.0109977489" y="58.223999" z="-80.7509995" />
     <vertex x="-0.0109977489" y="58.223999" z="-81.4230042" />
     <vertex x="-0.0109977489" y="-58.2280006" z="-82.7770004" />
     <vertex x="-0.0109977489" y="-116.452003" z="-83.4489975" />
     <vertex x="-0.0109977489" y="-58.2280006" z="-83.4489975" />
     <vertex x="-0.0109977489" y="58.223999" z="-83.4489975" />
     <vertex x="-0.0109977489" y="-137.416" z="-76.0469971" />
     <vertex x="-0.0109977489" y="-137.268005" z="-76.6050034" />
     <vertex x="-0.0109977489" y="58.223999" z="-69.0510025" />
     <vertex x="-0.0109977489" y="58.223999" z="-71.7509995" />
     <vertex x="-0.0109977489" y="148.449997" z="-19.0249996" />
     <vertex x="-0.0109977489" y="148.449997" z="13.4009991" />
     <vertex x="-0.0109977489" y="147.776001" z="-19.0249996" />
     <vertex x="-0.0109977489" y="147.776001" z="45.8250008" />
     <vertex x="-0.0109977489" y="146.423996" z="45.8250008" />
     <vertex x="-0.0109977489" y="134.722" z="-19.0249996" />
     <vertex x="-0.0109977489" y="135.397995" z="13.4009991" />
     <vertex x="-0.0109977489" y="134.048004" z="13.4009991" />
     <vertex x="-0.0109977489" y="134.048004" z="45.8250008" />
     <vertex x="-0.0109977489" y="134.722" z="45.8250008" />
     <vertex x="-0.0109977489" y="146.423996" z="-19.0249996" />
     <vertex x="-0.0109977489" y="145.748001" z="-51.4510002" />
     <vertex x="-0.0109977489" y="148.449997" z="-51.4510002" />
     <vertex x="-0.0109977489" y="136.75" z="-19.0249996" />
     <vertex x="-0.0109977489" y="136.75" z="13.4009991" />
     <vertex x="-0.0109977489" y="136.074005" z="-19.0249996" />
     <vertex x="-0.0109977489" y="145.748001" z="45.8250008" />
     <vertex x="-0.0109977489" y="145.748001" z="13.4009991" />
     <vertex x="-0.0109977489" y="147.100006" z="13.4009991" />
     <vertex x="-0.0109977489" y="134.048004" z="-51.4510002" />
     <vertex x="-0.0109977489" y="136.074005" z="45.8250008" />
     <vertex x="-0.0109977489" y="-137.182007" z="-77.1730042" />
     <vertex x="-0.0109977489" y="-134.052002" z="-14.4510002" />
     <vertex x="-0.0109977489" y="-136.751999" z="-51.4510002" />
     <vertex x="-0.0109977489" y="-134.052002" z="-51.4510002" />
     <vertex x="-0.0109977489" y="-137.151993" z="-77.7509995" />
     <vertex x="-0.0109977489" y="-139.388" z="-73.2689972" />
     <vertex x="-0.0109977489" y="-138.945999" z="-73.6389999" />
     <vertex x="-0.0109977489" y="-137.619995" z="-75.5090027" />
     <vertex x="-0.0109977489" y="-140.912003" z="-72.4589996" />
     <vertex x="-0.0109977489" y="-140.376007" z="-72.6790009" />
     <vertex x="-0.0109977489" y="-138.546005" z="-74.0550003" />
     <vertex x="-0.0109977489" y="-138.546005" z="-81.4449997" />
     <vertex x="-0.0109977489" y="-136.449997" z="-83.4489975" />
     <vertex x="-0.0109977489" y="-138.188004" z="-80.9930038" />
     <vertex x="-0.0109977489" y="-142.608002" z="-72.151001" />
     <vertex x="-0.0109977489" y="-148.449997" z="-72.0510025" />
     <vertex x="-0.0109977489" y="-143.184006" z="-72.1669998" />
     <vertex x="-0.0109977489" y="-139.869995" z="-72.9469986" />
     <vertex x="-0.0109977489" y="-142.031998" z="-72.1949997" />
     <vertex x="-0.0109977489" y="-141.464005" z="-72.2990036" />
     <vertex x="-0.0109977489" y="-142.608002" z="-83.348999" />
     <vertex x="-0.0109977489" y="-142.031998" z="-83.3050003" />
     <vertex x="-0.0109977489" y="-143.753998" z="-72.2430038" />
     <vertex x="-0.0109977489" y="-144.315994" z="-72.3730011" />
     <vertex x="-0.0109977489" y="-144.862" z="-72.5650024" />
     <vertex x="-0.0109977489" y="-148.449997" z="-83.4489975" />
     <vertex x="-0.0109977489" y="-143.753998" z="-83.2570038" />
     <vertex x="-0.0109977489" y="-144.315994" z="-83.1269989" />
     <vertex x="-0.0109977489" y="-145.382004" z="-72.8069992" />
     <vertex x="-0.0109977489" y="-145.878006" z="-73.1029968" />
     <vertex x="-0.0109977489" y="-146.337997" z="-73.451004" />
     <vertex x="-0.0109977489" y="-145.382004" z="-82.6930008" />
     <vertex x="-0.0109977489" y="-145.878006" z="-82.3970032" />
     <vertex x="-0.0109977489" y="-146.761993" z="-73.8410034" />
     <vertex x="-0.0109977489" y="-147.139999" z="-74.2750015" />
     <vertex x="-0.0109977489" y="-147.477997" z="-74.7450027" />
     <vertex x="-0.0109977489" y="-146.761993" z="-81.6590042" />
     <vertex x="-0.0109977489" y="-147.139999" z="-81.2249985" />
     <vertex x="-0.0109977489" y="-147.759995" z="-75.2450027" />
     <vertex x="-0.0109977489" y="-147.992004" z="-75.7730026" />
     <vertex x="-0.0109977489" y="-148.164001" z="-76.322998" />
     <vertex x="-0.0109977489" y="-147.759995" z="-80.2549973" />
     <vertex x="-0.0109977489" y="-147.992004" z="-79.7269974" />
     <vertex x="-0.0109977489" y="-148.283997" z="-76.887001" />
     <vertex x="-0.0109977489" y="-148.341995" z="-77.4629974" />
     <vertex x="-0.0109977489" y="-148.164001" z="-79.177002" />
     <vertex x="-0.0109977489" y="-148.283997" z="-78.612999" />
     <vertex x="-0.0109977489" y="-148.341995" z="-78.0370026" />
     <vertex x="-0.0109977489" y="-147.477997" z="-80.7549973" />
     <vertex x="-0.0109977489" y="-146.337997" z="-82.0490036" />
     <vertex x="-0.0109977489" y="-144.862" z="-82.9349976" />
     <vertex x="-0.0109977489" y="-141.464005" z="-83.1989975" />
     <vertex x="-0.0109977489" y="-139.869995" z="-82.5530014" />
     <vertex x="-0.0109977489" y="-139.388" z="-82.2310028" />
     <vertex x="-0.0109977489" y="-137.619995" z="-79.9909973" />
     <vertex x="-0.0109977489" y="-137.416" z="-79.451004" />
     <vertex x="-0.0109977489" y="-140.912003" z="-83.0410004" />
     <vertex x="-0.0109977489" y="-140.376007" z="-82.822998" />
     <vertex x="-0.0109977489" y="-143.184006" z="-83.3330002" />
     <vertex x="-0.0109977489" y="-138.945999" z="-81.8610001" />
     <vertex x="-0.0109977489" y="-137.876007" z="-80.5090027" />
     <vertex x="-0.0109977489" y="-137.268005" z="-78.8950043" />
     <vertex x="-0.0109977489" y="-137.182007" z="-78.3270035" />
     <vertex x="-0.0109977489" y="-145.751999" z="-14.4510002" />
     <vertex x="-0.0109977489" y="-148.449997" z="-51.4510002" />
     <vertex x="-0.0109977489" y="-145.751999" z="-51.4510002" />
     <vertex x="-0.0109977489" y="-148.449997" z="-14.4510002" />
     <vertex x="-0.0109977489" y="-136.751999" z="-14.4510002" />
     <vertex x="-2.01300049" y="-116.452003" z="-80.7509995" />
     <vertex x="-1.51300061" y="-58.2280006" z="-80.7509995" />
     <vertex x="-2.01300049" y="-58.2280006" z="-80.7509995" />
     <vertex x="-0.510997534" y="-58.2280006" z="-80.7509995" />
     <vertex x="-0.510997534" y="58.223999" z="-80.7509995" />
     <vertex x="-1.51300061" y="58.223999" z="-80.7509995" />
     <vertex x="-1.01100051" y="-0.00199889997" z="-80.7509995" />
     <vertex x="-2.01300049" y="-0.00199889997" z="-80.7509995" />
     <vertex x="-2.01300049" y="58.223999" z="-80.7509995" />
     <vertex x="-2.01300049" y="-58.2280006" z="-74.0009995" />
     <vertex x="-2.01300049" y="-0.00199889997" z="-71.7509995" />
     <vertex x="-2.01300049" y="-58.2280006" z="-71.7509995" />
     <vertex x="-2.01300049" y="-116.452003" z="-71.7509995" />
     <vertex x="-2.01300049" y="-58.2280006" z="-78.5009995" />
     <vertex x="-2.01300049" y="58.223999" z="-74.0009995" />
     <vertex x="-2.01300049" y="58.223999" z="-71.7509995" />
     <vertex x="-2.01300049" y="58.223999" z="-78.5009995" />
     <vertex x="-2.01300049" y="-0.00199889997" z="-76.2509995" />
     <vertex x="-2.01300049" y="145.748001" z="-19.0249996" />
     <vertex x="-2.01300049" y="145.748001" z="13.4009991" />
     <vertex x="-2.01300049" y="143.5" z="-19.0249996" />
     <vertex x="-2.01300049" y="143.5" z="45.8250008" />
     <vertex x="-2.01300049" y="139" z="45.8250008" />
     <vertex x="-2.01300049" y="139" z="-19.0249996" />
     <vertex x="-2.01300049" y="136.75" z="-51.4510002" />
     <vertex x="-2.01300049" y="145.748001" z="-51.4510002" />
     <vertex x="-2.01300049" y="-145.292007" z="15.6229992" />
     <vertex x="-2.01300049" y="-146.016006" z="14.8629999" />
     <vertex x="-2.01300049" y="-146.231995" z="15.2709999" />
     <vertex x="-2.01300049" y="136.75" z="45.8250008" />
     <vertex x="-2.01300049" y="136.75" z="13.4009991" />
     <vertex x="-2.01300049" y="141.25" z="13.4009991" />
     <vertex x="-2.01300049" y="-145.436005" z="15.9829998" />
     <vertex x="-2.01300049" y="-146.395996" z="15.7009993" />
     <vertex x="-2.01300049" y="-145.100006" z="15.2849998" />
     <vertex x="-2.01300049" y="-144.858002" z="14.980999" />
     <vertex x="-2.01300049" y="-145.436005" z="14.1469994" />
     <vertex x="-2.01300049" y="-145.751999" z="14.4869995" />
     <vertex x="-2.01300049" y="-146.5" z="16.1549988" />
     <vertex x="-2.01300049" y="-145.520004" z="16.362999" />
     <vertex x="-2.01300049" y="-146.548004" z="16.6089993" />
     <vertex x="-2.01300049" y="-145.552002" z="16.7509995" />
     <vertex x="-2.01300049" y="-146.535995" z="17.073" />
     <vertex x="-2.01300049" y="-145.520004" z="17.1389999" />
     <vertex x="-2.01300049" y="-146.464005" z="17.5289993" />
     <vertex x="-2.01300049" y="-145.436005" z="17.5170002" />
     <vertex x="-2.01300049" y="-146.337997" z="17.9709988" />
     <vertex x="-2.01300049" y="-145.292007" z="17.8789997" />
     <vertex x="-2.01300049" y="-146.154007" z="18.3929996" />
     <vertex x="-2.01300049" y="-145.100006" z="18.2169991" />
     <vertex x="-2.01300049" y="-144.572006" z="14.7169991" />
     <vertex x="-2.01300049" y="-145.085999" z="13.848999" />
     <vertex x="-2.01300049" y="-145.917999" z="18.7910004" />
     <vertex x="-2.01300049" y="-145.632004" z="19.1529999" />
     <vertex x="-2.01300049" y="-144.858002" z="18.5189991" />
     <vertex x="-2.01300049" y="-144.25" z="14.4969997" />
     <vertex x="-2.01300049" y="-144.697998" z="13.6029997" />
     <vertex x="-2.01300049" y="-145.304001" z="19.4750004" />
     <vertex x="-2.01300049" y="-144.572006" z="18.7849998" />
     <vertex x="-2.01300049" y="-144.934006" z="19.7530003" />
     <vertex x="-2.01300049" y="-144.25" z="19.0009995" />
     <vertex x="-2.01300049" y="-143.529999" z="14.2149992" />
     <vertex x="-2.01300049" y="-143.841995" z="13.2629995" />
     <vertex x="-2.01300049" y="-143.899994" z="14.3309994" />
     <vertex x="-2.01300049" y="-144.531998" z="19.9849987" />
     <vertex x="-2.01300049" y="-143.899994" z="19.1709995" />
     <vertex x="-2.01300049" y="-143.147995" z="14.1569996" />
     <vertex x="-2.01300049" y="-143.389999" z="13.1769991" />
     <vertex x="-2.01300049" y="-144.106003" z="20.1590004" />
     <vertex x="-2.01300049" y="-143.529999" z="19.282999" />
     <vertex x="-2.01300049" y="-142.755997" z="14.1569996" />
     <vertex x="-2.01300049" y="-142.925995" z="13.1509991" />
     <vertex x="-2.01300049" y="-143.660004" z="20.2789993" />
     <vertex x="-2.01300049" y="-143.147995" z="19.3409996" />
     <vertex x="-2.01300049" y="-143.203995" z="20.3389988" />
     <vertex x="-2.01300049" y="-142.742004" z="20.3429985" />
     <vertex x="-2.01300049" y="-142.755997" z="19.3409996" />
     <vertex x="-2.01300049" y="-142.285995" z="20.2889996" />
     <vertex x="-2.01300049" y="-142.371994" z="14.2149992" />
     <vertex x="-2.01300049" y="-142.466003" z="13.1829996" />
     <vertex x="-2.01300049" y="-142.371994" z="19.282999" />
     <vertex x="-2.01300049" y="-141.837997" z="20.1730003" />
     <vertex x="-2.01300049" y="-142" z="14.3309994" />
     <vertex x="-2.01300049" y="-142.014008" z="13.2749996" />
     <vertex x="-2.01300049" y="-142" z="19.1709995" />
     <vertex x="-2.01300049" y="-141.410004" z="20.0030003" />
     <vertex x="-2.01300049" y="-141.649994" z="19.0009995" />
     <vertex x="-2.01300049" y="-141.005997" z="19.7789993" />
     <vertex x="-2.01300049" y="-141.330002" z="18.7849998" />
     <vertex x="-2.01300049" y="-140.636002" z="19.507" />
     <vertex x="-2.01300049" y="-141.046005" z="18.5189991" />
     <vertex x="-2.01300049" y="-140.300003" z="19.1889992" />
     <vertex x="-2.01300049" y="-140.009995" z="18.8269997" />
     <vertex x="-2.01300049" y="-140.802002" z="18.2169991" />
     <vertex x="-2.01300049" y="-139.772003" z="18.4370003" />
     <vertex x="-2.01300049" y="-140.608002" z="17.8789997" />
     <vertex x="-2.01300049" y="-139.580002" z="18.0129986" />
     <vertex x="-2.01300049" y="-140.466003" z="17.5170002" />
     <vertex x="-2.01300049" y="-139.445999" z="17.573" />
     <vertex x="-2.01300049" y="-140.380005" z="17.1389999" />
     <vertex x="-2.01300049" y="-139.369995" z="17.1189995" />
     <vertex x="-2.01300049" y="-140.350006" z="16.7509995" />
     <vertex x="-2.01300049" y="-139.352005" z="16.6569996" />
     <vertex x="-2.01300049" y="-140.380005" z="16.362999" />
     <vertex x="-2.01300049" y="-140.466003" z="15.9829998" />
     <vertex x="-2.01300049" y="-139.494003" z="15.7489996" />
     <vertex x="-2.01300049" y="-139.391998" z="16.1969986" />
     <vertex x="-2.01300049" y="-140.608002" z="15.6229992" />
     <vertex x="-2.01300049" y="-139.647995" z="15.3149996" />
     <vertex x="-2.01300049" y="-136.751999" z="-14.4510002" />
     <vertex x="-2.01300049" y="-145.751999" z="-14.4510002" />
     <vertex x="-2.01300049" y="-136.751999" z="-51.4510002" />
     <vertex x="-2.01300049" y="-140.802002" z="15.2849998" />
     <vertex x="-2.01300049" y="-139.862" z="14.9029999" />
     <vertex x="-2.01300049" y="-141.046005" z="14.980999" />
     <vertex x="-2.01300049" y="-140.121994" z="14.5229998" />
     <vertex x="-2.01300049" y="-141.330002" z="14.7169991" />
     <vertex x="-2.01300049" y="-140.429993" z="14.1789999" />
     <vertex x="-2.01300049" y="-141.649994" z="14.4969997" />
     <vertex x="-2.01300049" y="-140.778" z="13.8789997" />
     <vertex x="-2.01300049" y="-141.576004" z="13.4229994" />
     <vertex x="-2.01300049" y="-141.164001" z="13.624999" />
     <vertex x="-2.01300049" y="-144.279999" z="13.4049997" />
     <vertex x="-2.01300049" y="-145.751999" z="-51.4510002" />
     <vertex x="-0.510997534" y="58.223999" z="-71.7509995" />
     <vertex x="-0.510997534" y="-58.2280006" z="-71.7509995" />
     <vertex x="-1.51300061" y="58.223999" z="-71.7509995" />
     <vertex x="-1.01100051" y="-0.00199889997" z="-71.7509995" />
     <vertex x="-1.51300061" y="-58.2280006" z="-71.7509995" />
     <vertex x="-3.01100063" y="-148.449997" z="-51.4510002" />
     <vertex x="-3.01100063" y="-134.052002" z="-51.4510002" />
     <vertex x="-3.01100063" y="134.048004" z="-51.4510002" />
     <vertex x="-3.01100063" y="148.449997" z="-51.4510002" />
     <vertex x="-0.0109977489" y="136.75" z="-51.4510002" />
     <vertex x="-2.01300049" y="136.75" z="-19.0249996" />
     <vertex x="-1.51100051" y="136.75" z="-19.0249996" />
     <vertex x="-0.510997534" y="136.75" z="-19.0249996" />
     <vertex x="-1.01100051" y="136.75" z="13.4009991" />
     <vertex x="-0.0109977489" y="136.75" z="45.8250008" />
     <vertex x="-0.510997534" y="136.75" z="45.8250008" />
     <vertex x="-1.51100051" y="136.75" z="45.8250008" />
     <vertex x="-3.01100063" y="-148.449997" z="-14.4510002" />
     <vertex x="-3.01100063" y="-134.052002" z="-14.4510002" />
     <vertex x="6.00099945" y="-134.052002" z="31.7489986" />
     <vertex x="5.22699928" y="-134.052002" z="29.6590004" />
     <vertex x="5.62499952" y="-134.052002" z="29.5289993" />
     <vertex x="6.00099945" y="-134.052002" z="29.3409996" />
     <vertex x="4.81499958" y="-134.052002" z="29.730999" />
     <vertex x="4.3949995" y="-134.052002" z="29.7489986" />
     <vertex x="3.97499943" y="-134.052002" z="29.7049999" />
     <vertex x="3.56899953" y="-134.052002" z="29.6049995" />
     <vertex x="0.991001427" y="-134.052002" z="31.7489986" />
     <vertex x="3.17899942" y="-134.052002" z="29.4489994" />
     <vertex x="2.81699944" y="-134.052002" z="29.2390003" />
     <vertex x="2.48499942" y="-134.052002" z="28.9829998" />
     <vertex x="2.19499946" y="-134.052002" z="28.6809998" />
     <vertex x="1.94499946" y="-134.052002" z="28.3409996" />
     <vertex x="1.75099945" y="-134.052002" z="27.9729996" />
     <vertex x="1.60499942" y="-134.052002" z="27.5789986" />
     <vertex x="1.51899946" y="-134.052002" z="27.1689987" />
     <vertex x="1.48899949" y="-134.052002" z="26.7489986" />
     <vertex x="0.991001427" y="-134.052002" z="11.4509993" />
     <vertex x="1.51899946" y="-134.052002" z="26.3309994" />
     <vertex x="6.00099945" y="-134.052002" z="-69.0510025" />
     <vertex x="1.60499942" y="-134.052002" z="25.9209995" />
     <vertex x="1.75099945" y="-134.052002" z="25.5269985" />
     <vertex x="1.94499946" y="-134.052002" z="25.1590004" />
     <vertex x="2.19499946" y="-134.052002" z="24.8190002" />
     <vertex x="2.48499942" y="-134.052002" z="24.5170002" />
     <vertex x="2.81699944" y="-134.052002" z="24.2609997" />
     <vertex x="3.17899942" y="-134.052002" z="24.0509987" />
     <vertex x="5.61299944" y="-134.052002" z="-22.6050014" />
     <vertex x="5.22699928" y="-134.052002" z="23.8409996" />
     <vertex x="4.81499958" y="-134.052002" z="23.7689991" />
     <vertex x="3.97499943" y="-134.052002" z="23.7950001" />
     <vertex x="3.56899953" y="-134.052002" z="23.8949986" />
     <vertex x="-3.01100063" y="-134.052002" z="11.4509993" />
     <vertex x="5.40699959" y="-134.052002" z="-22.6410007" />
     <vertex x="4.3949995" y="-134.052002" z="23.7509995" />
     <vertex x="5.19699955" y="-134.052002" z="-22.651001" />
     <vertex x="-3.01100063" y="-134.052002" z="-69.0510025" />
     <vertex x="5.81299925" y="-134.052002" z="-22.5390015" />
     <vertex x="5.62499952" y="-134.052002" z="23.9709988" />
     <vertex x="6.00099945" y="-134.052002" z="-22.4449997" />
     <vertex x="6.00099945" y="-134.052002" z="24.1590004" />
     <vertex x="0.763000429" y="-142.065994" z="11.4509993" />
     <vertex x="0.763000429" y="-143.837997" z="11.4509993" />
     <vertex x="0.857002437" y="-144.289993" z="11.4509993" />
     <vertex x="0.991001427" y="-148.449997" z="11.4509993" />
     <vertex x="0.991001427" y="-144.759995" z="11.4509993" />
     <vertex x="-3.01100063" y="-148.449997" z="11.4509993" />
     <vertex x="0.708999455" y="-143.393997" z="11.4509993" />
     <vertex x="0.691001475" y="-142.951996" z="11.4509993" />
     <vertex x="0.708999455" y="-142.509995" z="11.4509993" />
     <vertex x="0.857002437" y="-141.610001" z="11.4509993" />
     <vertex x="0.991001427" y="-141.141998" z="11.4509993" />
     <vertex x="0.991001427" y="-147.876007" z="19.4169998" />
     <vertex x="0.991001427" y="-148.449997" z="31.7489986" />
     <vertex x="0.991001427" y="-148.121994" z="18.8990002" />
     <vertex x="0.991001427" y="-148.149994" z="14.6709995" />
     <vertex x="0.991001427" y="-148.324005" z="15.1769991" />
     <vertex x="0.991001427" y="-148.449997" z="15.6989994" />
     <vertex x="0.991001427" y="-147.925995" z="14.1829996" />
     <vertex x="0.991001427" y="-147.658005" z="13.7189999" />
     <vertex x="0.991001427" y="-147.348007" z="13.2809992" />
     <vertex x="0.991001427" y="-146.996002" z="12.8769999" />
     <vertex x="0.991001427" y="-146.610001" z="12.506999" />
     <vertex x="0.991001427" y="-146.186005" z="12.1789999" />
     <vertex x="0.991001427" y="-145.733994" z="11.8929996" />
     <vertex x="0.991001427" y="-145.255997" z="11.6469994" />
     <vertex x="0.991001427" y="-148.311996" z="18.3610001" />
     <vertex x="0.991001427" y="-148.449997" z="17.8029995" />
     <vertex x="0.991001427" y="-147.578003" z="19.9049988" />
     <vertex x="0.991001427" y="-147.231995" z="20.3610001" />
     <vertex x="0.991001427" y="-146.839996" z="20.7810001" />
     <vertex x="0.991001427" y="-146.410004" z="21.1529999" />
     <vertex x="0.991001427" y="-145.940002" z="21.4869995" />
     <vertex x="0.991001427" y="-145.440002" z="21.7649994" />
     <vertex x="0.991001427" y="-144.916" z="21.993" />
     <vertex x="0.991001427" y="-144.369995" z="22.1669998" />
     <vertex x="0.991001427" y="-143.809998" z="22.282999" />
     <vertex x="0.991001427" y="-143.242004" z="22.3429985" />
     <vertex x="0.991001427" y="-142.666" z="22.3429985" />
     <vertex x="0.991001427" y="-141.537994" z="22.1709995" />
     <vertex x="0.991001427" y="-140.990005" z="21.9969997" />
     <vertex x="0.991001427" y="-142.098007" z="22.2849998" />
     <vertex x="0.991001427" y="-140.466003" z="21.7689991" />
     <vertex x="0.991001427" y="-139.968002" z="21.4869995" />
     <vertex x="0.991001427" y="-139.496002" z="21.1569996" />
     <vertex x="0.991001427" y="-139.065994" z="20.7849998" />
     <vertex x="0.991001427" y="-138.675995" z="20.3649998" />
     <vertex x="0.991001427" y="-138.328003" z="19.9090004" />
     <vertex x="0.991001427" y="-138.028" z="19.4209995" />
     <vertex x="0.991001427" y="-137.781998" z="18.9029999" />
     <vertex x="0.991001427" y="-137.589996" z="18.3649998" />
     <vertex x="0.991001427" y="-137.451996" z="17.8069992" />
     <vertex x="0.991001427" y="-137.373993" z="17.243" />
     <vertex x="0.991001427" y="-137.352005" z="16.6669998" />
     <vertex x="0.991001427" y="-137.388" z="16.098999" />
     <vertex x="0.991001427" y="-137.485992" z="15.5309992" />
     <vertex x="0.991001427" y="-137.638" z="14.980999" />
     <vertex x="0.991001427" y="-137.848007" z="14.4469995" />
     <vertex x="0.991001427" y="-138.108002" z="13.940999" />
     <vertex x="0.991001427" y="-138.417999" z="13.4589996" />
     <vertex x="0.991001427" y="-138.779999" z="13.0129995" />
     <vertex x="0.991001427" y="-139.182007" z="12.6089993" />
     <vertex x="0.991001427" y="-139.628006" z="12.2429991" />
     <vertex x="0.991001427" y="-140.104004" z="11.9289999" />
     <vertex x="0.991001427" y="-140.612" z="11.6609993" />
     <vertex x="0.915000439" y="-148.449997" z="16.2269993" />
     <vertex x="0.888999462" y="-148.449997" z="16.7509995" />
     <vertex x="0.915000439" y="-148.449997" z="17.2709999" />
     <vertex x="-3.01100063" y="-116.452003" z="-83.4489975" />
     <vertex x="-3.01100063" y="-116.452003" z="-69.0510025" />
     <vertex x="-3.01100063" y="-148.449997" z="-72.0510025" />
     <vertex x="-3.01100063" y="-136.449997" z="-72.0510025" />
     <vertex x="-3.01100063" y="134.048004" z="-69.0510025" />
     <vertex x="-3.01100063" y="148.449997" z="-83.4489975" />
     <vertex x="-3.01100063" y="-136.449997" z="-83.4489975" />
     <vertex x="6.00099945" y="134.048004" z="88.2490005" />
     <vertex x="6.00099945" y="132.348007" z="32.2490005" />
     <vertex x="6.00099945" y="134.048004" z="32.2490005" />
     <vertex x="6.00099945" y="-91.0999985" z="-83.4489975" />
     <vertex x="6.00099945" y="-148.449997" z="-83.4489975" />
     <vertex x="6.00099945" y="-91.0999985" z="-84.2990036" />
     <vertex x="6.00099945" y="148.449997" z="-82.3789978" />
     <vertex x="6.00099945" y="149.300003" z="-25.0650005" />
     <vertex x="6.00099945" y="148.449997" z="-25.0650005" />
     <vertex x="6.00099945" y="148.449997" z="32.2490005" />
     <vertex x="6.00099945" y="150.149994" z="-25.9150009" />
     <vertex x="6.00099945" y="150.149994" z="-84.0790024" />
     <vertex x="6.00099945" y="150.149994" z="32.2490005" />
     <vertex x="6.00099945" y="-33.75" z="-83.4489975" />
     <vertex x="6.00099945" y="-91.9499969" z="-85.1490021" />
     <vertex x="6.00099945" y="-33.75" z="-85.1490021" />
     <vertex x="6.00099945" y="-83.052002" z="-68.201004" />
     <vertex x="6.00099945" y="-33.75" z="-69.0510025" />
     <vertex x="6.00099945" y="-33.75" z="-67.3509979" />
     <vertex x="6.00099945" y="-148.449997" z="-25.8490009" />
     <vertex x="6.00099945" y="-149.300003" z="-25.8490009" />
     <vertex x="6.00099945" y="90.8239975" z="-67.3509979" />
     <vertex x="6.00099945" y="49.2980003" z="-67.3509979" />
     <vertex x="6.00099945" y="90.8239975" z="-67.7770004" />
     <vertex x="6.00099945" y="-148.449997" z="31.7489986" />
     <vertex x="6.00099945" y="-150.149994" z="31.7489986" />
     <vertex x="6.00099945" y="11.7980003" z="-83.875" />
     <vertex x="6.00099945" y="11.7980003" z="-84.7249985" />
     <vertex x="6.00099945" y="-150.149994" z="-26.7010002" />
     <vertex x="6.00099945" y="-150.149994" z="-85.1490021" />
     <vertex x="6.00099945" y="92.0979996" z="-69.0510025" />
     <vertex x="6.00099945" y="134.048004" z="-69.0510025" />
     <vertex x="6.00099945" y="132.348007" z="-67.3509979" />
     <vertex x="6.00099945" y="49.2980003" z="-68.201004" />
     <vertex x="6.00099945" y="50.1479988" z="-69.0510025" />
     <vertex x="6.00099945" y="7.77400017" z="-67.7770004" />
     <vertex x="6.00099945" y="7.77400017" z="-68.6269989" />
     <vertex x="6.00099945" y="8.19801044" z="-69.0510025" />
     <vertex x="6.00099945" y="102.898003" z="-83.4489975" />
     <vertex x="6.00099945" y="57.3479996" z="-83.4489975" />
     <vertex x="6.00099945" y="102.898003" z="-83.875" />
     <vertex x="6.00099945" y="57.3479996" z="-84.2990036" />
     <vertex x="6.00099945" y="58.1980019" z="-85.1490021" />
     <vertex x="6.00099945" y="12.224" z="-85.1490021" />
     <vertex x="6.00099945" y="-134.048004" z="-69.0510025" />
     <vertex x="6.00099945" y="-132.352005" z="-67.3509979" />
     <vertex x="6.00099945" y="-83.9000015" z="-69.0510025" />
     <vertex x="6.00099945" y="-134.050003" z="-22.4449997" />
     <vertex x="6.00099945" y="-132.352005" z="-21.5950012" />
     <vertex x="6.00099945" y="-132.352005" z="24.1590004" />
     <vertex x="6.00099945" y="-133.201996" z="-21.5950012" />
     <vertex x="6.00099945" y="104.174004" z="-85.1490021" />
     <vertex x="6.00099945" y="150.149994" z="-85.1490021" />
     <vertex x="6.00099945" y="148.449997" z="-83.4489975" />
     <vertex x="6.00099945" y="-132.352005" z="29.3409996" />
     <vertex x="6.00099945" y="-132.352005" z="31.7489986" />
     <vertex x="6.00099945" y="133.197998" z="-17.0150013" />
     <vertex x="6.00099945" y="132.348007" z="-66.2809982" />
     <vertex x="6.00099945" y="134.048004" z="-17.8649998" />
     <vertex x="6.00099945" y="132.348007" z="88.2490005" />
     <vertex x="6.00099945" y="150.149994" z="88.2490005" />
     <vertex x="6.00099945" y="148.449997" z="88.2490005" />
     <vertex x="7.99099922" y="150.149994" z="-84.0790024" />
     <vertex x="6.99499941" y="150.149994" z="-25.9150009" />
     <vertex x="7.99099922" y="150.149994" z="2.08500934" />
     <vertex x="7.99099922" y="150.149994" z="-40.9970016" />
     <vertex x="7.99099922" y="150.149994" z="45.1669998" />
     <vertex x="7.99099922" y="150.149994" z="88.2490005" />
     <vertex x="6.99499941" y="132.348007" z="-17.0150013" />
     <vertex x="7.99099922" y="132.348007" z="10.9849997" />
     <vertex x="7.99099922" y="132.348007" z="88.2490005" />
     <vertex x="7.99099922" y="132.348007" z="49.6170006" />
     <vertex x="7.99099922" y="132.348007" z="-66.2809982" />
     <vertex x="3.89899945" y="148.449997" z="-82.3789978" />
     <vertex x="3.13499951" y="148.494003" z="-82.4250031" />
     <vertex x="3.0989995" y="148.449997" z="-82.3789978" />
     <vertex x="3.86299944" y="148.494003" z="-82.4250031" />
     <vertex x="6.00099945" y="134.048004" z="-67.9810028" />
     <vertex x="7.99099922" y="134.048004" z="-67.9810028" />
     <vertex x="3.55899954" y="148.645996" z="-82.5770035" />
     <vertex x="3.50099945" y="148.647995" z="-82.5810013" />
     <vertex x="3.44299936" y="148.645996" z="-82.5770035" />
     <vertex x="3.61299944" y="148.634003" z="-82.5670013" />
     <vertex x="3.38499951" y="148.634003" z="-82.5670013" />
     <vertex x="3.77299953" y="148.565994" z="-82.4990005" />
     <vertex x="3.27699947" y="148.593994" z="-82.5270004" />
     <vertex x="3.22699952" y="148.565994" z="-82.4990005" />
     <vertex x="3.72499943" y="148.593994" z="-82.5270004" />
     <vertex x="3.81899953" y="148.533997" z="-82.465004" />
     <vertex x="3.17899942" y="148.533997" z="-82.465004" />
     <vertex x="3.33099937" y="148.619995" z="-82.5490036" />
     <vertex x="3.67099953" y="148.619995" z="-82.5490036" />
     <vertex x="3.88499951" y="148.472" z="39.7290001" />
     <vertex x="3.88499951" y="148.472" z="37.8590012" />
     <vertex x="3.89899945" y="148.449997" z="32.2490005" />
     <vertex x="3.89899945" y="148.449997" z="-25.0650005" />
     <vertex x="3.88499951" y="148.472" z="-25.1669998" />
     <vertex x="3.88499951" y="148.472" z="35.9889984" />
     <vertex x="3.88499951" y="148.472" z="58.4370003" />
     <vertex x="3.88499951" y="148.472" z="56.5670013" />
     <vertex x="3.88499951" y="148.472" z="34.1189995" />
     <vertex x="3.88499951" y="148.472" z="41.6009979" />
     <vertex x="3.88499951" y="148.472" z="47.2109985" />
     <vertex x="3.88499951" y="148.472" z="45.3409996" />
     <vertex x="3.88499951" y="148.472" z="43.4710007" />
     <vertex x="3.88499951" y="148.472" z="52.8250008" />
     <vertex x="3.88499951" y="148.472" z="50.9510002" />
     <vertex x="3.88499951" y="148.472" z="49.0810013" />
     <vertex x="3.88499951" y="148.472" z="54.6949997" />
     <vertex x="3.88499951" y="148.472" z="65.9169998" />
     <vertex x="3.88499951" y="148.472" z="64.0469971" />
     <vertex x="3.89899945" y="148.449997" z="88.2490005" />
     <vertex x="3.88499951" y="148.472" z="60.3069992" />
     <vertex x="3.88499951" y="148.472" z="62.1769981" />
     <vertex x="3.88499951" y="148.472" z="84.6210022" />
     <vertex x="3.88499951" y="148.472" z="82.7509995" />
     <vertex x="3.88499951" y="148.472" z="67.7890015" />
     <vertex x="3.88499951" y="148.472" z="73.3990021" />
     <vertex x="3.88499951" y="148.472" z="71.5289993" />
     <vertex x="3.88499951" y="148.472" z="69.6589966" />
     <vertex x="3.88499951" y="148.472" z="79.0090027" />
     <vertex x="3.88499951" y="148.472" z="77.1389999" />
     <vertex x="3.88499951" y="148.472" z="75.2689972" />
     <vertex x="3.88499951" y="148.472" z="80.8809967" />
     <vertex x="3.88499951" y="148.472" z="86.4909973" />
     <vertex x="3.88499951" y="148.472" z="-15.9050007" />
     <vertex x="3.88499951" y="148.472" z="-17.757" />
     <vertex x="3.88499951" y="148.472" z="-71.4670029" />
     <vertex x="3.88499951" y="148.472" z="-73.3209991" />
     <vertex x="3.88499951" y="148.472" z="-75.1730042" />
     <vertex x="3.88499951" y="148.472" z="-69.6149979" />
     <vertex x="3.88499951" y="148.472" z="-64.0589981" />
     <vertex x="3.88499951" y="148.472" z="-65.9110031" />
     <vertex x="3.88499951" y="148.472" z="-67.7630005" />
     <vertex x="3.88499951" y="148.472" z="-58.5030022" />
     <vertex x="3.88499951" y="148.472" z="-60.3549995" />
     <vertex x="3.88499951" y="148.472" z="-62.2070007" />
     <vertex x="3.88499951" y="148.472" z="-56.651001" />
     <vertex x="3.88499951" y="148.472" z="-45.5369987" />
     <vertex x="3.88499951" y="148.472" z="-47.3889999" />
     <vertex x="3.88499951" y="148.472" z="-54.7989998" />
     <vertex x="3.88499951" y="148.472" z="-49.2410011" />
     <vertex x="3.88499951" y="148.472" z="-43.6850014" />
     <vertex x="3.88499951" y="148.472" z="-38.1310005" />
     <vertex x="3.88499951" y="148.472" z="-39.9830017" />
     <vertex x="3.88499951" y="148.472" z="-41.8370018" />
     <vertex x="3.88499951" y="148.472" z="-32.5750008" />
     <vertex x="3.88499951" y="148.472" z="-34.427002" />
     <vertex x="3.88499951" y="148.472" z="-36.2789993" />
     <vertex x="3.88499951" y="148.472" z="-30.7230015" />
     <vertex x="3.88499951" y="148.472" z="-28.8710003" />
     <vertex x="3.88499951" y="148.472" z="-19.6090012" />
     <vertex x="3.88499951" y="148.472" z="-14.0530005" />
     <vertex x="3.88499951" y="148.472" z="-8.4969902" />
     <vertex x="3.88499951" y="148.472" z="-10.3490009" />
     <vertex x="3.88499951" y="148.472" z="-12.2010002" />
     <vertex x="3.88499951" y="148.472" z="-2.93899059" />
     <vertex x="3.88499951" y="148.472" z="-4.79100037" />
     <vertex x="3.88499951" y="148.472" z="-6.64500046" />
     <vertex x="3.88499951" y="148.472" z="-1.08700061" />
     <vertex x="3.88499951" y="148.472" z="10.0229998" />
     <vertex x="3.88499951" y="148.472" z="8.17299938" />
     <vertex x="3.88499951" y="148.472" z="0.765007436" />
     <vertex x="3.88499951" y="148.472" z="6.32100964" />
     <vertex x="3.88499951" y="148.472" z="11.874999" />
     <vertex x="3.88499951" y="148.472" z="17.4309998" />
     <vertex x="3.88499951" y="148.472" z="15.5789995" />
     <vertex x="3.88499951" y="148.472" z="13.7269993" />
     <vertex x="3.88499951" y="148.472" z="22.9869995" />
     <vertex x="3.88499951" y="148.472" z="21.1350002" />
     <vertex x="3.88499951" y="148.472" z="19.282999" />
     <vertex x="3.88499951" y="148.472" z="-21.4610004" />
     <vertex x="3.88499951" y="148.472" z="24.8389988" />
     <vertex x="3.88499951" y="148.472" z="26.6929989" />
     <vertex x="3.88499951" y="148.472" z="-23.3150005" />
     <vertex x="3.88499951" y="148.472" z="2.61699939" />
     <vertex x="3.88499951" y="148.472" z="4.46899939" />
     <vertex x="3.88499951" y="148.472" z="28.5450001" />
     <vertex x="3.88499951" y="148.472" z="30.3969994" />
     <vertex x="3.88499951" y="148.472" z="-78.8769989" />
     <vertex x="3.88499951" y="148.472" z="-80.7290039" />
     <vertex x="3.88499951" y="148.472" z="-77.0250015" />
     <vertex x="3.88499951" y="148.472" z="-52.9449997" />
     <vertex x="3.88499951" y="148.472" z="-51.0930023" />
     <vertex x="3.88499951" y="148.472" z="-27.019001" />
     <vertex x="3.82299948" y="148.533997" z="37.8590012" />
     <vertex x="3.82299948" y="148.533997" z="35.9889984" />
     <vertex x="3.82299948" y="148.533997" z="86.4909973" />
     <vertex x="3.82299948" y="148.533997" z="84.6210022" />
     <vertex x="3.82299948" y="148.533997" z="41.6009979" />
     <vertex x="3.82299948" y="148.533997" z="34.1189995" />
     <vertex x="3.84499955" y="148.511993" z="32.2490005" />
     <vertex x="3.82299948" y="148.533997" z="39.7290001" />
     <vertex x="3.82299948" y="148.533997" z="43.4710007" />
     <vertex x="3.82299948" y="148.533997" z="47.2109985" />
     <vertex x="3.82299948" y="148.533997" z="45.3409996" />
     <vertex x="3.82299948" y="148.533997" z="49.0810013" />
     <vertex x="3.82299948" y="148.533997" z="52.8250008" />
     <vertex x="3.82299948" y="148.533997" z="50.9510002" />
     <vertex x="3.82299948" y="148.533997" z="54.6949997" />
     <vertex x="3.82299948" y="148.533997" z="64.0469971" />
     <vertex x="3.82299948" y="148.533997" z="62.1769981" />
     <vertex x="3.82299948" y="148.533997" z="67.7890015" />
     <vertex x="3.82299948" y="148.533997" z="58.4370003" />
     <vertex x="3.82299948" y="148.533997" z="56.5670013" />
     <vertex x="3.82299948" y="148.533997" z="65.9169998" />
     <vertex x="3.82299948" y="148.533997" z="69.6589966" />
     <vertex x="3.82299948" y="148.533997" z="73.3990021" />
     <vertex x="3.82299948" y="148.533997" z="71.5289993" />
     <vertex x="3.82299948" y="148.533997" z="75.2689972" />
     <vertex x="3.82299948" y="148.533997" z="79.0090027" />
     <vertex x="3.82299948" y="148.533997" z="77.1389999" />
     <vertex x="3.82299948" y="148.533997" z="80.8809967" />
     <vertex x="3.84499955" y="148.511993" z="88.2490005" />
     <vertex x="3.82299948" y="148.533997" z="82.7509995" />
     <vertex x="3.82299948" y="148.533997" z="60.3069992" />
     <vertex x="3.82299948" y="148.533997" z="-78.8769989" />
     <vertex x="3.82299948" y="148.533997" z="-80.7290039" />
     <vertex x="3.82299948" y="148.533997" z="-14.0530005" />
     <vertex x="3.82299948" y="148.533997" z="11.874999" />
     <vertex x="3.82299948" y="148.533997" z="-43.6850014" />
     <vertex x="3.82299948" y="148.533997" z="-69.6149979" />
     <vertex x="3.82299948" y="148.533997" z="-77.0250015" />
     <vertex x="3.82299948" y="148.533997" z="-52.9449997" />
     <vertex x="3.82299948" y="148.533997" z="-54.7989998" />
     <vertex x="3.82299948" y="148.533997" z="-51.0930023" />
     <vertex x="3.82299948" y="148.533997" z="-23.3150005" />
     <vertex x="3.82299948" y="148.533997" z="-25.1669998" />
     <vertex x="3.82299948" y="148.533997" z="-21.4610004" />
     <vertex x="3.82299948" y="148.533997" z="2.61699939" />
     <vertex x="3.82299948" y="148.533997" z="0.765007436" />
     <vertex x="3.82299948" y="148.533997" z="4.46899939" />
     <vertex x="3.82299948" y="148.533997" z="30.3969994" />
     <vertex x="3.82299948" y="148.533997" z="28.5450001" />
     <vertex x="3.82299948" y="148.533997" z="26.6929989" />
     <vertex x="3.82299948" y="148.533997" z="-73.3209991" />
     <vertex x="3.82299948" y="148.533997" z="-75.1730042" />
     <vertex x="3.82299948" y="148.533997" z="-49.2410011" />
     <vertex x="3.82299948" y="148.533997" z="-71.4670029" />
     <vertex x="3.82299948" y="148.533997" z="-67.7630005" />
     <vertex x="3.82299948" y="148.533997" z="-64.0589981" />
     <vertex x="3.82299948" y="148.533997" z="-65.9110031" />
     <vertex x="3.82299948" y="148.533997" z="-62.2070007" />
     <vertex x="3.82299948" y="148.533997" z="-58.5030022" />
     <vertex x="3.82299948" y="148.533997" z="-60.3549995" />
     <vertex x="3.82299948" y="148.533997" z="-56.651001" />
     <vertex x="3.82299948" y="148.533997" z="-47.3889999" />
     <vertex x="3.82299948" y="148.533997" z="-45.5369987" />
     <vertex x="3.82299948" y="148.533997" z="-41.8370018" />
     <vertex x="3.82299948" y="148.533997" z="-38.1310005" />
     <vertex x="3.82299948" y="148.533997" z="-39.9830017" />
     <vertex x="3.82299948" y="148.533997" z="-36.2789993" />
     <vertex x="3.82299948" y="148.533997" z="-32.5750008" />
     <vertex x="3.82299948" y="148.533997" z="-34.427002" />
     <vertex x="3.82299948" y="148.533997" z="-30.7230015" />
     <vertex x="3.82299948" y="148.533997" z="-27.019001" />
     <vertex x="3.82299948" y="148.533997" z="-28.8710003" />
     <vertex x="3.82299948" y="148.533997" z="-17.757" />
     <vertex x="3.82299948" y="148.533997" z="-19.6090012" />
     <vertex x="3.82299948" y="148.533997" z="6.32100964" />
     <vertex x="3.82299948" y="148.533997" z="-15.9050007" />
     <vertex x="3.82299948" y="148.533997" z="-12.2010002" />
     <vertex x="3.82299948" y="148.533997" z="-8.4969902" />
     <vertex x="3.82299948" y="148.533997" z="-10.3490009" />
     <vertex x="3.82299948" y="148.533997" z="-6.64500046" />
     <vertex x="3.82299948" y="148.533997" z="-2.93899059" />
     <vertex x="3.82299948" y="148.533997" z="-4.79100037" />
     <vertex x="3.82299948" y="148.533997" z="-1.08700061" />
     <vertex x="3.82299948" y="148.533997" z="8.17299938" />
     <vertex x="3.82299948" y="148.533997" z="10.0229998" />
     <vertex x="3.82299948" y="148.533997" z="13.7269993" />
     <vertex x="3.82299948" y="148.533997" z="17.4309998" />
     <vertex x="3.82299948" y="148.533997" z="15.5789995" />
     <vertex x="3.82299948" y="148.533997" z="19.282999" />
     <vertex x="3.82299948" y="148.533997" z="22.9869995" />
     <vertex x="3.82299948" y="148.533997" z="21.1350002" />
     <vertex x="3.82299948" y="148.533997" z="24.8389988" />
     <vertex x="3.75099945" y="148.584" z="56.5670013" />
     <vertex x="3.75099945" y="148.584" z="54.6949997" />
     <vertex x="3.75099945" y="148.584" z="86.4909973" />
     <vertex x="3.75099945" y="148.584" z="84.6210022" />
     <vertex x="3.75099945" y="148.584" z="34.1189995" />
     <vertex x="3.75099945" y="148.584" z="35.9889984" />
     <vertex x="3.75099945" y="148.584" z="39.7290001" />
     <vertex x="3.75099945" y="148.584" z="37.8590012" />
     <vertex x="3.75099945" y="148.584" z="41.6009979" />
     <vertex x="3.75099945" y="148.584" z="45.3409996" />
     <vertex x="3.75099945" y="148.584" z="43.4710007" />
     <vertex x="3.75099945" y="148.584" z="47.2109985" />
     <vertex x="3.75099945" y="148.584" z="50.9510002" />
     <vertex x="3.75099945" y="148.584" z="49.0810013" />
     <vertex x="3.75099945" y="148.584" z="52.8250008" />
     <vertex x="3.75099945" y="148.584" z="58.4370003" />
     <vertex x="3.75099945" y="148.584" z="62.1769981" />
     <vertex x="3.75099945" y="148.584" z="65.9169998" />
     <vertex x="3.75099945" y="148.584" z="64.0469971" />
     <vertex x="3.75099945" y="148.584" z="67.7890015" />
     <vertex x="3.75099945" y="148.584" z="71.5289993" />
     <vertex x="3.75099945" y="148.584" z="69.6589966" />
     <vertex x="3.75099945" y="148.584" z="73.3990021" />
     <vertex x="3.75099945" y="148.584" z="77.1389999" />
     <vertex x="3.75099945" y="148.584" z="75.2689972" />
     <vertex x="3.75099945" y="148.584" z="79.0090027" />
     <vertex x="3.75099945" y="148.584" z="80.8809967" />
     <vertex x="3.75099945" y="148.584" z="82.7509995" />
     <vertex x="3.75099945" y="148.584" z="60.3069992" />
     <vertex x="3.75099945" y="148.584" z="-78.8769989" />
     <vertex x="3.75099945" y="148.584" z="-80.7290039" />
     <vertex x="3.75099945" y="148.584" z="-75.1730042" />
     <vertex x="3.75099945" y="148.584" z="-71.4670029" />
     <vertex x="3.75099945" y="148.584" z="-73.3209991" />
     <vertex x="3.75099945" y="148.584" z="-69.6149979" />
     <vertex x="3.75099945" y="148.584" z="-65.9110031" />
     <vertex x="3.75099945" y="148.584" z="-67.7630005" />
     <vertex x="3.75099945" y="148.584" z="-64.0589981" />
     <vertex x="3.75099945" y="148.584" z="-60.3549995" />
     <vertex x="3.75099945" y="148.584" z="-62.2070007" />
     <vertex x="3.75099945" y="148.584" z="-58.5030022" />
     <vertex x="3.75099945" y="148.584" z="-52.9449997" />
     <vertex x="3.75099945" y="148.584" z="-54.7989998" />
     <vertex x="3.75099945" y="148.584" z="-56.651001" />
     <vertex x="3.75099945" y="148.584" z="-51.0930023" />
     <vertex x="3.75099945" y="148.584" z="-49.2410011" />
     <vertex x="3.75099945" y="148.584" z="-45.5369987" />
     <vertex x="3.75099945" y="148.584" z="-47.3889999" />
     <vertex x="3.75099945" y="148.584" z="-43.6850014" />
     <vertex x="3.75099945" y="148.584" z="-39.9830017" />
     <vertex x="3.75099945" y="148.584" z="-41.8370018" />
     <vertex x="3.75099945" y="148.584" z="-38.1310005" />
     <vertex x="3.75099945" y="148.584" z="-34.427002" />
     <vertex x="3.75099945" y="148.584" z="-36.2789993" />
     <vertex x="3.75099945" y="148.584" z="-32.5750008" />
     <vertex x="3.75099945" y="148.584" z="-23.3150005" />
     <vertex x="3.75099945" y="148.584" z="-25.1669998" />
     <vertex x="3.75099945" y="148.584" z="-28.8710003" />
     <vertex x="3.75099945" y="148.584" z="-30.7230015" />
     <vertex x="3.75099945" y="148.584" z="-27.019001" />
     <vertex x="3.75099945" y="148.584" z="-21.4610004" />
     <vertex x="3.75099945" y="148.584" z="-19.6090012" />
     <vertex x="3.75099945" y="148.584" z="-15.9050007" />
     <vertex x="3.75099945" y="148.584" z="-17.757" />
     <vertex x="3.75099945" y="148.584" z="-14.0530005" />
     <vertex x="3.75099945" y="148.584" z="-10.3490009" />
     <vertex x="3.75099945" y="148.584" z="-12.2010002" />
     <vertex x="3.75099945" y="148.584" z="-8.4969902" />
     <vertex x="3.75099945" y="148.584" z="-4.79100037" />
     <vertex x="3.75099945" y="148.584" z="-6.64500046" />
     <vertex x="3.75099945" y="148.584" z="-2.93899059" />
     <vertex x="3.75099945" y="148.584" z="2.61699939" />
     <vertex x="3.75099945" y="148.584" z="0.765007436" />
     <vertex x="3.75099945" y="148.584" z="-1.08700061" />
     <vertex x="3.75099945" y="148.584" z="4.46899939" />
     <vertex x="3.75099945" y="148.584" z="6.32100964" />
     <vertex x="3.75099945" y="148.584" z="10.0229998" />
     <vertex x="3.75099945" y="148.584" z="8.17299938" />
     <vertex x="3.75099945" y="148.584" z="11.874999" />
     <vertex x="3.75099945" y="148.584" z="15.5789995" />
     <vertex x="3.75099945" y="148.584" z="13.7269993" />
     <vertex x="3.75099945" y="148.584" z="17.4309998" />
     <vertex x="3.75099945" y="148.584" z="21.1350002" />
     <vertex x="3.75099945" y="148.584" z="19.282999" />
     <vertex x="3.75099945" y="148.584" z="22.9869995" />
     <vertex x="3.75099945" y="148.584" z="28.5450001" />
     <vertex x="3.75099945" y="148.584" z="26.6929989" />
     <vertex x="3.75099945" y="148.584" z="24.8389988" />
     <vertex x="3.75099945" y="148.584" z="-77.0250015" />
     <vertex x="3.75099945" y="148.584" z="30.3969994" />
     <vertex x="3.67099953" y="148.619995" z="39.7290001" />
     <vertex x="3.67099953" y="148.619995" z="37.8590012" />
     <vertex x="3.67099953" y="148.619995" z="80.8809967" />
     <vertex x="3.67099953" y="148.619995" z="79.0090027" />
     <vertex x="3.67099953" y="148.619995" z="86.4909973" />
     <vertex x="3.67099953" y="148.619995" z="84.6210022" />
     <vertex x="3.67099953" y="148.619995" z="34.1189995" />
     <vertex x="3.67099953" y="148.619995" z="35.9889984" />
     <vertex x="3.67099953" y="148.619995" z="43.4710007" />
     <vertex x="3.67099953" y="148.619995" z="41.6009979" />
     <vertex x="3.67099953" y="148.619995" z="45.3409996" />
     <vertex x="3.67099953" y="148.619995" z="49.0810013" />
     <vertex x="3.67099953" y="148.619995" z="47.2109985" />
     <vertex x="3.67099953" y="148.619995" z="50.9510002" />
     <vertex x="3.67099953" y="148.619995" z="54.6949997" />
     <vertex x="3.67099953" y="148.619995" z="52.8250008" />
     <vertex x="3.67099953" y="148.619995" z="56.5670013" />
     <vertex x="3.67099953" y="148.619995" z="65.9169998" />
     <vertex x="3.67099953" y="148.619995" z="64.0469971" />
     <vertex x="3.67099953" y="148.619995" z="-73.3209991" />
     <vertex x="3.67099953" y="148.619995" z="62.1769981" />
     <vertex x="3.67099953" y="148.619995" z="69.6589966" />
     <vertex x="3.67099953" y="148.619995" z="67.7890015" />
     <vertex x="3.67099953" y="148.619995" z="71.5289993" />
     <vertex x="3.67099953" y="148.619995" z="75.2689972" />
     <vertex x="3.67099953" y="148.619995" z="73.3990021" />
     <vertex x="3.67099953" y="148.619995" z="77.1389999" />
     <vertex x="3.67099953" y="148.619995" z="58.4370003" />
     <vertex x="3.67099953" y="148.619995" z="82.7509995" />
     <vertex x="3.67099953" y="148.619995" z="60.3069992" />
     <vertex x="3.67099953" y="148.619995" z="-47.3889999" />
     <vertex x="3.67099953" y="148.619995" z="-80.7290039" />
     <vertex x="3.67099953" y="148.619995" z="-78.8769989" />
     <vertex x="3.67099953" y="148.619995" z="-17.757" />
     <vertex x="3.67099953" y="148.619995" z="6.32100964" />
     <vertex x="3.67099953" y="148.619995" z="8.17299938" />
     <vertex x="3.67099953" y="148.619995" z="-54.7989998" />
     <vertex x="3.67099953" y="148.619995" z="-52.9449997" />
     <vertex x="3.67099953" y="148.619995" z="-75.1730042" />
     <vertex x="3.67099953" y="148.619995" z="-25.1669998" />
     <vertex x="3.67099953" y="148.619995" z="-23.3150005" />
     <vertex x="3.67099953" y="148.619995" z="-49.2410011" />
     <vertex x="3.67099953" y="148.619995" z="-77.0250015" />
     <vertex x="3.67099953" y="148.619995" z="0.765007436" />
     <vertex x="3.67099953" y="148.619995" z="2.61699939" />
     <vertex x="3.67099953" y="148.619995" z="-27.019001" />
     <vertex x="3.67099953" y="148.619995" z="26.6929989" />
     <vertex x="3.67099953" y="148.619995" z="28.5450001" />
     <vertex x="3.67099953" y="148.619995" z="-51.0930023" />
     <vertex x="3.67099953" y="148.619995" z="-71.4670029" />
     <vertex x="3.67099953" y="148.619995" z="-67.7630005" />
     <vertex x="3.67099953" y="148.619995" z="-69.6149979" />
     <vertex x="3.67099953" y="148.619995" z="-65.9110031" />
     <vertex x="3.67099953" y="148.619995" z="-62.2070007" />
     <vertex x="3.67099953" y="148.619995" z="-64.0589981" />
     <vertex x="3.67099953" y="148.619995" z="-60.3549995" />
     <vertex x="3.67099953" y="148.619995" z="-56.651001" />
     <vertex x="3.67099953" y="148.619995" z="-58.5030022" />
     <vertex x="3.67099953" y="148.619995" z="-21.4610004" />
     <vertex x="3.67099953" y="148.619995" z="-45.5369987" />
     <vertex x="3.67099953" y="148.619995" z="-41.8370018" />
     <vertex x="3.67099953" y="148.619995" z="-43.6850014" />
     <vertex x="3.67099953" y="148.619995" z="-39.9830017" />
     <vertex x="3.67099953" y="148.619995" z="-36.2789993" />
     <vertex x="3.67099953" y="148.619995" z="-38.1310005" />
     <vertex x="3.67099953" y="148.619995" z="-19.6090012" />
     <vertex x="3.67099953" y="148.619995" z="-34.427002" />
     <vertex x="3.67099953" y="148.619995" z="-30.7230015" />
     <vertex x="3.67099953" y="148.619995" z="-32.5750008" />
     <vertex x="3.67099953" y="148.619995" z="-28.8710003" />
     <vertex x="3.67099953" y="148.619995" z="4.46899939" />
     <vertex x="3.67099953" y="148.619995" z="-15.9050007" />
     <vertex x="3.67099953" y="148.619995" z="-12.2010002" />
     <vertex x="3.67099953" y="148.619995" z="-14.0530005" />
     <vertex x="3.67099953" y="148.619995" z="-10.3490009" />
     <vertex x="3.67099953" y="148.619995" z="-6.64500046" />
     <vertex x="3.67099953" y="148.619995" z="-8.4969902" />
     <vertex x="3.67099953" y="148.619995" z="-4.79100037" />
     <vertex x="3.67099953" y="148.619995" z="-1.08700061" />
     <vertex x="3.67099953" y="148.619995" z="-2.93899059" />
     <vertex x="3.67099953" y="148.619995" z="30.3969994" />
     <vertex x="3.67099953" y="148.619995" z="10.0229998" />
     <vertex x="3.67099953" y="148.619995" z="13.7269993" />
     <vertex x="3.67099953" y="148.619995" z="11.874999" />
     <vertex x="3.67099953" y="148.619995" z="15.5789995" />
     <vertex x="3.67099953" y="148.619995" z="19.282999" />
     <vertex x="3.67099953" y="148.619995" z="17.4309998" />
     <vertex x="3.67099953" y="148.619995" z="21.1350002" />
     <vertex x="3.67099953" y="148.619995" z="24.8389988" />
     <vertex x="3.67099953" y="148.619995" z="22.9869995" />
     <vertex x="3.58699942" y="148.641998" z="82.7509995" />
     <vertex x="3.58699942" y="148.641998" z="80.8809967" />
     <vertex x="3.58699942" y="148.641998" z="54.6949997" />
     <vertex x="3.58699942" y="148.641998" z="52.8250008" />
     <vertex x="3.58699942" y="148.641998" z="86.4909973" />
     <vertex x="3.58699942" y="148.641998" z="84.6210022" />
     <vertex x="3.58699942" y="148.641998" z="37.8590012" />
     <vertex x="3.58699942" y="148.641998" z="35.9889984" />
     <vertex x="3.58699942" y="148.641998" z="41.6009979" />
     <vertex x="3.58699942" y="148.641998" z="39.7290001" />
     <vertex x="3.58699942" y="148.641998" z="34.1189995" />
     <vertex x="3.58699942" y="148.641998" z="43.4710007" />
     <vertex x="3.58699942" y="148.641998" z="47.2109985" />
     <vertex x="3.58699942" y="148.641998" z="45.3409996" />
     <vertex x="3.58699942" y="148.641998" z="49.0810013" />
     <vertex x="3.58699942" y="148.641998" z="50.9510002" />
     <vertex x="3.58699942" y="148.641998" z="56.5670013" />
     <vertex x="3.58699942" y="148.641998" z="64.0469971" />
     <vertex x="3.58699942" y="148.641998" z="62.1769981" />
     <vertex x="3.58699942" y="148.641998" z="67.7890015" />
     <vertex x="3.58699942" y="148.641998" z="65.9169998" />
     <vertex x="3.58699942" y="148.641998" z="69.6589966" />
     <vertex x="3.58699942" y="148.641998" z="73.3990021" />
     <vertex x="3.58699942" y="148.641998" z="71.5289993" />
     <vertex x="3.58699942" y="148.641998" z="75.2689972" />
     <vertex x="3.58699942" y="148.641998" z="58.4370003" />
     <vertex x="3.58699942" y="148.641998" z="79.0090027" />
     <vertex x="3.58699942" y="148.641998" z="77.1389999" />
     <vertex x="3.58699942" y="148.641998" z="-67.7630005" />
     <vertex x="3.58699942" y="148.641998" z="60.3069992" />
     <vertex x="3.58699942" y="148.641998" z="-51.0930023" />
     <vertex x="3.58699942" y="148.641998" z="-78.8769989" />
     <vertex x="3.58699942" y="148.641998" z="-77.0250015" />
     <vertex x="3.58699942" y="148.641998" z="-49.2410011" />
     <vertex x="3.58699942" y="148.641998" z="-80.7290039" />
     <vertex x="3.58699942" y="148.641998" z="-71.4670029" />
     <vertex x="3.58699942" y="148.641998" z="-69.6149979" />
     <vertex x="3.58699942" y="148.641998" z="-41.8370018" />
     <vertex x="3.58699942" y="148.641998" z="-65.9110031" />
     <vertex x="3.58699942" y="148.641998" z="-62.2070007" />
     <vertex x="3.58699942" y="148.641998" z="-64.0589981" />
     <vertex x="3.58699942" y="148.641998" z="8.17299938" />
     <vertex x="3.58699942" y="148.641998" z="10.0229998" />
     <vertex x="3.58699942" y="148.641998" z="-60.3549995" />
     <vertex x="3.58699942" y="148.641998" z="-56.651001" />
     <vertex x="3.58699942" y="148.641998" z="-58.5030022" />
     <vertex x="3.58699942" y="148.641998" z="-21.4610004" />
     <vertex x="3.58699942" y="148.641998" z="-52.9449997" />
     <vertex x="3.58699942" y="148.641998" z="-19.6090012" />
     <vertex x="3.58699942" y="148.641998" z="-54.7989998" />
     <vertex x="3.58699942" y="148.641998" z="-45.5369987" />
     <vertex x="3.58699942" y="148.641998" z="-43.6850014" />
     <vertex x="3.58699942" y="148.641998" z="-27.019001" />
     <vertex x="3.58699942" y="148.641998" z="-39.9830017" />
     <vertex x="3.58699942" y="148.641998" z="-36.2789993" />
     <vertex x="3.58699942" y="148.641998" z="-38.1310005" />
     <vertex x="3.58699942" y="148.641998" z="-12.2010002" />
     <vertex x="3.58699942" y="148.641998" z="-34.427002" />
     <vertex x="3.58699942" y="148.641998" z="-30.7230015" />
     <vertex x="3.58699942" y="148.641998" z="-32.5750008" />
     <vertex x="3.58699942" y="148.641998" z="-28.8710003" />
     <vertex x="3.58699942" y="148.641998" z="4.46899939" />
     <vertex x="3.58699942" y="148.641998" z="-73.3209991" />
     <vertex x="3.58699942" y="148.641998" z="-23.3150005" />
     <vertex x="3.58699942" y="148.641998" z="6.32100964" />
     <vertex x="3.58699942" y="148.641998" z="-25.1669998" />
     <vertex x="3.58699942" y="148.641998" z="-15.9050007" />
     <vertex x="3.58699942" y="148.641998" z="-14.0530005" />
     <vertex x="3.58699942" y="148.641998" z="13.7269993" />
     <vertex x="3.58699942" y="148.641998" z="-10.3490009" />
     <vertex x="3.58699942" y="148.641998" z="-6.64500046" />
     <vertex x="3.58699942" y="148.641998" z="-8.4969902" />
     <vertex x="3.58699942" y="148.641998" z="-75.1730042" />
     <vertex x="3.58699942" y="148.641998" z="-4.79100037" />
     <vertex x="3.58699942" y="148.641998" z="-1.08700061" />
     <vertex x="3.58699942" y="148.641998" z="-2.93899059" />
     <vertex x="3.58699942" y="148.641998" z="30.3969994" />
     <vertex x="3.58699942" y="148.641998" z="2.61699939" />
     <vertex x="3.58699942" y="148.641998" z="0.765007436" />
     <vertex x="3.58699942" y="148.641998" z="11.874999" />
     <vertex x="3.58699942" y="148.641998" z="15.5789995" />
     <vertex x="3.58699942" y="148.641998" z="19.282999" />
     <vertex x="3.58699942" y="148.641998" z="17.4309998" />
     <vertex x="3.58699942" y="148.641998" z="21.1350002" />
     <vertex x="3.58699942" y="148.641998" z="24.8389988" />
     <vertex x="3.58699942" y="148.641998" z="22.9869995" />
     <vertex x="3.58699942" y="148.641998" z="28.5450001" />
     <vertex x="3.58699942" y="148.641998" z="26.6929989" />
     <vertex x="3.58699942" y="148.641998" z="-17.757" />
     <vertex x="3.58699942" y="148.641998" z="-47.3889999" />
     <vertex x="3.50099945" y="148.647995" z="50.9510002" />
     <vertex x="3.50099945" y="148.647995" z="79.0090027" />
     <vertex x="3.50099945" y="148.647995" z="77.1389999" />
     <vertex x="3.50099945" y="148.647995" z="86.4909973" />
     <vertex x="3.50099945" y="148.647995" z="84.6210022" />
     <vertex x="3.50099945" y="148.647995" z="34.1189995" />
     <vertex x="3.50099945" y="148.647995" z="35.9889984" />
     <vertex x="3.50099945" y="148.647995" z="39.7290001" />
     <vertex x="3.50099945" y="148.647995" z="37.8590012" />
     <vertex x="3.50099945" y="148.647995" z="41.6009979" />
     <vertex x="3.50099945" y="148.647995" z="45.3409996" />
     <vertex x="3.50099945" y="148.647995" z="43.4710007" />
     <vertex x="3.50099945" y="148.647995" z="47.2109985" />
     <vertex x="3.50099945" y="148.647995" z="49.0810013" />
     <vertex x="3.50099945" y="148.647995" z="54.6949997" />
     <vertex x="3.50099945" y="148.647995" z="52.8250008" />
     <vertex x="3.50099945" y="148.647995" z="82.7509995" />
     <vertex x="3.50099945" y="148.647995" z="80.8809967" />
     <vertex x="3.50099945" y="148.647995" z="62.1769981" />
     <vertex x="3.50099945" y="148.647995" z="65.9169998" />
     <vertex x="3.50099945" y="148.647995" z="64.0469971" />
     <vertex x="3.50099945" y="148.647995" z="67.7890015" />
     <vertex x="3.50099945" y="148.647995" z="71.5289993" />
     <vertex x="3.50099945" y="148.647995" z="69.6589966" />
     <vertex x="3.50099945" y="148.647995" z="73.3990021" />
     <vertex x="3.50099945" y="148.647995" z="58.4370003" />
     <vertex x="3.50099945" y="148.647995" z="75.2689972" />
     <vertex x="3.50099945" y="148.647995" z="56.5670013" />
     <vertex x="3.50099945" y="148.647995" z="60.3069992" />
     <vertex x="3.50099945" y="148.647995" z="-78.8769989" />
     <vertex x="3.50099945" y="148.647995" z="-77.0250015" />
     <vertex x="3.50099945" y="148.647995" z="-52.9449997" />
     <vertex x="3.50099945" y="148.647995" z="-51.0930023" />
     <vertex x="3.50099945" y="148.647995" z="-49.2410011" />
     <vertex x="3.50099945" y="148.647995" z="26.6929989" />
     <vertex x="3.50099945" y="148.647995" z="-23.3150005" />
     <vertex x="3.50099945" y="148.647995" z="-21.4610004" />
     <vertex x="3.50099945" y="148.647995" z="-67.7630005" />
     <vertex x="3.50099945" y="148.647995" z="-19.6090012" />
     <vertex x="3.50099945" y="148.647995" z="-75.1730042" />
     <vertex x="3.50099945" y="148.647995" z="2.61699939" />
     <vertex x="3.50099945" y="148.647995" z="4.46899939" />
     <vertex x="3.50099945" y="148.647995" z="-45.5369987" />
     <vertex x="3.50099945" y="148.647995" z="-43.6850014" />
     <vertex x="3.50099945" y="148.647995" z="6.32100964" />
     <vertex x="3.50099945" y="148.647995" z="-69.6149979" />
     <vertex x="3.50099945" y="148.647995" z="-41.8370018" />
     <vertex x="3.50099945" y="148.647995" z="-47.3889999" />
     <vertex x="3.50099945" y="148.647995" z="-65.9110031" />
     <vertex x="3.50099945" y="148.647995" z="-62.2070007" />
     <vertex x="3.50099945" y="148.647995" z="-64.0589981" />
     <vertex x="3.50099945" y="148.647995" z="-60.3549995" />
     <vertex x="3.50099945" y="148.647995" z="-56.651001" />
     <vertex x="3.50099945" y="148.647995" z="-58.5030022" />
     <vertex x="3.50099945" y="148.647995" z="-27.019001" />
     <vertex x="3.50099945" y="148.647995" z="-17.757" />
     <vertex x="3.50099945" y="148.647995" z="-39.9830017" />
     <vertex x="3.50099945" y="148.647995" z="-36.2789993" />
     <vertex x="3.50099945" y="148.647995" z="-38.1310005" />
     <vertex x="3.50099945" y="148.647995" z="-12.2010002" />
     <vertex x="3.50099945" y="148.647995" z="-34.427002" />
     <vertex x="3.50099945" y="148.647995" z="-30.7230015" />
     <vertex x="3.50099945" y="148.647995" z="-32.5750008" />
     <vertex x="3.50099945" y="148.647995" z="-28.8710003" />
     <vertex x="3.50099945" y="148.647995" z="-14.0530005" />
     <vertex x="3.50099945" y="148.647995" z="13.7269993" />
     <vertex x="3.50099945" y="148.647995" z="8.17299938" />
     <vertex x="3.50099945" y="148.647995" z="-10.3490009" />
     <vertex x="3.50099945" y="148.647995" z="-6.64500046" />
     <vertex x="3.50099945" y="148.647995" z="-8.4969902" />
     <vertex x="3.50099945" y="148.647995" z="-4.79100037" />
     <vertex x="3.50099945" y="148.647995" z="-1.08700061" />
     <vertex x="3.50099945" y="148.647995" z="-2.93899059" />
     <vertex x="3.50099945" y="148.647995" z="11.874999" />
     <vertex x="3.50099945" y="148.647995" z="15.5789995" />
     <vertex x="3.50099945" y="148.647995" z="19.282999" />
     <vertex x="3.50099945" y="148.647995" z="17.4309998" />
     <vertex x="3.50099945" y="148.647995" z="10.0229998" />
     <vertex x="3.50099945" y="148.647995" z="21.1350002" />
     <vertex x="3.50099945" y="148.647995" z="24.8389988" />
     <vertex x="3.50099945" y="148.647995" z="22.9869995" />
     <vertex x="3.50099945" y="148.647995" z="28.5450001" />
     <vertex x="3.50099945" y="148.647995" z="30.3969994" />
     <vertex x="3.50099945" y="148.647995" z="-15.9050007" />
     <vertex x="3.50099945" y="148.647995" z="-80.7290039" />
     <vertex x="3.50099945" y="148.647995" z="-54.7989998" />
     <vertex x="3.50099945" y="148.647995" z="-25.1669998" />
     <vertex x="3.50099945" y="148.647995" z="0.765007436" />
     <vertex x="3.50099945" y="148.647995" z="-71.4670029" />
     <vertex x="3.50099945" y="148.647995" z="-73.3209991" />
     <vertex x="3.41499949" y="148.641998" z="39.7290001" />
     <vertex x="3.41499949" y="148.641998" z="37.8590012" />
     <vertex x="3.41499949" y="148.641998" z="52.8250008" />
     <vertex x="3.41499949" y="148.641998" z="50.9510002" />
     <vertex x="3.41499949" y="148.641998" z="86.4909973" />
     <vertex x="3.41499949" y="148.641998" z="84.6210022" />
     <vertex x="3.41499949" y="148.641998" z="34.1189995" />
     <vertex x="3.41499949" y="148.641998" z="35.9889984" />
     <vertex x="3.41499949" y="148.641998" z="43.4710007" />
     <vertex x="3.41499949" y="148.641998" z="41.6009979" />
     <vertex x="3.41499949" y="148.641998" z="45.3409996" />
     <vertex x="3.41499949" y="148.641998" z="49.0810013" />
     <vertex x="3.41499949" y="148.641998" z="47.2109985" />
     <vertex x="3.41499949" y="148.641998" z="82.7509995" />
     <vertex x="3.41499949" y="148.641998" z="80.8809967" />
     <vertex x="3.41499949" y="148.641998" z="54.6949997" />
     <vertex x="3.41499949" y="148.641998" z="64.0469971" />
     <vertex x="3.41499949" y="148.641998" z="65.9169998" />
     <vertex x="3.41499949" y="148.641998" z="62.1769981" />
     <vertex x="3.41499949" y="148.641998" z="69.6589966" />
     <vertex x="3.41499949" y="148.641998" z="67.7890015" />
     <vertex x="3.41499949" y="148.641998" z="71.5289993" />
     <vertex x="3.41499949" y="148.641998" z="58.4370003" />
     <vertex x="3.41499949" y="148.641998" z="75.2689972" />
     <vertex x="3.41499949" y="148.641998" z="73.3990021" />
     <vertex x="3.41499949" y="148.641998" z="79.0090027" />
     <vertex x="3.41499949" y="148.641998" z="77.1389999" />
     <vertex x="3.41499949" y="148.641998" z="56.5670013" />
     <vertex x="3.41499949" y="148.641998" z="-27.019001" />
     <vertex x="3.41499949" y="148.641998" z="60.3069992" />
     <vertex x="3.41499949" y="148.641998" z="-49.2410011" />
     <vertex x="3.41499949" y="148.641998" z="-71.4670029" />
     <vertex x="3.41499949" y="148.641998" z="-77.0250015" />
     <vertex x="3.41499949" y="148.641998" z="-75.1730042" />
     <vertex x="3.41499949" y="148.641998" z="-67.7630005" />
     <vertex x="3.41499949" y="148.641998" z="-78.8769989" />
     <vertex x="3.41499949" y="148.641998" z="-65.9110031" />
     <vertex x="3.41499949" y="148.641998" z="-47.3889999" />
     <vertex x="3.41499949" y="148.641998" z="-62.2070007" />
     <vertex x="3.41499949" y="148.641998" z="-64.0589981" />
     <vertex x="3.41499949" y="148.641998" z="-60.3549995" />
     <vertex x="3.41499949" y="148.641998" z="-56.651001" />
     <vertex x="3.41499949" y="148.641998" z="-58.5030022" />
     <vertex x="3.41499949" y="148.641998" z="-19.6090012" />
     <vertex x="3.41499949" y="148.641998" z="-51.0930023" />
     <vertex x="3.41499949" y="148.641998" z="-41.8370018" />
     <vertex x="3.41499949" y="148.641998" z="-52.9449997" />
     <vertex x="3.41499949" y="148.641998" z="-39.9830017" />
     <vertex x="3.41499949" y="148.641998" z="-17.757" />
     <vertex x="3.41499949" y="148.641998" z="-36.2789993" />
     <vertex x="3.41499949" y="148.641998" z="-38.1310005" />
     <vertex x="3.41499949" y="148.641998" z="-69.6149979" />
     <vertex x="3.41499949" y="148.641998" z="-34.427002" />
     <vertex x="3.41499949" y="148.641998" z="-30.7230015" />
     <vertex x="3.41499949" y="148.641998" z="-32.5750008" />
     <vertex x="3.41499949" y="148.641998" z="-28.8710003" />
     <vertex x="3.41499949" y="148.641998" z="6.32100964" />
     <vertex x="3.41499949" y="148.641998" z="-14.0530005" />
     <vertex x="3.41499949" y="148.641998" z="-12.2010002" />
     <vertex x="3.41499949" y="148.641998" z="-21.4610004" />
     <vertex x="3.41499949" y="148.641998" z="-23.3150005" />
     <vertex x="3.41499949" y="148.641998" z="-10.3490009" />
     <vertex x="3.41499949" y="148.641998" z="8.17299938" />
     <vertex x="3.41499949" y="148.641998" z="-6.64500046" />
     <vertex x="3.41499949" y="148.641998" z="-8.4969902" />
     <vertex x="3.41499949" y="148.641998" z="-4.79100037" />
     <vertex x="3.41499949" y="148.641998" z="-1.08700061" />
     <vertex x="3.41499949" y="148.641998" z="-2.93899059" />
     <vertex x="3.41499949" y="148.641998" z="4.46899939" />
     <vertex x="3.41499949" y="148.641998" z="13.7269993" />
     <vertex x="3.41499949" y="148.641998" z="-15.9050007" />
     <vertex x="3.41499949" y="148.641998" z="2.61699939" />
     <vertex x="3.41499949" y="148.641998" z="15.5789995" />
     <vertex x="3.41499949" y="148.641998" z="-43.6850014" />
     <vertex x="3.41499949" y="148.641998" z="19.282999" />
     <vertex x="3.41499949" y="148.641998" z="17.4309998" />
     <vertex x="3.41499949" y="148.641998" z="11.874999" />
     <vertex x="3.41499949" y="148.641998" z="21.1350002" />
     <vertex x="3.41499949" y="148.641998" z="24.8389988" />
     <vertex x="3.41499949" y="148.641998" z="22.9869995" />
     <vertex x="3.41499949" y="148.641998" z="26.6929989" />
     <vertex x="3.41499949" y="148.641998" z="28.5450001" />
     <vertex x="3.41499949" y="148.641998" z="30.3969994" />
     <vertex x="3.41499949" y="148.641998" z="-73.3209991" />
     <vertex x="3.41499949" y="148.641998" z="-80.7290039" />
     <vertex x="3.41499949" y="148.641998" z="-54.7989998" />
     <vertex x="3.41499949" y="148.641998" z="-25.1669998" />
     <vertex x="3.41499949" y="148.641998" z="0.765007436" />
     <vertex x="3.41499949" y="148.641998" z="-45.5369987" />
     <vertex x="3.41499949" y="148.641998" z="10.0229998" />
     <vertex x="3.33099937" y="148.619995" z="-77.0250015" />
     <vertex x="3.33099937" y="148.619995" z="-78.8769989" />
     <vertex x="3.33099937" y="148.619995" z="-75.1730042" />
     <vertex x="3.33099937" y="148.619995" z="-51.0930023" />
     <vertex x="3.33099937" y="148.619995" z="-52.9449997" />
     <vertex x="3.33099937" y="148.619995" z="-21.4610004" />
     <vertex x="3.33099937" y="148.619995" z="-23.3150005" />
     <vertex x="3.33099937" y="148.619995" z="-73.3209991" />
     <vertex x="3.33099937" y="148.619995" z="-69.6149979" />
     <vertex x="3.33099937" y="148.619995" z="-71.4670029" />
     <vertex x="3.33099937" y="148.619995" z="-65.9110031" />
     <vertex x="3.33099937" y="148.619995" z="-67.7630005" />
     <vertex x="3.33099937" y="148.619995" z="-62.2070007" />
     <vertex x="3.33099937" y="148.619995" z="-64.0589981" />
     <vertex x="3.33099937" y="148.619995" z="-60.3549995" />
     <vertex x="3.33099937" y="148.619995" z="-45.5369987" />
     <vertex x="3.33099937" y="148.619995" z="-56.651001" />
     <vertex x="3.33099937" y="148.619995" z="-58.5030022" />
     <vertex x="3.33099937" y="148.619995" z="-49.2410011" />
     <vertex x="3.33099937" y="148.619995" z="-39.9830017" />
     <vertex x="3.33099937" y="148.619995" z="-41.8370018" />
     <vertex x="3.33099937" y="148.619995" z="-36.2789993" />
     <vertex x="3.33099937" y="148.619995" z="-38.1310005" />
     <vertex x="3.33099937" y="148.619995" z="-34.427002" />
     <vertex x="3.33099937" y="148.619995" z="-30.7230015" />
     <vertex x="3.33099937" y="148.619995" z="-32.5750008" />
     <vertex x="3.33099937" y="148.619995" z="-27.019001" />
     <vertex x="3.33099937" y="148.619995" z="-28.8710003" />
     <vertex x="3.33099937" y="148.619995" z="-80.7290039" />
     <vertex x="3.33099937" y="148.619995" z="-54.7989998" />
     <vertex x="3.33099937" y="148.619995" z="-25.1669998" />
     <vertex x="3.33099937" y="148.619995" z="-47.3889999" />
     <vertex x="3.33099937" y="148.619995" z="-43.6850014" />
     <vertex x="3.25099945" y="148.584" z="-77.0250015" />
     <vertex x="3.25099945" y="148.584" z="-78.8769989" />
     <vertex x="3.25099945" y="148.584" z="-75.1730042" />
     <vertex x="3.25099945" y="148.584" z="-71.4670029" />
     <vertex x="3.25099945" y="148.584" z="-73.3209991" />
     <vertex x="3.25099945" y="148.584" z="-80.7290039" />
     <vertex x="3.25099945" y="148.584" z="-69.6149979" />
     <vertex x="3.25099945" y="148.584" z="-67.7630005" />
     <vertex x="3.25099945" y="148.584" z="-64.0589981" />
     <vertex x="3.25099945" y="148.584" z="-65.9110031" />
     <vertex x="3.25099945" y="148.584" z="-62.2070007" />
     <vertex x="3.25099945" y="148.584" z="-45.5369987" />
     <vertex x="3.25099945" y="148.584" z="-58.5030022" />
     <vertex x="3.25099945" y="148.584" z="-60.3549995" />
     <vertex x="3.25099945" y="148.584" z="-51.0930023" />
     <vertex x="3.25099945" y="148.584" z="-52.9449997" />
     <vertex x="3.25099945" y="148.584" z="-54.7989998" />
     <vertex x="3.25099945" y="148.584" z="-41.8370018" />
     <vertex x="3.25099945" y="148.584" z="-38.1310005" />
     <vertex x="3.25099945" y="148.584" z="-39.9830017" />
     <vertex x="3.25099945" y="148.584" z="-36.2789993" />
     <vertex x="3.25099945" y="148.584" z="-21.4610004" />
     <vertex x="3.25099945" y="148.584" z="-23.3150005" />
     <vertex x="3.25099945" y="148.584" z="-32.5750008" />
     <vertex x="3.25099945" y="148.584" z="-34.427002" />
     <vertex x="3.25099945" y="148.584" z="-28.8710003" />
     <vertex x="3.25099945" y="148.584" z="-30.7230015" />
     <vertex x="3.25099945" y="148.584" z="-25.1669998" />
     <vertex x="3.25099945" y="148.584" z="-49.2410011" />
     <vertex x="3.25099945" y="148.584" z="-56.651001" />
     <vertex x="3.25099945" y="148.584" z="-27.019001" />
     <vertex x="3.25099945" y="148.584" z="-47.3889999" />
     <vertex x="3.25099945" y="148.584" z="-43.6850014" />
     <vertex x="3.25099945" y="148.584" z="39.7290001" />
     <vertex x="3.17899942" y="148.533997" z="39.7290001" />
     <vertex x="3.17899942" y="148.533997" z="37.8590012" />
     <vertex x="3.25099945" y="148.584" z="75.2689972" />
     <vertex x="3.17899942" y="148.533997" z="75.2689972" />
     <vertex x="3.17899942" y="148.533997" z="73.3990021" />
     <vertex x="3.25099945" y="148.584" z="86.4909973" />
     <vertex x="3.17899942" y="148.533997" z="86.4909973" />
     <vertex x="3.17899942" y="148.533997" z="84.6210022" />
     <vertex x="3.25099945" y="148.584" z="37.8590012" />
     <vertex x="3.17899942" y="148.533997" z="34.1189995" />
     <vertex x="3.25099945" y="148.584" z="34.1189995" />
     <vertex x="3.25099945" y="148.584" z="35.9889984" />
     <vertex x="3.17899942" y="148.533997" z="35.9889984" />
     <vertex x="3.25099945" y="148.584" z="41.6009979" />
     <vertex x="3.25099945" y="148.584" z="43.4710007" />
     <vertex x="3.17899942" y="148.533997" z="43.4710007" />
     <vertex x="3.17899942" y="148.533997" z="41.6009979" />
     <vertex x="3.25099945" y="148.584" z="50.9510002" />
     <vertex x="3.17899942" y="148.533997" z="50.9510002" />
     <vertex x="3.17899942" y="148.533997" z="49.0810013" />
     <vertex x="3.25099945" y="148.584" z="65.9169998" />
     <vertex x="3.17899942" y="148.533997" z="65.9169998" />
     <vertex x="3.17899942" y="148.533997" z="64.0469971" />
     <vertex x="3.25099945" y="148.584" z="49.0810013" />
     <vertex x="3.25099945" y="148.584" z="64.0469971" />
     <vertex x="3.17899942" y="148.533997" z="47.2109985" />
     <vertex x="3.17899942" y="148.533997" z="62.1769981" />
     <vertex x="3.25099945" y="148.584" z="67.7890015" />
     <vertex x="3.25099945" y="148.584" z="69.6589966" />
     <vertex x="3.17899942" y="148.533997" z="69.6589966" />
     <vertex x="3.17899942" y="148.533997" z="67.7890015" />
     <vertex x="3.25099945" y="148.584" z="77.1389999" />
     <vertex x="3.17899942" y="148.533997" z="77.1389999" />
     <vertex x="3.25099945" y="148.584" z="84.6210022" />
     <vertex x="3.25099945" y="148.584" z="52.8250008" />
     <vertex x="3.17899942" y="148.533997" z="52.8250008" />
     <vertex x="3.25099945" y="148.584" z="73.3990021" />
     <vertex x="3.25099945" y="148.584" z="45.3409996" />
     <vertex x="3.17899942" y="148.533997" z="71.5289993" />
     <vertex x="3.25099945" y="148.584" z="47.2109985" />
     <vertex x="3.25099945" y="148.584" z="79.0090027" />
     <vertex x="3.25099945" y="148.584" z="82.7509995" />
     <vertex x="3.17899942" y="148.533997" z="82.7509995" />
     <vertex x="3.17899942" y="148.533997" z="80.8809967" />
     <vertex x="3.17899942" y="148.533997" z="45.3409996" />
     <vertex x="3.17899942" y="148.533997" z="79.0090027" />
     <vertex x="3.25099945" y="148.584" z="54.6949997" />
     <vertex x="3.17899942" y="148.533997" z="54.6949997" />
     <vertex x="3.25099945" y="148.584" z="71.5289993" />
     <vertex x="3.25099945" y="148.584" z="80.8809967" />
     <vertex x="3.25099945" y="148.584" z="56.5670013" />
     <vertex x="3.17899942" y="148.533997" z="56.5670013" />
     <vertex x="3.25099945" y="148.584" z="58.4370003" />
     <vertex x="3.17899942" y="148.533997" z="58.4370003" />
     <vertex x="3.25099945" y="148.584" z="60.3069992" />
     <vertex x="3.25099945" y="148.584" z="62.1769981" />
     <vertex x="3.17899942" y="148.533997" z="60.3069992" />
     <vertex x="3.17899942" y="148.533997" z="-78.8769989" />
     <vertex x="3.17899942" y="148.533997" z="-80.7290039" />
     <vertex x="3.17899942" y="148.533997" z="24.8389988" />
     <vertex x="3.25099945" y="148.584" z="24.8389988" />
     <vertex x="3.25099945" y="148.584" z="26.6929989" />
     <vertex x="3.17899942" y="148.533997" z="-52.9449997" />
     <vertex x="3.17899942" y="148.533997" z="-54.7989998" />
     <vertex x="3.17899942" y="148.533997" z="-23.3150005" />
     <vertex x="3.17899942" y="148.533997" z="-25.1669998" />
     <vertex x="3.25099945" y="148.584" z="2.61699939" />
     <vertex x="3.17899942" y="148.533997" z="2.61699939" />
     <vertex x="3.17899942" y="148.533997" z="0.765007436" />
     <vertex x="3.17899942" y="148.533997" z="-49.2410011" />
     <vertex x="3.17899942" y="148.533997" z="-51.0930023" />
     <vertex x="3.25099945" y="148.584" z="22.9869995" />
     <vertex x="3.17899942" y="148.533997" z="22.9869995" />
     <vertex x="3.17899942" y="148.533997" z="21.1350002" />
     <vertex x="3.25099945" y="148.584" z="30.3969994" />
     <vertex x="3.17899942" y="148.533997" z="30.3969994" />
     <vertex x="3.17899942" y="148.533997" z="28.5450001" />
     <vertex x="3.17899942" y="148.533997" z="-77.0250015" />
     <vertex x="3.17899942" y="148.533997" z="-71.4670029" />
     <vertex x="3.17899942" y="148.533997" z="-73.3209991" />
     <vertex x="3.17899942" y="148.533997" z="-64.0589981" />
     <vertex x="3.17899942" y="148.533997" z="-65.9110031" />
     <vertex x="3.17899942" y="148.533997" z="-69.6149979" />
     <vertex x="3.17899942" y="148.533997" z="-75.1730042" />
     <vertex x="3.17899942" y="148.533997" z="-67.7630005" />
     <vertex x="3.17899942" y="148.533997" z="-60.3549995" />
     <vertex x="3.17899942" y="148.533997" z="-62.2070007" />
     <vertex x="3.17899942" y="148.533997" z="-39.9830017" />
     <vertex x="3.17899942" y="148.533997" z="-38.1310005" />
     <vertex x="3.17899942" y="148.533997" z="-41.8370018" />
     <vertex x="3.17899942" y="148.533997" z="-21.4610004" />
     <vertex x="3.17899942" y="148.533997" z="-34.427002" />
     <vertex x="3.17899942" y="148.533997" z="-36.2789993" />
     <vertex x="3.17899942" y="148.533997" z="-30.7230015" />
     <vertex x="3.17899942" y="148.533997" z="-32.5750008" />
     <vertex x="3.25099945" y="148.584" z="-15.9050007" />
     <vertex x="3.17899942" y="148.533997" z="-15.9050007" />
     <vertex x="3.17899942" y="148.533997" z="-17.757" />
     <vertex x="3.25099945" y="148.584" z="-19.6090012" />
     <vertex x="3.25099945" y="148.584" z="-8.4969902" />
     <vertex x="3.17899942" y="148.533997" z="-8.4969902" />
     <vertex x="3.17899942" y="148.533997" z="-10.3490009" />
     <vertex x="3.25099945" y="148.584" z="-17.757" />
     <vertex x="3.25099945" y="148.584" z="-10.3490009" />
     <vertex x="3.17899942" y="148.533997" z="26.6929989" />
     <vertex x="3.25099945" y="148.584" z="28.5450001" />
     <vertex x="3.17899942" y="148.533997" z="-19.6090012" />
     <vertex x="3.17899942" y="148.533997" z="-12.2010002" />
     <vertex x="3.25099945" y="148.584" z="-6.64500046" />
     <vertex x="3.25099945" y="148.584" z="-4.79100037" />
     <vertex x="3.17899942" y="148.533997" z="-4.79100037" />
     <vertex x="3.17899942" y="148.533997" z="-6.64500046" />
     <vertex x="3.25099945" y="148.584" z="4.46899939" />
     <vertex x="3.17899942" y="148.533997" z="4.46899939" />
     <vertex x="3.17899942" y="148.533997" z="15.5789995" />
     <vertex x="3.25099945" y="148.584" z="15.5789995" />
     <vertex x="3.25099945" y="148.584" z="17.4309998" />
     <vertex x="3.17899942" y="148.533997" z="17.4309998" />
     <vertex x="3.17899942" y="148.533997" z="13.7269993" />
     <vertex x="3.25099945" y="148.584" z="19.282999" />
     <vertex x="3.25099945" y="148.584" z="21.1350002" />
     <vertex x="3.17899942" y="148.533997" z="19.282999" />
     <vertex x="3.17899942" y="148.533997" z="-56.651001" />
     <vertex x="3.25099945" y="148.584" z="-14.0530005" />
     <vertex x="3.17899942" y="148.533997" z="-27.019001" />
     <vertex x="3.17899942" y="148.533997" z="-14.0530005" />
     <vertex x="3.25099945" y="148.584" z="0.765007436" />
     <vertex x="3.17899942" y="148.533997" z="-1.08700061" />
     <vertex x="3.25099945" y="148.584" z="6.32100964" />
     <vertex x="3.17899942" y="148.533997" z="6.32100964" />
     <vertex x="3.17899942" y="148.533997" z="-58.5030022" />
     <vertex x="3.25099945" y="148.584" z="-2.93899059" />
     <vertex x="3.17899942" y="148.533997" z="-28.8710003" />
     <vertex x="3.25099945" y="148.584" z="-1.08700061" />
     <vertex x="3.17899942" y="148.533997" z="-2.93899059" />
     <vertex x="3.17899942" y="148.533997" z="-47.3889999" />
     <vertex x="3.25099945" y="148.584" z="8.17299938" />
     <vertex x="3.17899942" y="148.533997" z="8.17299938" />
     <vertex x="3.17899942" y="148.533997" z="-45.5369987" />
     <vertex x="3.25099945" y="148.584" z="10.0229998" />
     <vertex x="3.17899942" y="148.533997" z="10.0229998" />
     <vertex x="3.17899942" y="148.533997" z="-43.6850014" />
     <vertex x="3.25099945" y="148.584" z="-12.2010002" />
     <vertex x="3.17899942" y="148.533997" z="11.874999" />
     <vertex x="3.25099945" y="148.584" z="11.874999" />
     <vertex x="3.25099945" y="148.584" z="13.7269993" />
     <vertex x="3.11699939" y="148.472" z="47.2109985" />
     <vertex x="3.11699939" y="148.472" z="49.0810013" />
     <vertex x="3.11699939" y="148.472" z="35.9889984" />
     <vertex x="3.11699939" y="148.472" z="34.1189995" />
     <vertex x="3.11699939" y="148.472" z="37.8590012" />
     <vertex x="3.11699939" y="148.472" z="45.3409996" />
     <vertex x="3.11699939" y="148.472" z="75.2689972" />
     <vertex x="3.11699939" y="148.472" z="62.1769981" />
     <vertex x="3.11699939" y="148.472" z="50.9510002" />
     <vertex x="3.11699939" y="148.472" z="64.0469971" />
     <vertex x="3.11699939" y="148.472" z="84.6210022" />
     <vertex x="3.11699939" y="148.472" z="86.4909973" />
     <vertex x="3.11699939" y="148.472" z="71.5289993" />
     <vertex x="3.11699939" y="148.472" z="73.3990021" />
     <vertex x="3.11699939" y="148.472" z="69.6589966" />
     <vertex x="3.11699939" y="148.472" z="77.1389999" />
     <vertex x="3.11699939" y="148.472" z="43.4710007" />
     <vertex x="3.11699939" y="148.472" z="52.8250008" />
     <vertex x="3.11699939" y="148.472" z="67.7890015" />
     <vertex x="3.11699939" y="148.472" z="79.0090027" />
     <vertex x="3.11699939" y="148.472" z="41.6009979" />
     <vertex x="3.11699939" y="148.472" z="54.6949997" />
     <vertex x="3.11699939" y="148.472" z="65.9169998" />
     <vertex x="3.11699939" y="148.472" z="80.8809967" />
     <vertex x="3.11699939" y="148.472" z="39.7290001" />
     <vertex x="3.11699939" y="148.472" z="56.5670013" />
     <vertex x="3.11699939" y="148.472" z="82.7509995" />
     <vertex x="3.11699939" y="148.472" z="58.4370003" />
     <vertex x="3.11699939" y="148.472" z="60.3069992" />
     <vertex x="3.15699935" y="148.511993" z="32.2490005" />
     <vertex x="3.15699935" y="148.511993" z="88.2490005" />
     <vertex x="3.11699939" y="148.472" z="-19.6090012" />
     <vertex x="3.11699939" y="148.472" z="-17.757" />
     <vertex x="3.11699939" y="148.472" z="-75.1730042" />
     <vertex x="3.11699939" y="148.472" z="-73.3209991" />
     <vertex x="3.11699939" y="148.472" z="15.5789995" />
     <vertex x="3.11699939" y="148.472" z="-80.7290039" />
     <vertex x="3.11699939" y="148.472" z="-78.8769989" />
     <vertex x="3.11699939" y="148.472" z="-25.1669998" />
     <vertex x="3.11699939" y="148.472" z="-23.3150005" />
     <vertex x="3.11699939" y="148.472" z="-10.3490009" />
     <vertex x="3.11699939" y="148.472" z="-77.0250015" />
     <vertex x="3.11699939" y="148.472" z="-71.4670029" />
     <vertex x="3.11699939" y="148.472" z="-67.7630005" />
     <vertex x="3.11699939" y="148.472" z="-65.9110031" />
     <vertex x="3.11699939" y="148.472" z="-54.7989998" />
     <vertex x="3.11699939" y="148.472" z="-69.6149979" />
     <vertex x="3.11699939" y="148.472" z="-52.9449997" />
     <vertex x="3.11699939" y="148.472" z="-41.8370018" />
     <vertex x="3.11699939" y="148.472" z="-39.9830017" />
     <vertex x="3.11699939" y="148.472" z="-56.651001" />
     <vertex x="3.11699939" y="148.472" z="-58.5030022" />
     <vertex x="3.11699939" y="148.472" z="-38.1310005" />
     <vertex x="3.11699939" y="148.472" z="-36.2789993" />
     <vertex x="3.11699939" y="148.472" z="-27.019001" />
     <vertex x="3.11699939" y="148.472" z="-21.4610004" />
     <vertex x="3.11699939" y="148.472" z="-28.8710003" />
     <vertex x="3.11699939" y="148.472" z="-15.9050007" />
     <vertex x="3.11699939" y="148.472" z="-12.2010002" />
     <vertex x="3.11699939" y="148.472" z="28.5450001" />
     <vertex x="3.11699939" y="148.472" z="30.3969994" />
     <vertex x="3.11699939" y="148.472" z="0.765007436" />
     <vertex x="3.11699939" y="148.472" z="-14.0530005" />
     <vertex x="3.11699939" y="148.472" z="13.7269993" />
     <vertex x="3.11699939" y="148.472" z="-1.08700061" />
     <vertex x="3.11699939" y="148.472" z="2.61699939" />
     <vertex x="3.11699939" y="148.472" z="-2.93899059" />
     <vertex x="3.11699939" y="148.472" z="-34.427002" />
     <vertex x="3.11699939" y="148.472" z="21.1350002" />
     <vertex x="3.11699939" y="148.472" z="19.282999" />
     <vertex x="3.11699939" y="148.472" z="22.9869995" />
     <vertex x="3.11699939" y="148.472" z="17.4309998" />
     <vertex x="3.11699939" y="148.472" z="-51.0930023" />
     <vertex x="3.11699939" y="148.472" z="-64.0589981" />
     <vertex x="3.11699939" y="148.472" z="4.46899939" />
     <vertex x="3.11699939" y="148.472" z="24.8389988" />
     <vertex x="3.11699939" y="148.472" z="26.6929989" />
     <vertex x="3.11699939" y="148.472" z="-60.3549995" />
     <vertex x="3.11699939" y="148.472" z="-30.7230015" />
     <vertex x="3.11699939" y="148.472" z="-4.79100037" />
     <vertex x="3.11699939" y="148.472" z="-49.2410011" />
     <vertex x="3.11699939" y="148.472" z="6.32100964" />
     <vertex x="3.11699939" y="148.472" z="-62.2070007" />
     <vertex x="3.11699939" y="148.472" z="-32.5750008" />
     <vertex x="3.11699939" y="148.472" z="-47.3889999" />
     <vertex x="3.11699939" y="148.472" z="-6.64500046" />
     <vertex x="3.11699939" y="148.472" z="8.17299938" />
     <vertex x="3.11699939" y="148.472" z="-45.5369987" />
     <vertex x="3.11699939" y="148.472" z="-8.4969902" />
     <vertex x="3.11699939" y="148.472" z="10.0229998" />
     <vertex x="3.11699939" y="148.472" z="-43.6850014" />
     <vertex x="3.11699939" y="148.472" z="11.874999" />
     <vertex x="3.0989995" y="148.449997" z="32.2490005" />
     <vertex x="3.0989995" y="148.449997" z="-25.0650005" />
     <vertex x="3.0989995" y="148.449997" z="88.2490005" />
     <vertex x="3.32699943" y="148.619995" z="77.1389999" />
     <vertex x="3.32699943" y="148.619995" z="75.2689972" />
     <vertex x="3.32699943" y="148.619995" z="86.4909973" />
     <vertex x="3.32699943" y="148.619995" z="84.6210022" />
     <vertex x="3.32699943" y="148.619995" z="37.8590012" />
     <vertex x="3.32699943" y="148.619995" z="35.9889984" />
     <vertex x="3.32699943" y="148.619995" z="41.6009979" />
     <vertex x="3.32699943" y="148.619995" z="39.7290001" />
     <vertex x="3.32699943" y="148.619995" z="34.1189995" />
     <vertex x="3.32699943" y="148.619995" z="43.4710007" />
     <vertex x="3.32699943" y="148.619995" z="47.2109985" />
     <vertex x="3.32699943" y="148.619995" z="45.3409996" />
     <vertex x="3.32699943" y="148.619995" z="52.8250008" />
     <vertex x="3.32699943" y="148.619995" z="50.9510002" />
     <vertex x="3.32699943" y="148.619995" z="64.0469971" />
     <vertex x="3.32699943" y="148.619995" z="62.1769981" />
     <vertex x="3.32699943" y="148.619995" z="82.7509995" />
     <vertex x="3.32699943" y="148.619995" z="80.8809967" />
     <vertex x="3.32699943" y="148.619995" z="49.0810013" />
     <vertex x="3.32699943" y="148.619995" z="67.7890015" />
     <vertex x="3.32699943" y="148.619995" z="65.9169998" />
     <vertex x="3.32699943" y="148.619995" z="69.6589966" />
     <vertex x="3.32699943" y="148.619995" z="58.4370003" />
     <vertex x="3.32699943" y="148.619995" z="73.3990021" />
     <vertex x="3.32699943" y="148.619995" z="71.5289993" />
     <vertex x="3.32699943" y="148.619995" z="79.0090027" />
     <vertex x="3.32699943" y="148.619995" z="54.6949997" />
     <vertex x="3.32699943" y="148.619995" z="56.5670013" />
     <vertex x="3.32699943" y="148.619995" z="60.3069992" />
     <vertex x="3.32699943" y="148.619995" z="4.46899939" />
     <vertex x="3.32699943" y="148.619995" z="2.61699939" />
     <vertex x="3.32699943" y="148.619995" z="24.8389988" />
     <vertex x="3.32699943" y="148.619995" z="22.9869995" />
     <vertex x="3.32699943" y="148.619995" z="30.3969994" />
     <vertex x="3.32699943" y="148.619995" z="28.5450001" />
     <vertex x="3.32699943" y="148.619995" z="-17.757" />
     <vertex x="3.32699943" y="148.619995" z="-14.0530005" />
     <vertex x="3.32699943" y="148.619995" z="-15.9050007" />
     <vertex x="3.32699943" y="148.619995" z="-10.3490009" />
     <vertex x="3.32699943" y="148.619995" z="-12.2010002" />
     <vertex x="3.32699943" y="148.619995" z="-6.64500046" />
     <vertex x="3.32699943" y="148.619995" z="-8.4969902" />
     <vertex x="3.32699943" y="148.619995" z="-4.79100037" />
     <vertex x="3.32699943" y="148.619995" z="10.0229998" />
     <vertex x="3.32699943" y="148.619995" z="-1.08700061" />
     <vertex x="3.32699943" y="148.619995" z="-2.93899059" />
     <vertex x="3.32699943" y="148.619995" z="6.32100964" />
     <vertex x="3.32699943" y="148.619995" z="15.5789995" />
     <vertex x="3.32699943" y="148.619995" z="13.7269993" />
     <vertex x="3.32699943" y="148.619995" z="19.282999" />
     <vertex x="3.32699943" y="148.619995" z="17.4309998" />
     <vertex x="3.32699943" y="148.619995" z="21.1350002" />
     <vertex x="3.32699943" y="148.619995" z="26.6929989" />
     <vertex x="3.32699943" y="148.619995" z="0.765007436" />
     <vertex x="3.32699943" y="148.619995" z="-19.6090012" />
     <vertex x="3.32699943" y="148.619995" z="8.17299938" />
     <vertex x="3.32699943" y="148.619995" z="11.874999" />
     <vertex x="3.77899957" y="148.565994" z="32.2490005" />
     <vertex x="3.70299935" y="148.606003" z="32.2490005" />
     <vertex x="3.62499952" y="148.634003" z="32.2490005" />
     <vertex x="3.54099941" y="148.647995" z="32.2490005" />
     <vertex x="3.54099941" y="148.647995" z="88.2490005" />
     <vertex x="3.45699954" y="148.647995" z="88.2490005" />
     <vertex x="3.45699954" y="148.647995" z="32.2490005" />
     <vertex x="3.37499952" y="148.634003" z="32.2490005" />
     <vertex x="3.29499936" y="148.606003" z="32.2490005" />
     <vertex x="3.22299933" y="148.565994" z="32.2490005" />
     <vertex x="3.77899957" y="148.565994" z="88.2490005" />
     <vertex x="3.70299935" y="148.606003" z="88.2490005" />
     <vertex x="3.62499952" y="148.634003" z="88.2490005" />
     <vertex x="3.37499952" y="148.634003" z="88.2490005" />
     <vertex x="3.29499936" y="148.606003" z="88.2490005" />
     <vertex x="3.22299933" y="148.565994" z="88.2490005" />
     <vertex x="7.99099922" y="148.449997" z="-82.3789978" />
     <vertex x="7.99099922" y="-150.149994" z="-26.7010002" />
     <vertex x="7.99099922" y="-151.701996" z="-26.7010002" />
     <vertex x="7.99099922" y="-150.149994" z="-85.1490021" />
     <vertex x="7.99099922" y="-153.25" z="-28.2490005" />
     <vertex x="7.99099922" y="-150.149994" z="31.7489986" />
     <vertex x="7.99099922" y="-153.25" z="31.7489986" />
     <vertex x="7.99099922" y="-33.0880013" z="-67.3509979" />
     <vertex x="7.99099922" y="-0.00199889997" z="-67.3509979" />
     <vertex x="7.99099922" y="-1.54999006" z="-65.7990036" />
     <vertex x="7.99099922" y="-33.4760017" z="-65.413002" />
     <vertex x="7.99099922" y="-65.4020004" z="-65.0250015" />
     <vertex x="7.99099922" y="-34.25" z="-66.1870041" />
     <vertex x="7.99099922" y="-113.388" z="-86.6989975" />
     <vertex x="7.99099922" y="-114.938004" z="-88.2490005" />
     <vertex x="7.99099922" y="-97.3259964" z="-64.637001" />
     <vertex x="7.99099922" y="-96.9400024" z="-64.2509995" />
     <vertex x="7.99099922" y="-33.0880013" z="-65.0250015" />
     <vertex x="7.99099922" y="-64.6259995" z="-64.2509995" />
     <vertex x="7.99099922" y="31.1499996" z="-65.413002" />
     <vertex x="7.99099922" y="-98.0999985" z="-65.413002" />
     <vertex x="7.99099922" y="-129.251999" z="-64.2509995" />
     <vertex x="7.99099922" y="-99.6500015" z="-66.9629974" />
     <vertex x="7.99099922" y="96.935997" z="-64.2509995" />
     <vertex x="7.99099922" y="64.6220016" z="-64.2509995" />
     <vertex x="7.99099922" y="96.5479965" z="-64.637001" />
     <vertex x="7.99099922" y="-32.3139992" z="-64.2509995" />
     <vertex x="7.99099922" y="32.3100014" z="-66.5749969" />
     <vertex x="7.99099922" y="64.6220016" z="-65.7990036" />
     <vertex x="7.99099922" y="63.8479996" z="-65.0250015" />
     <vertex x="7.99099922" y="-66.9499969" z="-66.572998" />
     <vertex x="7.99099922" y="-66.1760025" z="-67.3509979" />
     <vertex x="7.99099922" y="152.473999" z="45.1669998" />
     <vertex x="7.99099922" y="153.25" z="88.2490005" />
     <vertex x="7.99099922" y="-37.5379982" z="-87.4749985" />
     <vertex x="7.99099922" y="-75.0739975" z="-86.701004" />
     <vertex x="7.99099922" y="-38.3139992" z="-88.2490005" />
     <vertex x="7.99099922" y="33.0859985" z="-67.3509979" />
     <vertex x="7.99099922" y="66.1740036" z="-67.3509979" />
     <vertex x="7.99099922" y="31.9239998" z="-64.637001" />
     <vertex x="7.99099922" y="-0.00199889997" z="-64.2509995" />
     <vertex x="7.99099922" y="96.935997" z="-65.0250015" />
     <vertex x="7.99099922" y="-112.225998" z="-85.5390015" />
     <vertex x="7.99099922" y="-74.3000031" z="-85.927002" />
     <vertex x="7.99099922" y="-75.0739975" z="-85.1490021" />
     <vertex x="7.99099922" y="130.024002" z="-26.125" />
     <vertex x="7.99099922" y="130.800003" z="12.0009995" />
     <vertex x="7.99099922" y="129.248001" z="12.0009995" />
     <vertex x="7.99099922" y="-99.2639999" z="-67.3509979" />
     <vertex x="7.99099922" y="-37.5379982" z="-85.1490021" />
     <vertex x="7.99099922" y="130.798004" z="-26.6330013" />
     <vertex x="7.99099922" y="38.7000008" z="-86.3130035" />
     <vertex x="7.99099922" y="75.8479996" z="-85.9230042" />
     <vertex x="7.99099922" y="75.0739975" z="-85.1490021" />
     <vertex x="7.99099922" y="112.612" z="-85.1490021" />
     <vertex x="7.99099922" y="115.325996" z="-87.862999" />
     <vertex x="7.99099922" y="77.4000015" z="-87.4749985" />
     <vertex x="7.99099922" y="114.935997" z="-88.2490005" />
     <vertex x="7.99099922" y="-36.3759995" z="-86.3150024" />
     <vertex x="7.99099922" y="1.54999995" z="-86.701004" />
     <vertex x="7.99099922" y="-0.00199889997" z="-85.1490021" />
     <vertex x="7.99099922" y="-132.352005" z="-17.8010006" />
     <vertex x="7.99099922" y="-132.352005" z="-67.3509979" />
     <vertex x="7.99099922" y="113" z="-85.5370026" />
     <vertex x="7.99099922" y="153.25" z="-88.2490005" />
     <vertex x="7.99099922" y="150.149994" z="-85.1490021" />
     <vertex x="7.99099922" y="-37.1520004" z="-87.0889969" />
     <vertex x="7.99099922" y="-0.00199889997" z="-88.2490005" />
     <vertex x="7.99099922" y="-112.612" z="-85.9250031" />
     <vertex x="7.99099922" y="-76.6259995" z="-88.2490005" />
     <vertex x="7.99099922" y="39.0859985" z="-87.4749985" />
     <vertex x="7.99099922" y="38.3100014" z="-88.2490005" />
     <vertex x="7.99099922" y="39.473999" z="-87.0889969" />
     <vertex x="7.99099922" y="151.699997" z="-42.0390015" />
     <vertex x="7.99099922" y="153.25" z="0.00100708008" />
     <vertex x="7.99099922" y="150.923996" z="-40.9970016" />
     <vertex x="7.99099922" y="76.6220016" z="-88.2490005" />
     <vertex x="7.99099922" y="129.248001" z="50.125" />
     <vertex x="7.99099922" y="130.024002" z="50.125" />
     <vertex x="7.99099922" y="129.248001" z="-64.2509995" />
     <vertex x="7.99099922" y="132.348007" z="-27.6470013" />
     <vertex x="7.99099922" y="132.348007" z="-67.3509979" />
     <vertex x="7.99099922" y="131.574005" z="50.125" />
     <vertex x="7.99099922" y="151.697998" z="2.08500934" />
     <vertex x="7.99099922" y="150.923996" z="45.1669998" />
     <vertex x="7.99099922" y="148.449997" z="-83.4489975" />
     <vertex x="7.99099922" y="153.25" z="-44.125" />
     <vertex x="7.99099922" y="153.25" z="44.125" />
     <vertex x="7.99099922" y="32.3100014" z="-64.2509995" />
     <vertex x="7.99099922" y="37.5359993" z="-85.1490021" />
     <vertex x="7.99099922" y="-153.25" z="-88.2490005" />
     <vertex x="7.99099922" y="99.262001" z="-67.3509979" />
     <vertex x="7.99099922" y="-129.251999" z="-16.2510014" />
     <vertex x="7.99099922" y="-129.251999" z="31.7489986" />
     <vertex x="7.99099922" y="-130.802002" z="-16.2510014" />
     <vertex x="7.99099922" y="134.048004" z="-69.0510025" />
     <vertex x="-8.01100063" y="129.248001" z="88.2490005" />
     <vertex x="-4.01300049" y="134.048004" z="88.2490005" />
     <vertex x="7.99099922" y="129.248001" z="88.2490005" />
     <vertex x="-8.01100063" y="153.25" z="88.2490005" />
     <vertex x="-4.01300049" y="148.449997" z="88.2490005" />
     <vertex x="6.32699966" y="-132.352005" z="-21.3390007" />
     <vertex x="6.6529994" y="-132.352005" z="24.6730003" />
     <vertex x="6.34499931" y="-132.352005" z="24.3909988" />
     <vertex x="6.17299938" y="-132.352005" z="-21.4790001" />
     <vertex x="6.46099949" y="-132.352005" z="-21.1790009" />
     <vertex x="6.91899967" y="-132.352005" z="24.9909992" />
     <vertex x="7.7069993" y="-132.352005" z="-20.6110001" />
     <vertex x="7.42299938" y="-132.352005" z="26.1269989" />
     <vertex x="7.31099939" y="-132.352005" z="25.7290001" />
     <vertex x="7.45499945" y="-132.352005" z="-21.1790009" />
     <vertex x="7.56499958" y="-132.352005" z="-21.0030003" />
     <vertex x="7.14099932" y="-132.352005" z="25.3470001" />
     <vertex x="7.65099955" y="-132.352005" z="-20.8110008" />
     <vertex x="7.99099922" y="-132.352005" z="31.7489986" />
     <vertex x="7.42299938" y="-132.352005" z="27.3729992" />
     <vertex x="7.48099947" y="-132.352005" z="26.9589996" />
     <vertex x="7.73499966" y="-132.352005" z="-20.4050007" />
     <vertex x="7.48099947" y="-132.352005" z="26.5410004" />
     <vertex x="7.31099939" y="-132.352005" z="27.7729988" />
     <vertex x="7.14099932" y="-132.352005" z="28.1529999" />
     <vertex x="6.91899967" y="-132.352005" z="28.5089989" />
     <vertex x="6.6529994" y="-132.352005" z="28.8269997" />
     <vertex x="6.34499931" y="-132.352005" z="29.1089993" />
     <vertex x="-8.01100063" y="95.5179977" z="-66.1210022" />
     <vertex x="-8.01100063" y="61.7859993" z="-67.9909973" />
     <vertex x="-8.01100063" y="61.8339996" z="-67.9090042" />
     <vertex x="-8.01100063" y="-149.272003" z="-36.3129997" />
     <vertex x="-8.01100063" y="-153.25" z="-88.2490005" />
     <vertex x="-8.01100063" y="-153.25" z="-28.2490005" />
     <vertex x="-8.01100063" y="-39.5" z="-73.7170029" />
     <vertex x="-8.01100063" y="-73.1999969" z="-75.5490036" />
     <vertex x="-8.01100063" y="-73.1399994" z="-75.4729996" />
     <vertex x="-8.01100063" y="-36.5600014" z="-76.7929993" />
     <vertex x="-8.01100063" y="-67.3219986" z="-81.7030029" />
     <vertex x="-8.01100063" y="-39.5579987" z="-73.7929993" />
     <vertex x="-8.01100063" y="-36.4980011" z="-69.7369995" />
     <vertex x="-8.01100063" y="-67.4160004" z="-67.9090042" />
     <vertex x="-8.01100063" y="-64.6259995" z="-64.2509995" />
     <vertex x="-8.01100063" y="98.487999" z="-69.1590042" />
     <vertex x="-8.01100063" y="129.248001" z="-64.2509995" />
     <vertex x="-8.01100063" y="79.7259979" z="-86.0690002" />
     <vertex x="-8.01100063" y="-38.3139992" z="-88.2490005" />
     <vertex x="-8.01100063" y="-76.6259995" z="-88.2490005" />
     <vertex x="-8.01100063" y="-70.7259979" z="-84.125" />
     <vertex x="-8.01100063" y="-39.3600006" z="-73.5189972" />
     <vertex x="-8.01100063" y="-73.0419998" z="-75.3069992" />
     <vertex x="-8.01100063" y="-72.9940033" z="-75.2190018" />
     <vertex x="-8.01100063" y="95.4860001" z="-66.1590042" />
     <vertex x="-8.01100063" y="61.7260017" z="-68.0670013" />
     <vertex x="-8.01100063" y="-106.725998" z="-77.0910034" />
     <vertex x="-8.01100063" y="-98.3339996" z="-66.0790024" />
     <vertex x="-8.01100063" y="36.9640007" z="-78.9749985" />
     <vertex x="-8.01100063" y="67.7259979" z="-74.0650024" />
     <vertex x="-8.01100063" y="42.9640007" z="-84.9769974" />
     <vertex x="-8.01100063" y="79.6539993" z="-86.1330032" />
     <vertex x="-8.01100063" y="32.3100014" z="-64.2509995" />
     <vertex x="-8.01100063" y="64.6220016" z="-64.2509995" />
     <vertex x="-8.01100063" y="116.487999" z="-87.1590042" />
     <vertex x="-8.01100063" y="95.5400009" z="-66.0790024" />
     <vertex x="-8.01100063" y="28.1259995" z="-69.7369995" />
     <vertex x="-8.01100063" y="-39.4080009" z="-73.6029968" />
     <vertex x="-8.01100063" y="-73.3199997" z="-75.701004" />
     <vertex x="-8.01100063" y="-106.702003" z="-77.0490036" />
     <vertex x="-8.01100063" y="-106.902" z="-77.3810043" />
     <vertex x="-8.01100063" y="-106.872002" z="-77.3430023" />
     <vertex x="-8.01100063" y="-35.3639984" z="-86.1870041" />
     <vertex x="-8.01100063" y="-67.7740021" z="-82.0630035" />
     <vertex x="-8.01100063" y="-107.084" z="-77.6090012" />
     <vertex x="-8.01100063" y="-104.084" z="-80.6090012" />
     <vertex x="-8.01100063" y="-39.2879982" z="-73.3929977" />
     <vertex x="-8.01100063" y="6.20201015" z="-83.8830032" />
     <vertex x="-8.01100063" y="28.0540009" z="-69.8610001" />
     <vertex x="-8.01100063" y="-5.57998991" z="-71.5650024" />
     <vertex x="-8.01100063" y="-5.67798996" z="-71.7330017" />
     <vertex x="-8.01100063" y="-5.79798985" z="-71.8830032" />
     <vertex x="-8.01100063" y="27.9640007" z="-69.9749985" />
     <vertex x="-8.01100063" y="114.935997" z="-88.2490005" />
     <vertex x="-8.01100063" y="76.6220016" z="-88.2490005" />
     <vertex x="-8.01100063" y="79.5739975" z="-86.1870041" />
     <vertex x="-8.01100063" y="-30.5599995" z="-82.7929993" />
     <vertex x="-8.01100063" y="-106.087997" z="-82.0630035" />
     <vertex x="-8.01100063" y="-104.120003" z="-80.6429977" />
     <vertex x="-8.01100063" y="-67.3939972" z="-81.7669983" />
     <vertex x="-8.01100063" y="-67.5360031" z="-81.901001" />
     <vertex x="-8.01100063" y="153.25" z="44.125" />
     <vertex x="-8.01100063" y="153.25" z="0.00100708008" />
     <vertex x="-8.01100063" y="141.25" z="12.0009995" />
     <vertex x="-8.01100063" y="-104.612" z="-81.0329971" />
     <vertex x="-8.01100063" y="-30.6660004" z="-82.8929977" />
     <vertex x="-8.01100063" y="-30.9379997" z="-83.0950012" />
     <vertex x="-8.01100063" y="5.89800978" z="-84.125" />
     <vertex x="-8.01100063" y="-0.00199889997" z="-88.2490005" />
     <vertex x="-8.01100063" y="-114.938004" z="-88.2490005" />
     <vertex x="-8.01100063" y="-141.449997" z="-80.0009995" />
     <vertex x="-8.01100063" y="-67.6159973" z="-81.9550018" />
     <vertex x="-8.01100063" y="116.452003" z="-87.1910019" />
     <vertex x="-8.01100063" y="-30.8579998" z="-83.0410004" />
     <vertex x="-8.01100063" y="-104.372002" z="-80.8690033" />
     <vertex x="-8.01100063" y="-104.332001" z="-80.8410034" />
     <vertex x="-8.01100063" y="-141.802002" z="-80.1709976" />
     <vertex x="-8.01100063" y="116.412003" z="-87.2190018" />
     <vertex x="-8.01100063" y="135.25" z="-26.125" />
     <vertex x="-8.01100063" y="-30.7380009" z="-82.9589996" />
     <vertex x="-8.01100063" y="6.06000996" z="-84.0169983" />
     <vertex x="-8.01100063" y="42.8580017" z="-85.0749969" />
     <vertex x="-8.01100063" y="129.248001" z="-26.125" />
     <vertex x="-8.01100063" y="129.248001" z="12.0009995" />
     <vertex x="-8.01100063" y="42.7360001" z="-85.1569977" />
     <vertex x="-8.01100063" y="38.3100014" z="-88.2490005" />
     <vertex x="-8.01100063" y="153.25" z="-44.125" />
     <vertex x="-8.01100063" y="153.25" z="-88.2490005" />
     <vertex x="-8.01100063" y="-1.528" z="-66.2509995" />
     <vertex x="-8.01100063" y="15.368" z="-66.2509995" />
     <vertex x="-8.01100063" y="15.6040001" z="-66.2509995" />
     <vertex x="-8.01100063" y="15.6040001" z="-65.8010025" />
     <vertex x="-8.01100063" y="15.6040001" z="-65.7990036" />
     <vertex x="-8.01100063" y="15.6040001" z="-65.8050003" />
     <vertex x="-8.01100063" y="135.25" z="50.125" />
     <vertex x="-8.01100063" y="-4.39799023" z="-66.2509995" />
     <vertex x="-8.01100063" y="-4.39799023" z="-65.8050003" />
     <vertex x="-8.01100063" y="-4.39799023" z="-65.8010025" />
     <vertex x="-8.01100063" y="-4.39799023" z="-65.7990036" />
     <vertex x="-8.01100063" y="-4.38999987" z="-65.7990036" />
     <vertex x="-8.01100063" y="-32.9039993" z="-65.0250015" />
     <vertex x="-8.01100063" y="-1.18199003" z="-65.7990036" />
     <vertex x="-8.01100063" y="-32.3139992" z="-64.2509995" />
     <vertex x="-8.01100063" y="-0.00199889997" z="-64.2509995" />
     <vertex x="-8.01100063" y="-140.408005" z="-78.8769989" />
     <vertex x="-8.01100063" y="-140.268005" z="-78.5149994" />
     <vertex x="-8.01100063" y="-129.251999" z="-64.2509995" />
     <vertex x="-8.01100063" y="-140.179993" z="-78.1389999" />
     <vertex x="-8.01100063" y="-144.149994" z="-30.5010014" />
     <vertex x="-8.01100063" y="-144.052002" z="-75.4970016" />
     <vertex x="-8.01100063" y="-144.311996" z="-30.6110001" />
     <vertex x="-8.01100063" y="-140.604004" z="-79.2129974" />
     <vertex x="-8.01100063" y="-140.845993" z="-79.5169983" />
     <vertex x="-8.01100063" y="-141.128006" z="-79.7809982" />
     <vertex x="-8.01100063" y="-142.944" z="-80.3410034" />
     <vertex x="-8.01100063" y="-142.557999" z="-80.3410034" />
     <vertex x="-8.01100063" y="-142.173996" z="-80.2850037" />
     <vertex x="-8.01100063" y="-140.268005" z="-76.9850006" />
     <vertex x="-8.01100063" y="-140.408005" z="-76.6230011" />
     <vertex x="-8.01100063" y="-144.052002" z="-80.0009995" />
     <vertex x="-8.01100063" y="-143.699997" z="-80.1709976" />
     <vertex x="-8.01100063" y="-143.328003" z="-80.2850037" />
     <vertex x="-8.01100063" y="-144.897995" z="-79.2129974" />
     <vertex x="-8.01100063" y="-144.656006" z="-79.5169983" />
     <vertex x="-8.01100063" y="-144.373993" z="-79.7809982" />
     <vertex x="-8.01100063" y="-145.322006" z="-78.1389999" />
     <vertex x="-8.01100063" y="-145.233994" z="-78.5149994" />
     <vertex x="-8.01100063" y="-145.093994" z="-78.8769989" />
     <vertex x="-8.01100063" y="-136.003998" z="-25.0470009" />
     <vertex x="-8.01100063" y="-142.755997" z="14.1569996" />
     <vertex x="-8.01100063" y="-142.371994" z="14.2149992" />
     <vertex x="-8.01100063" y="-145.322006" z="-77.3610001" />
     <vertex x="-8.01100063" y="-145.350006" z="-77.7509995" />
     <vertex x="-8.01100063" y="-145.233994" z="-76.9850006" />
     <vertex x="-8.01100063" y="-145.093994" z="-76.6230011" />
     <vertex x="-8.01100063" y="-144.897995" z="-76.2870026" />
     <vertex x="-8.01100063" y="-136.199997" z="-25.0470009" />
     <vertex x="-8.01100063" y="-143.147995" z="14.1569996" />
     <vertex x="-8.01100063" y="-136.391998" z="-25.0170002" />
     <vertex x="-8.01100063" y="-143.529999" z="14.2149992" />
     <vertex x="-8.01100063" y="-136.576004" z="-24.9610004" />
     <vertex x="-8.01100063" y="-143.899994" z="14.3309994" />
     <vertex x="-8.01100063" y="-129.251999" z="31.7489986" />
     <vertex x="-8.01100063" y="-142.755997" z="19.3409996" />
     <vertex x="-8.01100063" y="-153.25" z="31.7489986" />
     <vertex x="-8.01100063" y="-136.751999" z="-24.8770008" />
     <vertex x="-8.01100063" y="-144.25" z="14.4969997" />
     <vertex x="-8.01100063" y="-141.802002" z="-75.3270035" />
     <vertex x="-8.01100063" y="-142.173996" z="-75.215004" />
     <vertex x="-8.01100063" y="-135.811996" z="-25.0170002" />
     <vertex x="-8.01100063" y="-135.626007" z="-24.9610004" />
     <vertex x="-8.01100063" y="-142" z="14.3309994" />
     <vertex x="-8.01100063" y="-135.449997" z="-24.8770008" />
     <vertex x="-8.01100063" y="-141.649994" z="14.4969997" />
     <vertex x="-8.01100063" y="-135.292007" z="-24.7670002" />
     <vertex x="-8.01100063" y="-141.330002" z="14.7169991" />
     <vertex x="-8.01100063" y="-135.147995" z="-24.6350002" />
     <vertex x="-8.01100063" y="-141.046005" z="14.980999" />
     <vertex x="-8.01100063" y="-135.028" z="-24.4829998" />
     <vertex x="-8.01100063" y="-140.802002" z="15.2849998" />
     <vertex x="-8.01100063" y="-134.929993" z="-24.3150005" />
     <vertex x="-8.01100063" y="-140.608002" z="15.6229992" />
     <vertex x="-8.01100063" y="-129.251999" z="-16.2510014" />
     <vertex x="-8.01100063" y="-140.466003" z="15.9829998" />
     <vertex x="-8.01100063" y="-140.350006" z="16.7509995" />
     <vertex x="-8.01100063" y="-140.380005" z="17.1389999" />
     <vertex x="-8.01100063" y="-140.380005" z="16.362999" />
     <vertex x="-8.01100063" y="-140.466003" z="17.5170002" />
     <vertex x="-8.01100063" y="-140.608002" z="17.8789997" />
     <vertex x="-8.01100063" y="-140.802002" z="18.2169991" />
     <vertex x="-8.01100063" y="-141.046005" z="18.5189991" />
     <vertex x="-8.01100063" y="-141.330002" z="18.7849998" />
     <vertex x="-8.01100063" y="-141.649994" z="19.0009995" />
     <vertex x="-8.01100063" y="-142" z="19.1709995" />
     <vertex x="-8.01100063" y="-142.371994" z="19.282999" />
     <vertex x="-8.01100063" y="-143.147995" z="19.3409996" />
     <vertex x="-8.01100063" y="-145.292007" z="15.6229992" />
     <vertex x="-8.01100063" y="-145.100006" z="15.2849998" />
     <vertex x="-8.01100063" y="-144.472" z="-30.5010014" />
     <vertex x="-8.01100063" y="-144.373993" z="-75.7190018" />
     <vertex x="-8.01100063" y="-144.613998" z="-30.6330013" />
     <vertex x="-8.01100063" y="-143.529999" z="19.282999" />
     <vertex x="-8.01100063" y="-143.899994" z="19.1709995" />
     <vertex x="-8.01100063" y="-144.25" z="19.0009995" />
     <vertex x="-8.01100063" y="-144.858002" z="18.5189991" />
     <vertex x="-8.01100063" y="-145.100006" z="18.2169991" />
     <vertex x="-8.01100063" y="-144.572006" z="18.7849998" />
     <vertex x="-8.01100063" y="-144.755997" z="-30.5010014" />
     <vertex x="-8.01100063" y="-144.656006" z="-75.9830017" />
     <vertex x="-8.01100063" y="-144.878006" z="-30.6529999" />
     <vertex x="-8.01100063" y="-145.292007" z="17.8789997" />
     <vertex x="-8.01100063" y="-145.436005" z="17.5170002" />
     <vertex x="-8.01100063" y="-145.520004" z="17.1389999" />
     <vertex x="-8.01100063" y="-145.552002" z="16.7509995" />
     <vertex x="-8.01100063" y="-145.520004" z="16.362999" />
     <vertex x="-8.01100063" y="-145.436005" z="15.9829998" />
     <vertex x="-8.01100063" y="-145" z="-30.5010014" />
     <vertex x="-8.01100063" y="-149.175995" z="-36.4830017" />
     <vertex x="-8.01100063" y="-144.572006" z="14.7169991" />
     <vertex x="-8.01100063" y="-144.858002" z="14.980999" />
     <vertex x="-8.01100063" y="-140.845993" z="-75.9830017" />
     <vertex x="-8.01100063" y="-141.128006" z="-75.7190018" />
     <vertex x="-8.01100063" y="-142.944" z="-75.1569977" />
     <vertex x="-8.01100063" y="-143.328003" z="-75.215004" />
     <vertex x="-8.01100063" y="-143.699997" z="-75.3270035" />
     <vertex x="-8.01100063" y="-142.557999" z="-75.1569977" />
     <vertex x="-8.01100063" y="-141.449997" z="-75.4970016" />
     <vertex x="-8.01100063" y="-140.604004" z="-76.2870026" />
     <vertex x="-8.01100063" y="-140.151993" z="-77.7509995" />
     <vertex x="-8.01100063" y="-140.179993" z="-77.3610001" />
     <vertex x="-8.01100063" y="30.9160004" z="-66.0790024" />
     <vertex x="-8.01100063" y="-109.25" z="-64.5530014" />
     <vertex x="-8.01100063" y="-109.25" z="-64.7509995" />
     <vertex x="-8.01100063" y="-109.25" z="-64.5510025" />
     <vertex x="-8.01100063" y="-109.241997" z="-64.5510025" />
     <vertex x="-8.01100063" y="-89.2519989" z="-64.5510025" />
     <vertex x="-8.01100063" y="-96.9400024" z="-64.2509995" />
     <vertex x="-8.01100063" y="-89.2519989" z="-64.5530014" />
     <vertex x="-8.01100063" y="-89.2519989" z="-64.7509995" />
     <vertex x="-8.01100063" y="-89.487999" z="-64.7509995" />
     <vertex x="3.61299944" y="-148.638" z="-83.637001" />
     <vertex x="3.62299943" y="-148.636002" z="-83.6350021" />
     <vertex x="3.61699939" y="-148.638" z="-83.637001" />
     <vertex x="3.73699951" y="-148.591995" z="-83.5910034" />
     <vertex x="3.77299953" y="-148.570007" z="-83.5690002" />
     <vertex x="3.74499941" y="-148.587997" z="-83.586998" />
     <vertex x="3.75099945" y="-148.582001" z="-83.5810013" />
     <vertex x="3.72699952" y="-148.595993" z="-83.5950012" />
     <vertex x="3.55899954" y="-148.649994" z="-83.6490021" />
     <vertex x="3.6069994" y="-148.639999" z="-83.6389999" />
     <vertex x="3.67299938" y="-148.619995" z="-83.6190033" />
     <vertex x="3.7089994" y="-148.604004" z="-83.6029968" />
     <vertex x="3.69299936" y="-148.612" z="-83.6110001" />
     <vertex x="3.72499943" y="-148.598007" z="-83.5970001" />
     <vertex x="3.32699943" y="-148.619995" z="-83.6190033" />
     <vertex x="3.33099937" y="-148.619995" z="-83.6190033" />
     <vertex x="3.27699947" y="-148.598007" z="-83.5970001" />
     <vertex x="3.75099945" y="-146.798004" z="-83.5830002" />
     <vertex x="3.72099948" y="-148.598007" z="-83.5970001" />
     <vertex x="3.67099953" y="-148.619995" z="-83.6190033" />
     <vertex x="3.61299944" y="-148.634003" z="-83.637001" />
     <vertex x="3.53099942" y="-148.649994" z="-83.6490021" />
     <vertex x="3.50099945" y="-148.649994" z="-82.5309982" />
     <vertex x="3.50099945" y="-148.649994" z="-83.6490021" />
     <vertex x="3.50099945" y="-148.649994" z="-80.6569977" />
     <vertex x="3.54099941" y="-148.649994" z="31.7489986" />
     <vertex x="3.50099945" y="-148.649994" z="29.875" />
     <vertex x="3.45699954" y="-148.649994" z="31.7489986" />
     <vertex x="3.44299936" y="-148.649994" z="-83.6490021" />
     <vertex x="3.41499949" y="-148.641998" z="-82.5309982" />
     <vertex x="3.41499949" y="-148.641998" z="28.0009995" />
     <vertex x="3.41499949" y="-148.641998" z="29.875" />
     <vertex x="3.50099945" y="-148.649994" z="28.0009995" />
     <vertex x="3.41499949" y="-148.641998" z="26.1309986" />
     <vertex x="3.50099945" y="-148.649994" z="26.1309986" />
     <vertex x="3.41499949" y="-148.641998" z="24.257" />
     <vertex x="3.50099945" y="-148.649994" z="24.257" />
     <vertex x="3.41499949" y="-148.641998" z="22.3829994" />
     <vertex x="3.50099945" y="-148.649994" z="22.3829994" />
     <vertex x="3.41499949" y="-148.641998" z="20.5089989" />
     <vertex x="3.50099945" y="-148.649994" z="20.5089989" />
     <vertex x="3.41499949" y="-148.641998" z="18.6350002" />
     <vertex x="3.50099945" y="-148.649994" z="18.6350002" />
     <vertex x="3.41499949" y="-148.641998" z="16.7609997" />
     <vertex x="3.50099945" y="-148.649994" z="16.7609997" />
     <vertex x="3.41499949" y="-148.641998" z="14.8869991" />
     <vertex x="3.50099945" y="-148.649994" z="14.8869991" />
     <vertex x="3.41499949" y="-148.641998" z="13.0169992" />
     <vertex x="3.50099945" y="-148.649994" z="13.0169992" />
     <vertex x="3.41499949" y="-148.641998" z="11.1429996" />
     <vertex x="3.50099945" y="-148.649994" z="11.1429996" />
     <vertex x="3.41499949" y="-148.641998" z="9.26900959" />
     <vertex x="3.50099945" y="-148.649994" z="9.26900959" />
     <vertex x="3.41499949" y="-148.641998" z="7.3949995" />
     <vertex x="3.50099945" y="-148.649994" z="7.3949995" />
     <vertex x="3.41499949" y="-148.641998" z="5.52099943" />
     <vertex x="3.50099945" y="-148.649994" z="5.52099943" />
     <vertex x="3.41499949" y="-148.641998" z="3.64699936" />
     <vertex x="3.50099945" y="-148.649994" z="3.64699936" />
     <vertex x="3.41499949" y="-148.641998" z="1.7749995" />
     <vertex x="3.50099945" y="-148.649994" z="1.7749995" />
     <vertex x="3.41499949" y="-148.641998" z="-0.0989990458" />
     <vertex x="3.50099945" y="-148.649994" z="-0.0989990458" />
     <vertex x="3.41499949" y="-148.641998" z="-1.97099054" />
     <vertex x="3.50099945" y="-148.649994" z="-1.97099054" />
     <vertex x="3.41499949" y="-148.641998" z="-3.84499049" />
     <vertex x="3.50099945" y="-148.649994" z="-3.84499049" />
     <vertex x="3.41499949" y="-148.641998" z="-5.71899033" />
     <vertex x="3.50099945" y="-148.649994" z="-5.71899033" />
     <vertex x="3.41499949" y="-148.641998" z="-7.59100056" />
     <vertex x="3.50099945" y="-148.649994" z="-7.59100056" />
     <vertex x="3.41499949" y="-148.641998" z="-9.46500015" />
     <vertex x="3.50099945" y="-148.649994" z="-9.46500015" />
     <vertex x="3.41499949" y="-148.641998" z="-11.3390007" />
     <vertex x="3.50099945" y="-148.649994" z="-11.3390007" />
     <vertex x="3.41499949" y="-148.641998" z="-13.2130003" />
     <vertex x="3.50099945" y="-148.649994" z="-13.2130003" />
     <vertex x="3.41499949" y="-148.641998" z="-15.0830002" />
     <vertex x="3.50099945" y="-148.649994" z="-15.0830002" />
     <vertex x="3.41499949" y="-148.641998" z="-16.9570007" />
     <vertex x="3.50099945" y="-148.649994" z="-16.9570007" />
     <vertex x="3.41499949" y="-148.641998" z="-18.8310013" />
     <vertex x="3.50099945" y="-148.649994" z="-18.8310013" />
     <vertex x="3.41499949" y="-148.641998" z="-20.7049999" />
     <vertex x="3.50099945" y="-148.649994" z="-20.7049999" />
     <vertex x="3.41499949" y="-148.641998" z="-22.5790005" />
     <vertex x="3.50099945" y="-148.649994" z="-22.5790005" />
     <vertex x="3.41499949" y="-148.641998" z="-24.453001" />
     <vertex x="3.50099945" y="-148.649994" z="-24.453001" />
     <vertex x="3.41499949" y="-148.641998" z="-26.3269997" />
     <vertex x="3.50099945" y="-148.649994" z="-26.3269997" />
     <vertex x="3.41499949" y="-148.641998" z="-28.1970005" />
     <vertex x="3.50099945" y="-148.649994" z="-28.1970005" />
     <vertex x="3.41499949" y="-148.641998" z="-30.0710011" />
     <vertex x="3.50099945" y="-148.649994" z="-30.0710011" />
     <vertex x="3.41499949" y="-148.641998" z="-31.9449997" />
     <vertex x="3.50099945" y="-148.649994" z="-31.9449997" />
     <vertex x="3.41499949" y="-148.641998" z="-33.8190002" />
     <vertex x="3.50099945" y="-148.649994" z="-33.8190002" />
     <vertex x="3.41499949" y="-148.641998" z="-35.6930008" />
     <vertex x="3.50099945" y="-148.649994" z="-35.6930008" />
     <vertex x="3.41499949" y="-148.641998" z="-37.5670013" />
     <vertex x="3.50099945" y="-148.649994" z="-37.5670013" />
     <vertex x="3.41499949" y="-148.641998" z="-39.4410019" />
     <vertex x="3.50099945" y="-148.649994" z="-39.4410019" />
     <vertex x="3.41499949" y="-148.641998" z="-41.3150024" />
     <vertex x="3.50099945" y="-148.649994" z="-41.3150024" />
     <vertex x="3.41499949" y="-148.641998" z="-43.1850014" />
     <vertex x="3.50099945" y="-148.649994" z="-43.1850014" />
     <vertex x="3.41499949" y="-148.641998" z="-45.0590019" />
     <vertex x="3.50099945" y="-148.649994" z="-45.0590019" />
     <vertex x="3.41499949" y="-148.641998" z="-46.9329987" />
     <vertex x="3.50099945" y="-148.649994" z="-46.9329987" />
     <vertex x="3.41499949" y="-148.641998" z="-48.8069992" />
     <vertex x="3.50099945" y="-148.649994" z="-48.8069992" />
     <vertex x="3.41499949" y="-148.641998" z="-50.6809998" />
     <vertex x="3.50099945" y="-148.649994" z="-50.6809998" />
     <vertex x="3.41499949" y="-148.641998" z="-52.5550003" />
     <vertex x="3.50099945" y="-148.649994" z="-52.5550003" />
     <vertex x="3.41499949" y="-148.641998" z="-54.4290009" />
     <vertex x="3.50099945" y="-148.649994" z="-54.4290009" />
     <vertex x="3.41499949" y="-148.641998" z="-56.2989998" />
     <vertex x="3.50099945" y="-148.649994" z="-56.2989998" />
     <vertex x="3.41499949" y="-148.641998" z="-58.1730003" />
     <vertex x="3.50099945" y="-148.649994" z="-58.1730003" />
     <vertex x="3.41499949" y="-148.641998" z="-60.0470009" />
     <vertex x="3.50099945" y="-148.649994" z="-60.0470009" />
     <vertex x="3.41499949" y="-148.641998" z="-61.9210014" />
     <vertex x="3.50099945" y="-148.649994" z="-61.9210014" />
     <vertex x="3.41499949" y="-148.641998" z="-63.795002" />
     <vertex x="3.50099945" y="-148.649994" z="-63.795002" />
     <vertex x="3.41499949" y="-148.641998" z="-65.6689987" />
     <vertex x="3.50099945" y="-148.649994" z="-65.6689987" />
     <vertex x="3.41499949" y="-148.641998" z="-67.5429993" />
     <vertex x="3.50099945" y="-148.649994" z="-67.5429993" />
     <vertex x="3.41499949" y="-148.641998" z="-69.413002" />
     <vertex x="3.50099945" y="-148.649994" z="-69.413002" />
     <vertex x="3.41499949" y="-148.641998" z="-71.2870026" />
     <vertex x="3.50099945" y="-148.649994" z="-71.2870026" />
     <vertex x="3.41499949" y="-148.641998" z="-73.1610031" />
     <vertex x="3.50099945" y="-148.649994" z="-73.1610031" />
     <vertex x="3.41499949" y="-148.641998" z="-75.0350037" />
     <vertex x="3.50099945" y="-148.649994" z="-75.0350037" />
     <vertex x="3.41499949" y="-148.641998" z="-76.9090042" />
     <vertex x="3.50099945" y="-148.649994" z="-76.9090042" />
     <vertex x="3.41499949" y="-148.641998" z="-78.7829971" />
     <vertex x="3.50099945" y="-148.649994" z="-78.7829971" />
     <vertex x="3.41499949" y="-148.641998" z="-80.6569977" />
     <vertex x="3.37499952" y="-148.634003" z="31.7489986" />
     <vertex x="3.32699943" y="-148.619995" z="29.875" />
     <vertex x="3.29499936" y="-148.606003" z="31.7489986" />
     <vertex x="3.25099945" y="-148.584" z="29.875" />
     <vertex x="3.22299933" y="-148.565994" z="31.7489986" />
     <vertex x="3.17899942" y="-148.533997" z="29.875" />
     <vertex x="3.15699935" y="-148.516006" z="31.7489986" />
     <vertex x="3.11699939" y="-148.472" z="29.875" />
     <vertex x="3.0989995" y="-148.449997" z="31.7489986" />
     <vertex x="3.0989995" y="-148.449997" z="-25.8490009" />
     <vertex x="3.11699939" y="-148.472" z="-26.3269997" />
     <vertex x="3.0989995" y="-148.449997" z="-83.4489975" />
     <vertex x="3.11699939" y="-148.472" z="20.5089989" />
     <vertex x="3.11699939" y="-148.472" z="22.3829994" />
     <vertex x="3.11699939" y="-148.472" z="-31.9449997" />
     <vertex x="3.11699939" y="-148.472" z="-30.0710011" />
     <vertex x="3.11699939" y="-148.472" z="18.6350002" />
     <vertex x="3.11699939" y="-148.472" z="24.257" />
     <vertex x="3.11699939" y="-148.472" z="26.1309986" />
     <vertex x="3.11699939" y="-148.472" z="16.7609997" />
     <vertex x="3.11699939" y="-148.472" z="14.8869991" />
     <vertex x="3.11699939" y="-148.472" z="13.0169992" />
     <vertex x="3.11699939" y="-148.472" z="11.1429996" />
     <vertex x="3.11699939" y="-148.472" z="9.26900959" />
     <vertex x="3.11699939" y="-148.472" z="7.3949995" />
     <vertex x="3.11699939" y="-148.472" z="5.52099943" />
     <vertex x="3.11699939" y="-148.472" z="3.64699936" />
     <vertex x="3.11699939" y="-148.472" z="1.7749995" />
     <vertex x="3.11699939" y="-148.472" z="-0.0989990458" />
     <vertex x="3.11699939" y="-148.472" z="-1.97099054" />
     <vertex x="3.11699939" y="-148.472" z="-3.84499049" />
     <vertex x="3.11699939" y="-148.472" z="-5.71899033" />
     <vertex x="3.11699939" y="-148.472" z="-7.59100056" />
     <vertex x="3.11699939" y="-148.472" z="-9.46500015" />
     <vertex x="3.11699939" y="-148.472" z="-11.3390007" />
     <vertex x="3.11699939" y="-148.472" z="-13.2130003" />
     <vertex x="3.11699939" y="-148.472" z="-15.0830002" />
     <vertex x="3.11699939" y="-148.472" z="-16.9570007" />
     <vertex x="3.11699939" y="-148.472" z="-18.8310013" />
     <vertex x="3.11699939" y="-148.472" z="-20.7049999" />
     <vertex x="3.11699939" y="-148.472" z="-22.5790005" />
     <vertex x="3.11699939" y="-148.472" z="-24.453001" />
     <vertex x="3.11699939" y="-148.472" z="-28.1970005" />
     <vertex x="3.11699939" y="-148.472" z="-33.8190002" />
     <vertex x="3.11699939" y="-148.472" z="-35.6930008" />
     <vertex x="3.11699939" y="-148.472" z="-37.5670013" />
     <vertex x="3.11699939" y="-148.472" z="-39.4410019" />
     <vertex x="3.11699939" y="-148.472" z="-41.3150024" />
     <vertex x="3.11699939" y="-148.472" z="-43.1850014" />
     <vertex x="3.11699939" y="-148.472" z="-45.0590019" />
     <vertex x="3.11699939" y="-148.472" z="-46.9329987" />
     <vertex x="3.11699939" y="-148.472" z="-48.8069992" />
     <vertex x="3.11699939" y="-148.472" z="-50.6809998" />
     <vertex x="3.11699939" y="-148.472" z="-52.5550003" />
     <vertex x="3.11699939" y="-148.472" z="-54.4290009" />
     <vertex x="3.11699939" y="-148.472" z="-56.2989998" />
     <vertex x="3.11699939" y="-148.472" z="-58.1730003" />
     <vertex x="3.11699939" y="-148.472" z="-60.0470009" />
     <vertex x="3.11699939" y="-148.472" z="-61.9210014" />
     <vertex x="3.11699939" y="-148.472" z="-63.795002" />
     <vertex x="3.11699939" y="-148.472" z="-65.6689987" />
     <vertex x="3.11699939" y="-148.472" z="-67.5429993" />
     <vertex x="3.11699939" y="-148.472" z="-69.413002" />
     <vertex x="3.11699939" y="-148.472" z="-71.2870026" />
     <vertex x="3.11699939" y="-148.472" z="-73.1610031" />
     <vertex x="3.11699939" y="-148.472" z="-75.0350037" />
     <vertex x="3.11699939" y="-148.472" z="-76.9090042" />
     <vertex x="3.11699939" y="-148.472" z="-78.7829971" />
     <vertex x="3.11699939" y="-148.472" z="-80.6569977" />
     <vertex x="3.11699939" y="-148.472" z="-82.5309982" />
     <vertex x="3.13499951" y="-148.494003" z="-83.4930038" />
     <vertex x="3.11699939" y="-148.472" z="28.0009995" />
     <vertex x="3.17899942" y="-148.533997" z="20.5089989" />
     <vertex x="3.17899942" y="-148.533997" z="22.3829994" />
     <vertex x="3.17899942" y="-148.533997" z="-31.9449997" />
     <vertex x="3.17899942" y="-148.533997" z="-33.8190002" />
     <vertex x="3.17899942" y="-148.533997" z="28.0009995" />
     <vertex x="3.17899942" y="-148.533997" z="24.257" />
     <vertex x="3.17899942" y="-148.533997" z="26.1309986" />
     <vertex x="3.17899942" y="-148.533997" z="18.6350002" />
     <vertex x="3.17899942" y="-148.533997" z="16.7609997" />
     <vertex x="3.17899942" y="-148.533997" z="14.8869991" />
     <vertex x="3.17899942" y="-148.533997" z="13.0169992" />
     <vertex x="3.17899942" y="-148.533997" z="11.1429996" />
     <vertex x="3.17899942" y="-148.533997" z="9.26900959" />
     <vertex x="3.17899942" y="-148.533997" z="7.3949995" />
     <vertex x="3.17899942" y="-148.533997" z="5.52099943" />
     <vertex x="3.17899942" y="-148.533997" z="3.64699936" />
     <vertex x="3.17899942" y="-148.533997" z="1.7749995" />
     <vertex x="3.17899942" y="-148.533997" z="-0.0989990458" />
     <vertex x="3.17899942" y="-148.533997" z="-1.97099054" />
     <vertex x="3.17899942" y="-148.533997" z="-3.84499049" />
     <vertex x="3.17899942" y="-148.533997" z="-5.71899033" />
     <vertex x="3.17899942" y="-148.533997" z="-7.59100056" />
     <vertex x="3.17899942" y="-148.533997" z="-9.46500015" />
     <vertex x="3.17899942" y="-148.533997" z="-11.3390007" />
     <vertex x="3.17899942" y="-148.533997" z="-13.2130003" />
     <vertex x="3.17899942" y="-148.533997" z="-15.0830002" />
     <vertex x="3.17899942" y="-148.533997" z="-16.9570007" />
     <vertex x="3.17899942" y="-148.533997" z="-18.8310013" />
     <vertex x="3.17899942" y="-148.533997" z="-20.7049999" />
     <vertex x="3.17899942" y="-148.533997" z="-22.5790005" />
     <vertex x="3.17899942" y="-148.533997" z="-24.453001" />
     <vertex x="3.17899942" y="-148.533997" z="-26.3269997" />
     <vertex x="3.17899942" y="-148.533997" z="-28.1970005" />
     <vertex x="3.17899942" y="-148.533997" z="-37.5670013" />
     <vertex x="3.17899942" y="-148.533997" z="-82.5309982" />
     <vertex x="3.17899942" y="-148.533997" z="-80.6569977" />
     <vertex x="3.17899942" y="-148.533997" z="-78.7829971" />
     <vertex x="3.17899942" y="-148.533997" z="-35.6930008" />
     <vertex x="3.17899942" y="-148.533997" z="-30.0710011" />
     <vertex x="3.17899942" y="-148.533997" z="-39.4410019" />
     <vertex x="3.17899942" y="-148.533997" z="-41.3150024" />
     <vertex x="3.17899942" y="-148.533997" z="-43.1850014" />
     <vertex x="3.17899942" y="-148.533997" z="-45.0590019" />
     <vertex x="3.17899942" y="-148.533997" z="-46.9329987" />
     <vertex x="3.17899942" y="-148.533997" z="-48.8069992" />
     <vertex x="3.17899942" y="-148.533997" z="-50.6809998" />
     <vertex x="3.17899942" y="-148.533997" z="-52.5550003" />
     <vertex x="3.17899942" y="-148.533997" z="-54.4290009" />
     <vertex x="3.17899942" y="-148.533997" z="-56.2989998" />
     <vertex x="3.17899942" y="-148.533997" z="-58.1730003" />
     <vertex x="3.17899942" y="-148.533997" z="-60.0470009" />
     <vertex x="3.17899942" y="-148.533997" z="-61.9210014" />
     <vertex x="3.17899942" y="-148.533997" z="-63.795002" />
     <vertex x="3.17899942" y="-148.533997" z="-65.6689987" />
     <vertex x="3.17899942" y="-148.533997" z="-67.5429993" />
     <vertex x="3.17899942" y="-148.533997" z="-69.413002" />
     <vertex x="3.17899942" y="-148.533997" z="-71.2870026" />
     <vertex x="3.17899942" y="-148.533997" z="-73.1610031" />
     <vertex x="3.17899942" y="-148.533997" z="-75.0350037" />
     <vertex x="3.17899942" y="-148.533997" z="-76.9090042" />
     <vertex x="3.25099945" y="-148.584" z="26.1309986" />
     <vertex x="3.25099945" y="-148.584" z="28.0009995" />
     <vertex x="3.25099945" y="-148.584" z="24.257" />
     <vertex x="3.25099945" y="-148.584" z="22.3829994" />
     <vertex x="3.25099945" y="-148.584" z="20.5089989" />
     <vertex x="3.25099945" y="-148.584" z="18.6350002" />
     <vertex x="3.25099945" y="-148.584" z="16.7609997" />
     <vertex x="3.25099945" y="-148.584" z="14.8869991" />
     <vertex x="3.25099945" y="-148.584" z="13.0169992" />
     <vertex x="3.25099945" y="-148.584" z="11.1429996" />
     <vertex x="3.25099945" y="-148.584" z="9.26900959" />
     <vertex x="3.25099945" y="-148.584" z="7.3949995" />
     <vertex x="3.25099945" y="-148.584" z="5.52099943" />
     <vertex x="3.25099945" y="-148.584" z="3.64699936" />
     <vertex x="3.25099945" y="-148.584" z="1.7749995" />
     <vertex x="3.25099945" y="-148.584" z="-0.0989990458" />
     <vertex x="3.25099945" y="-148.584" z="-1.97099054" />
     <vertex x="3.25099945" y="-148.584" z="-3.84499049" />
     <vertex x="3.25099945" y="-148.584" z="-5.71899033" />
     <vertex x="3.25099945" y="-148.584" z="-7.59100056" />
     <vertex x="3.25099945" y="-148.584" z="-9.46500015" />
     <vertex x="3.25099945" y="-148.584" z="-11.3390007" />
     <vertex x="3.25099945" y="-148.584" z="-13.2130003" />
     <vertex x="3.25099945" y="-148.584" z="-15.0830002" />
     <vertex x="3.25099945" y="-148.584" z="-16.9570007" />
     <vertex x="3.25099945" y="-148.584" z="-18.8310013" />
     <vertex x="3.25099945" y="-148.584" z="-20.7049999" />
     <vertex x="3.25099945" y="-148.584" z="-22.5790005" />
     <vertex x="3.25099945" y="-148.584" z="-24.453001" />
     <vertex x="3.25099945" y="-148.584" z="-26.3269997" />
     <vertex x="3.25099945" y="-148.584" z="-28.1970005" />
     <vertex x="3.25099945" y="-148.584" z="-31.9449997" />
     <vertex x="3.25099945" y="-148.584" z="-30.0710011" />
     <vertex x="3.25099945" y="-148.584" z="-80.6569977" />
     <vertex x="3.25099945" y="-148.584" z="-82.5309982" />
     <vertex x="3.25099945" y="-148.584" z="-78.7829971" />
     <vertex x="3.25099945" y="-148.584" z="-33.8190002" />
     <vertex x="3.25099945" y="-148.584" z="-35.6930008" />
     <vertex x="3.25099945" y="-148.584" z="-37.5670013" />
     <vertex x="3.25099945" y="-148.584" z="-39.4410019" />
     <vertex x="3.25099945" y="-148.584" z="-41.3150024" />
     <vertex x="3.25099945" y="-148.584" z="-43.1850014" />
     <vertex x="3.25099945" y="-148.584" z="-45.0590019" />
     <vertex x="3.25099945" y="-148.584" z="-46.9329987" />
     <vertex x="3.25099945" y="-148.584" z="-48.8069992" />
     <vertex x="3.25099945" y="-148.584" z="-50.6809998" />
     <vertex x="3.25099945" y="-148.584" z="-52.5550003" />
     <vertex x="3.25099945" y="-148.584" z="-54.4290009" />
     <vertex x="3.25099945" y="-148.584" z="-56.2989998" />
     <vertex x="3.25099945" y="-148.584" z="-58.1730003" />
     <vertex x="3.25099945" y="-148.584" z="-60.0470009" />
     <vertex x="3.25099945" y="-148.584" z="-61.9210014" />
     <vertex x="3.25099945" y="-148.584" z="-63.795002" />
     <vertex x="3.25099945" y="-148.584" z="-65.6689987" />
     <vertex x="3.25099945" y="-148.584" z="-67.5429993" />
     <vertex x="3.25099945" y="-148.584" z="-69.413002" />
     <vertex x="3.25099945" y="-148.584" z="-71.2870026" />
     <vertex x="3.25099945" y="-148.584" z="-73.1610031" />
     <vertex x="3.25099945" y="-148.584" z="-75.0350037" />
     <vertex x="3.25099945" y="-148.584" z="-76.9090042" />
     <vertex x="3.32699943" y="-148.619995" z="-30.0710011" />
     <vertex x="3.32699943" y="-148.619995" z="26.1309986" />
     <vertex x="3.32699943" y="-148.619995" z="28.0009995" />
     <vertex x="3.32699943" y="-148.619995" z="24.257" />
     <vertex x="3.32699943" y="-148.619995" z="22.3829994" />
     <vertex x="3.32699943" y="-148.619995" z="20.5089989" />
     <vertex x="3.32699943" y="-148.619995" z="18.6350002" />
     <vertex x="3.32699943" y="-148.619995" z="16.7609997" />
     <vertex x="3.32699943" y="-148.619995" z="14.8869991" />
     <vertex x="3.32699943" y="-148.619995" z="13.0169992" />
     <vertex x="3.32699943" y="-148.619995" z="11.1429996" />
     <vertex x="3.32699943" y="-148.619995" z="9.26900959" />
     <vertex x="3.32699943" y="-148.619995" z="7.3949995" />
     <vertex x="3.32699943" y="-148.619995" z="5.52099943" />
     <vertex x="3.32699943" y="-148.619995" z="3.64699936" />
     <vertex x="3.32699943" y="-148.619995" z="1.7749995" />
     <vertex x="3.32699943" y="-148.619995" z="-0.0989990458" />
     <vertex x="3.32699943" y="-148.619995" z="-1.97099054" />
     <vertex x="3.32699943" y="-148.619995" z="-3.84499049" />
     <vertex x="3.32699943" y="-148.619995" z="-5.71899033" />
     <vertex x="3.32699943" y="-148.619995" z="-7.59100056" />
     <vertex x="3.32699943" y="-148.619995" z="-9.46500015" />
     <vertex x="3.32699943" y="-148.619995" z="-11.3390007" />
     <vertex x="3.32699943" y="-148.619995" z="-13.2130003" />
     <vertex x="3.32699943" y="-148.619995" z="-15.0830002" />
     <vertex x="3.32699943" y="-148.619995" z="-16.9570007" />
     <vertex x="3.32699943" y="-148.619995" z="-18.8310013" />
     <vertex x="3.32699943" y="-148.619995" z="-20.7049999" />
     <vertex x="3.32699943" y="-148.619995" z="-22.5790005" />
     <vertex x="3.32699943" y="-148.619995" z="-24.453001" />
     <vertex x="3.32699943" y="-148.619995" z="-26.3269997" />
     <vertex x="3.32699943" y="-148.619995" z="-28.1970005" />
     <vertex x="3.32699943" y="-148.619995" z="-31.9449997" />
     <vertex x="3.32699943" y="-148.619995" z="-33.8190002" />
     <vertex x="3.32699943" y="-148.619995" z="-35.6930008" />
     <vertex x="3.32699943" y="-148.619995" z="-37.5670013" />
     <vertex x="3.32699943" y="-148.619995" z="-39.4410019" />
     <vertex x="3.32699943" y="-148.619995" z="-41.3150024" />
     <vertex x="3.32699943" y="-148.619995" z="-43.1850014" />
     <vertex x="3.32699943" y="-148.619995" z="-45.0590019" />
     <vertex x="3.32699943" y="-148.619995" z="-46.9329987" />
     <vertex x="3.32699943" y="-148.619995" z="-48.8069992" />
     <vertex x="3.32699943" y="-148.619995" z="-50.6809998" />
     <vertex x="3.32699943" y="-148.619995" z="-52.5550003" />
     <vertex x="3.32699943" y="-148.619995" z="-54.4290009" />
     <vertex x="3.32699943" y="-148.619995" z="-56.2989998" />
     <vertex x="3.32699943" y="-148.619995" z="-58.1730003" />
     <vertex x="3.32699943" y="-148.619995" z="-60.0470009" />
     <vertex x="3.32699943" y="-148.619995" z="-61.9210014" />
     <vertex x="3.32699943" y="-148.619995" z="-63.795002" />
     <vertex x="3.32699943" y="-148.619995" z="-65.6689987" />
     <vertex x="3.32699943" y="-148.619995" z="-67.5429993" />
     <vertex x="3.32699943" y="-148.619995" z="-69.413002" />
     <vertex x="3.32699943" y="-148.619995" z="-71.2870026" />
     <vertex x="3.32699943" y="-148.619995" z="-73.1610031" />
     <vertex x="3.32699943" y="-148.619995" z="-75.0350037" />
     <vertex x="3.32699943" y="-148.619995" z="-78.7829971" />
     <vertex x="3.32699943" y="-148.619995" z="-76.9090042" />
     <vertex x="3.32699943" y="-148.619995" z="-80.6569977" />
     <vertex x="3.32699943" y="-148.619995" z="-82.5309982" />
     <vertex x="3.38499951" y="-148.638" z="-83.637001" />
     <vertex x="3.22699952" y="-148.570007" z="-83.5690002" />
     <vertex x="3.17899942" y="-148.533997" z="-83.5329971" />
     <vertex x="3.62499952" y="-148.634003" z="31.7489986" />
     <vertex x="3.75099945" y="-148.584" z="29.875" />
     <vertex x="3.70299935" y="-148.606003" z="31.7489986" />
     <vertex x="3.77899957" y="-148.565994" z="31.7489986" />
     <vertex x="3.84499955" y="-148.516006" z="31.7489986" />
     <vertex x="3.88499951" y="-148.472" z="29.875" />
     <vertex x="3.88499951" y="-148.472" z="-76.9090042" />
     <vertex x="3.88499951" y="-148.472" z="-78.7829971" />
     <vertex x="3.75099945" y="-148.584" z="-76.9090042" />
     <vertex x="3.75099945" y="-148.584" z="-75.0350037" />
     <vertex x="3.75099945" y="-148.584" z="-80.6569977" />
     <vertex x="3.75099945" y="-148.584" z="-78.7829971" />
     <vertex x="3.88499951" y="-148.472" z="-80.6569977" />
     <vertex x="3.75099945" y="-148.584" z="-73.1610031" />
     <vertex x="3.88499951" y="-148.472" z="-75.0350037" />
     <vertex x="3.75099945" y="-148.584" z="-71.2870026" />
     <vertex x="3.88499951" y="-148.472" z="-73.1610031" />
     <vertex x="3.75099945" y="-148.584" z="-69.413002" />
     <vertex x="3.88499951" y="-148.472" z="-71.2870026" />
     <vertex x="3.75099945" y="-148.584" z="-67.5429993" />
     <vertex x="3.88499951" y="-148.472" z="-69.413002" />
     <vertex x="3.75099945" y="-148.584" z="-65.6689987" />
     <vertex x="3.88499951" y="-148.472" z="-67.5429993" />
     <vertex x="3.75099945" y="-148.584" z="-63.795002" />
     <vertex x="3.88499951" y="-148.472" z="-65.6689987" />
     <vertex x="3.75099945" y="-148.584" z="-61.9210014" />
     <vertex x="3.88499951" y="-148.472" z="-63.795002" />
     <vertex x="3.75099945" y="-148.584" z="-60.0470009" />
     <vertex x="3.88499951" y="-148.472" z="-61.9210014" />
     <vertex x="3.75099945" y="-148.584" z="-58.1730003" />
     <vertex x="3.88499951" y="-148.472" z="-60.0470009" />
     <vertex x="3.75099945" y="-148.584" z="-56.2989998" />
     <vertex x="3.88499951" y="-148.472" z="-58.1730003" />
     <vertex x="3.75099945" y="-148.584" z="-54.4290009" />
     <vertex x="3.88499951" y="-148.472" z="-56.2989998" />
     <vertex x="3.75099945" y="-148.584" z="-52.5550003" />
     <vertex x="3.88499951" y="-148.472" z="-54.4290009" />
     <vertex x="3.75099945" y="-148.584" z="-50.6809998" />
     <vertex x="3.88499951" y="-148.472" z="-52.5550003" />
     <vertex x="3.75099945" y="-148.584" z="-48.8069992" />
     <vertex x="3.88499951" y="-148.472" z="-50.6809998" />
     <vertex x="3.75099945" y="-148.584" z="-46.9329987" />
     <vertex x="3.88499951" y="-148.472" z="-48.8069992" />
     <vertex x="3.75099945" y="-148.584" z="-45.0590019" />
     <vertex x="3.88499951" y="-148.472" z="-46.9329987" />
     <vertex x="3.75099945" y="-148.584" z="-43.1850014" />
     <vertex x="3.88499951" y="-148.472" z="-45.0590019" />
     <vertex x="3.75099945" y="-148.584" z="-41.3150024" />
     <vertex x="3.88499951" y="-148.472" z="-43.1850014" />
     <vertex x="3.75099945" y="-148.584" z="-39.4410019" />
     <vertex x="3.88499951" y="-148.472" z="-41.3150024" />
     <vertex x="3.75099945" y="-148.584" z="-37.5670013" />
     <vertex x="3.88499951" y="-148.472" z="-39.4410019" />
     <vertex x="3.75099945" y="-148.584" z="-35.6930008" />
     <vertex x="3.88499951" y="-148.472" z="-37.5670013" />
     <vertex x="3.75099945" y="-148.584" z="-33.8190002" />
     <vertex x="3.88499951" y="-148.472" z="-35.6930008" />
     <vertex x="3.75099945" y="-148.584" z="-31.9449997" />
     <vertex x="3.88499951" y="-148.472" z="-33.8190002" />
     <vertex x="3.75099945" y="-148.584" z="-30.0710011" />
     <vertex x="3.88499951" y="-148.472" z="-31.9449997" />
     <vertex x="3.75099945" y="-148.584" z="-28.1970005" />
     <vertex x="3.88499951" y="-148.472" z="-30.0710011" />
     <vertex x="3.75099945" y="-148.584" z="-26.3269997" />
     <vertex x="3.88499951" y="-148.472" z="-28.1970005" />
     <vertex x="3.75099945" y="-148.584" z="-24.453001" />
     <vertex x="3.88499951" y="-148.472" z="-26.3269997" />
     <vertex x="3.75099945" y="-148.584" z="-22.5790005" />
     <vertex x="3.88499951" y="-148.472" z="-24.453001" />
     <vertex x="3.88499951" y="-148.472" z="-20.7049999" />
     <vertex x="3.88499951" y="-148.472" z="-22.5790005" />
     <vertex x="3.75099945" y="-148.584" z="-20.7049999" />
     <vertex x="3.75099945" y="-148.584" z="28.0009995" />
     <vertex x="3.88499951" y="-148.472" z="28.0009995" />
     <vertex x="3.88499951" y="-148.472" z="-18.8310013" />
     <vertex x="3.75099945" y="-148.584" z="-18.8310013" />
     <vertex x="3.75099945" y="-148.584" z="26.1309986" />
     <vertex x="3.88499951" y="-148.472" z="26.1309986" />
     <vertex x="3.75099945" y="-148.584" z="-16.9570007" />
     <vertex x="3.75099945" y="-148.584" z="-15.0830002" />
     <vertex x="3.88499951" y="-148.472" z="-16.9570007" />
     <vertex x="3.75099945" y="-148.584" z="-13.2130003" />
     <vertex x="3.88499951" y="-148.472" z="-15.0830002" />
     <vertex x="3.75099945" y="-148.584" z="-11.3390007" />
     <vertex x="3.88499951" y="-148.472" z="-13.2130003" />
     <vertex x="3.75099945" y="-148.584" z="-9.46500015" />
     <vertex x="3.88499951" y="-148.472" z="-11.3390007" />
     <vertex x="3.75099945" y="-148.584" z="-7.59100056" />
     <vertex x="3.88499951" y="-148.472" z="-9.46500015" />
     <vertex x="3.75099945" y="-148.584" z="-5.71899033" />
     <vertex x="3.88499951" y="-148.472" z="-7.59100056" />
     <vertex x="3.75099945" y="-148.584" z="-3.84499049" />
     <vertex x="3.88499951" y="-148.472" z="-5.71899033" />
     <vertex x="3.75099945" y="-148.584" z="-1.97099054" />
     <vertex x="3.88499951" y="-148.472" z="-3.84499049" />
     <vertex x="3.75099945" y="-148.584" z="-0.0989990458" />
     <vertex x="3.88499951" y="-148.472" z="-1.97099054" />
     <vertex x="3.75099945" y="-148.584" z="1.7749995" />
     <vertex x="3.88499951" y="-148.472" z="-0.0989990458" />
     <vertex x="3.75099945" y="-148.584" z="3.64699936" />
     <vertex x="3.88499951" y="-148.472" z="1.7749995" />
     <vertex x="3.75099945" y="-148.584" z="5.52099943" />
     <vertex x="3.88499951" y="-148.472" z="3.64699936" />
     <vertex x="3.75099945" y="-148.584" z="7.3949995" />
     <vertex x="3.88499951" y="-148.472" z="5.52099943" />
     <vertex x="3.75099945" y="-148.584" z="9.26900959" />
     <vertex x="3.88499951" y="-148.472" z="7.3949995" />
     <vertex x="3.75099945" y="-148.584" z="11.1429996" />
     <vertex x="3.88499951" y="-148.472" z="9.26900959" />
     <vertex x="3.75099945" y="-148.584" z="13.0169992" />
     <vertex x="3.88499951" y="-148.472" z="11.1429996" />
     <vertex x="3.75099945" y="-148.584" z="14.8869991" />
     <vertex x="3.88499951" y="-148.472" z="13.0169992" />
     <vertex x="3.75099945" y="-148.584" z="16.7609997" />
     <vertex x="3.88499951" y="-148.472" z="14.8869991" />
     <vertex x="3.75099945" y="-148.584" z="18.6350002" />
     <vertex x="3.88499951" y="-148.472" z="16.7609997" />
     <vertex x="3.75099945" y="-148.584" z="20.5089989" />
     <vertex x="3.88499951" y="-148.472" z="18.6350002" />
     <vertex x="3.75099945" y="-148.584" z="22.3829994" />
     <vertex x="3.88499951" y="-148.472" z="20.5089989" />
     <vertex x="3.75099945" y="-148.584" z="24.257" />
     <vertex x="3.88499951" y="-148.472" z="22.3829994" />
     <vertex x="3.88499951" y="-148.472" z="24.257" />
     <vertex x="3.88499951" y="-148.472" z="-82.5309982" />
     <vertex x="3.89899945" y="-148.449997" z="-83.4489975" />
     <vertex x="3.89899945" y="-148.449997" z="31.7489986" />
     <vertex x="3.89899945" y="-148.449997" z="-25.8490009" />
     <vertex x="3.86299944" y="-148.494003" z="-83.4930038" />
     <vertex x="3.81899953" y="-148.533997" z="-83.5329971" />
     <vertex x="3.75099945" y="-148.584" z="-82.5309982" />
     <vertex x="3.78499937" y="-148.559998" z="-83.5589981" />
     <vertex x="3.55899954" y="-148.645996" z="-83.6490021" />
     <vertex x="3.50099945" y="147.682007" z="-83.6490021" />
     <vertex x="3.55899954" y="148.645996" z="-83.6490021" />
     <vertex x="3.50099945" y="148.645996" z="-83.6490021" />
     <vertex x="3.50099945" y="-146.798004" z="-83.6490021" />
     <vertex x="3.44299936" y="-148.645996" z="-83.6490021" />
     <vertex x="3.45699954" y="-33.75" z="-83.6490021" />
     <vertex x="3.54099941" y="-33.75" z="-83.6490021" />
     <vertex x="3.50099945" y="-31.8799992" z="-83.6490021" />
     <vertex x="3.50099945" y="-35.6020012" z="-83.6490021" />
     <vertex x="3.44299936" y="148.645996" z="-83.6490021" />
     <vertex x="3.38499951" y="-148.634003" z="-83.637001" />
     <vertex x="6.99499941" y="-150.149994" z="-26.7010002" />
     <vertex x="5.8949995" y="-129.251999" z="24.1009998" />
     <vertex x="6.25099945" y="-129.251999" z="24.323" />
     <vertex x="6.57299948" y="-129.251999" z="24.5909996" />
     <vertex x="6.85099936" y="-129.251999" z="24.9009991" />
     <vertex x="7.08699942" y="-129.251999" z="25.2489986" />
     <vertex x="7.27099943" y="-129.251999" z="25.625" />
     <vertex x="7.40099955" y="-129.251999" z="26.0229988" />
     <vertex x="7.47299957" y="-129.251999" z="26.4349995" />
     <vertex x="7.48699951" y="-129.251999" z="26.8549995" />
     <vertex x="7.44499922" y="-129.251999" z="27.2709999" />
     <vertex x="7.34299946" y="-129.251999" z="27.677" />
     <vertex x="7.18299961" y="-129.251999" z="28.0669994" />
     <vertex x="6.97699928" y="-129.251999" z="28.4289989" />
     <vertex x="6.71699953" y="-129.251999" z="28.757" />
     <vertex x="6.41699934" y="-129.251999" z="29.046999" />
     <vertex x="6.07699966" y="-129.251999" z="29.2929993" />
     <vertex x="5.7069993" y="-129.251999" z="29.493" />
     <vertex x="5.31699944" y="-129.251999" z="29.6329994" />
     <vertex x="4.90499926" y="-129.251999" z="29.7209988" />
     <vertex x="4.48899937" y="-129.251999" z="29.7489986" />
     <vertex x="4.07299948" y="-129.251999" z="29.7209988" />
     <vertex x="3.66099954" y="-129.251999" z="29.6329994" />
     <vertex x="3.26899934" y="-129.251999" z="29.493" />
     <vertex x="2.90099955" y="-129.251999" z="29.2929993" />
     <vertex x="2.56099939" y="-129.251999" z="29.046999" />
     <vertex x="2.26099944" y="-129.251999" z="28.757" />
     <vertex x="2.00299954" y="-129.251999" z="28.4289989" />
     <vertex x="1.79299951" y="-129.251999" z="28.0669994" />
     <vertex x="1.63499939" y="-129.251999" z="27.677" />
     <vertex x="1.5329994" y="-129.251999" z="27.2709999" />
     <vertex x="1.48899949" y="-129.251999" z="26.8549995" />
     <vertex x="1.5049994" y="-129.251999" z="26.4349995" />
     <vertex x="1.57699943" y="-129.251999" z="26.0229988" />
     <vertex x="1.70699942" y="-129.251999" z="25.625" />
     <vertex x="1.89099944" y="-129.251999" z="25.2489986" />
     <vertex x="2.12699938" y="-129.251999" z="24.9009991" />
     <vertex x="2.40499949" y="-129.251999" z="24.5909996" />
     <vertex x="2.72699952" y="-129.251999" z="24.323" />
     <vertex x="3.08099937" y="-129.251999" z="24.1009998" />
     <vertex x="3.46099949" y="-129.251999" z="23.9309998" />
     <vertex x="3.86699939" y="-129.251999" z="23.8169994" />
     <vertex x="4.27899933" y="-129.251999" z="23.7589989" />
     <vertex x="4.6989994" y="-129.251999" z="23.7589989" />
     <vertex x="5.11099958" y="-129.251999" z="23.8169994" />
     <vertex x="5.51699924" y="-129.251999" z="23.9309998" />
     <vertex x="4.95099926" y="-148.449997" z="-25.8490009" />
     <vertex x="1.54499948" y="-148.449997" z="-48.9510002" />
     <vertex x="2.04499936" y="-148.449997" z="-35.9990005" />
     <vertex x="3.0989995" y="-91.0999985" z="-83.4489975" />
     <vertex x="3.0989995" y="102.898003" z="-83.4489975" />
     <vertex x="3.0989995" y="148.449997" z="-83.4489975" />
     <vertex x="4.95099926" y="-91.0999985" z="-83.4489975" />
     <vertex x="3.89899945" y="-91.0999985" z="-83.4489975" />
     <vertex x="3.89899945" y="-33.75" z="-83.4489975" />
     <vertex x="1.54499948" y="41.3499985" z="-83.4489975" />
     <vertex x="2.32099938" y="3.79999995" z="-83.4489975" />
     <vertex x="6.00099945" y="11.7980003" z="-83.4489975" />
     <vertex x="5.47699928" y="11.7980003" z="-83.4489975" />
     <vertex x="3.0989995" y="-33.75" z="-83.4489975" />
     <vertex x="3.0989995" y="11.7980003" z="-83.4489975" />
     <vertex x="3.0989995" y="57.3479996" z="-83.4489975" />
     <vertex x="0.767002463" y="78.9000015" z="-83.4489975" />
     <vertex x="4.42499924" y="11.7980003" z="-83.4489975" />
     <vertex x="5.47699928" y="102.898003" z="-83.4489975" />
     <vertex x="4.42499924" y="102.898003" z="-83.4489975" />
     <vertex x="3.89899945" y="102.898003" z="-83.4489975" />
     <vertex x="3.89899945" y="57.3479996" z="-83.4489975" />
     <vertex x="4.95099926" y="57.3479996" z="-83.4489975" />
     <vertex x="1.54499948" y="-75.1019974" z="-83.4489975" />
     <vertex x="3.11699939" y="-91.2020035" z="-83.4710007" />
     <vertex x="3.11699939" y="-98.6139984" z="-83.4710007" />
     <vertex x="3.11699939" y="-100.466003" z="-83.4710007" />
     <vertex x="3.11699939" y="-50.4319992" z="-83.4710007" />
     <vertex x="3.11699939" y="-48.5760002" z="-83.4710007" />
     <vertex x="3.11699939" y="-24.3999996" z="-83.4710007" />
     <vertex x="3.11699939" y="-26.2700005" z="-83.4710007" />
     <vertex x="3.10899949" y="106.916" z="-83.4609985" />
     <vertex x="3.11699939" y="65.3820038" z="-83.4710007" />
     <vertex x="3.11699939" y="67.2519989" z="-83.4710007" />
     <vertex x="3.11699939" y="57.9020004" z="-83.4710007" />
     <vertex x="3.11699939" y="-22.5279999" z="-83.4710007" />
     <vertex x="3.11699939" y="-0.0819855034" z="-83.4710007" />
     <vertex x="3.11699939" y="-1.95200002" z="-83.4710007" />
     <vertex x="3.11699939" y="24.2320004" z="-83.4710007" />
     <vertex x="3.11699939" y="22.3619995" z="-83.4710007" />
     <vertex x="3.11699939" y="89.6999969" z="-83.4710007" />
     <vertex x="3.11699939" y="91.5699997" z="-83.4710007" />
     <vertex x="3.11699939" y="26.1019993" z="-83.4710007" />
     <vertex x="3.10899949" y="3.65799999" z="-83.4609985" />
     <vertex x="3.11699939" y="41.0639992" z="-83.4710007" />
     <vertex x="3.10899949" y="4.59400988" z="-83.4609985" />
     <vertex x="3.11699939" y="42.9379997" z="-83.4710007" />
     <vertex x="3.10899949" y="5.53001022" z="-83.4609985" />
     <vertex x="3.11699939" y="93.4400024" z="-83.4710007" />
     <vertex x="3.11699939" y="87.8259964" z="-83.4710007" />
     <vertex x="3.11699939" y="114.014" z="-83.4710007" />
     <vertex x="3.11699939" y="115.884003" z="-83.4710007" />
     <vertex x="3.11699939" y="117.753998" z="-83.4710007" />
     <vertex x="3.11699939" y="136.462006" z="-83.4710007" />
     <vertex x="3.11699939" y="138.332001" z="-83.4710007" />
     <vertex x="3.11699939" y="140.201996" z="-83.4710007" />
     <vertex x="3.11699939" y="-3.82199001" z="-83.4710007" />
     <vertex x="3.11699939" y="-20.6580009" z="-83.4710007" />
     <vertex x="3.10899949" y="107.851997" z="-83.4609985" />
     <vertex x="3.11699939" y="69.1240005" z="-83.4710007" />
     <vertex x="3.10899949" y="117.202003" z="-83.4609985" />
     <vertex x="3.11699939" y="85.9560013" z="-83.4710007" />
     <vertex x="3.11699939" y="112.143997" z="-83.4710007" />
     <vertex x="3.11699939" y="134.587997" z="-83.4710007" />
     <vertex x="3.11699939" y="-28.1399994" z="-83.4710007" />
     <vertex x="3.11699939" y="20.4920006" z="-83.4710007" />
     <vertex x="3.11699939" y="1.78801" z="-83.4710007" />
     <vertex x="3.10899949" y="-2.88799" z="-83.4609985" />
     <vertex x="3.11699939" y="44.8100014" z="-83.4710007" />
     <vertex x="3.10899949" y="6.46400023" z="-83.4609985" />
     <vertex x="3.10899949" y="104.110001" z="-83.4609985" />
     <vertex x="3.11699939" y="59.7719994" z="-83.4710007" />
     <vertex x="3.11699939" y="61.6419983" z="-83.4710007" />
     <vertex x="3.10899949" y="105.980003" z="-83.4609985" />
     <vertex x="3.11699939" y="63.512001" z="-83.4710007" />
     <vertex x="3.11699939" y="119.624001" z="-83.4710007" />
     <vertex x="3.11699939" y="142.072006" z="-83.4710007" />
     <vertex x="3.11699939" y="-5.6919899" z="-83.4710007" />
     <vertex x="3.11699939" y="-18.7880001" z="-83.4710007" />
     <vertex x="3.10899949" y="108.786003" z="-83.4609985" />
     <vertex x="3.11699939" y="70.9940033" z="-83.4710007" />
     <vertex x="3.10899949" y="116.267998" z="-83.4609985" />
     <vertex x="3.11699939" y="84.0859985" z="-83.4710007" />
     <vertex x="3.11699939" y="110.274002" z="-83.4710007" />
     <vertex x="3.11699939" y="132.716003" z="-83.4710007" />
     <vertex x="3.11699939" y="18.6219997" z="-83.4710007" />
     <vertex x="3.11699939" y="3.65799999" z="-83.4710007" />
     <vertex x="3.11699939" y="27.9720001" z="-83.4710007" />
     <vertex x="3.10899949" y="-1.95398998" z="-83.4609985" />
     <vertex x="3.10899949" y="105.045998" z="-83.4609985" />
     <vertex x="3.11699939" y="121.496002" z="-83.4710007" />
     <vertex x="3.11699939" y="143.942001" z="-83.4710007" />
     <vertex x="3.11699939" y="95.3099976" z="-83.4710007" />
     <vertex x="3.11699939" y="-7.56598997" z="-83.4710007" />
     <vertex x="3.11699939" y="-16.9179993" z="-83.4710007" />
     <vertex x="3.11699939" y="-9.43599033" z="-83.4710007" />
     <vertex x="3.10899949" y="10.2040005" z="-83.4609985" />
     <vertex x="3.11699939" y="54.1599998" z="-83.4710007" />
     <vertex x="3.10899949" y="11.1400003" z="-83.4609985" />
     <vertex x="3.11699939" y="56.0299988" z="-83.4710007" />
     <vertex x="3.10899949" y="12.0760002" z="-83.4609985" />
     <vertex x="3.10899949" y="109.722" z="-83.4609985" />
     <vertex x="3.11699939" y="72.8639984" z="-83.4710007" />
     <vertex x="3.10899949" y="115.332001" z="-83.4609985" />
     <vertex x="3.11699939" y="82.2160034" z="-83.4710007" />
     <vertex x="3.11699939" y="108.402" z="-83.4710007" />
     <vertex x="3.11699939" y="130.845993" z="-83.4710007" />
     <vertex x="3.11699939" y="16.7520008" z="-83.4710007" />
     <vertex x="3.11699939" y="5.53001022" z="-83.4710007" />
     <vertex x="3.11699939" y="29.8439999" z="-83.4710007" />
     <vertex x="3.10899949" y="-1.01798999" z="-83.4609985" />
     <vertex x="3.11699939" y="123.365997" z="-83.4710007" />
     <vertex x="3.11699939" y="97.1819992" z="-83.4710007" />
     <vertex x="3.11699939" y="145.811996" z="-83.4710007" />
     <vertex x="3.11699939" y="-11.3079996" z="-83.4710007" />
     <vertex x="3.10899949" y="9.27000046" z="-83.4609985" />
     <vertex x="3.11699939" y="52.2900009" z="-83.4710007" />
     <vertex x="3.10899949" y="110.655998" z="-83.4609985" />
     <vertex x="3.11699939" y="74.7340012" z="-83.4710007" />
     <vertex x="3.10899949" y="114.398003" z="-83.4609985" />
     <vertex x="3.11699939" y="80.3440018" z="-83.4710007" />
     <vertex x="3.11699939" y="106.531998" z="-83.4710007" />
     <vertex x="3.11699939" y="14.8800001" z="-83.4710007" />
     <vertex x="3.11699939" y="7.40001011" z="-83.4710007" />
     <vertex x="3.11699939" y="31.7140007" z="-83.4710007" />
     <vertex x="3.10899949" y="-0.0839995965" z="-83.4609985" />
     <vertex x="3.11699939" y="125.236" z="-83.4710007" />
     <vertex x="3.11699939" y="99.052002" z="-83.4710007" />
     <vertex x="3.10899949" y="113.461998" z="-83.4609985" />
     <vertex x="3.11699939" y="78.473999" z="-83.4710007" />
     <vertex x="3.11699939" y="104.662003" z="-83.4710007" />
     <vertex x="3.11699939" y="9.27000046" z="-83.4710007" />
     <vertex x="3.11699939" y="33.5839996" z="-83.4710007" />
     <vertex x="3.10899949" y="0.852005005" z="-83.4609985" />
     <vertex x="3.11699939" y="100.921997" z="-83.4710007" />
     <vertex x="3.10899949" y="103.176003" z="-83.4609985" />
     <vertex x="3.11699939" y="127.106003" z="-83.4710007" />
     <vertex x="3.11699939" y="147.682007" z="-83.4710007" />
     <vertex x="3.13499951" y="148.494003" z="-83.4930038" />
     <vertex x="3.11699939" y="46.6800003" z="-83.4710007" />
     <vertex x="3.10899949" y="7.40001011" z="-83.4609985" />
     <vertex x="3.10899949" y="8.33401012" z="-83.4609985" />
     <vertex x="3.11699939" y="50.4199982" z="-83.4710007" />
     <vertex x="3.11699939" y="48.5499992" z="-83.4710007" />
     <vertex x="3.10899949" y="111.592003" z="-83.4609985" />
     <vertex x="3.11699939" y="76.6039963" z="-83.4710007" />
     <vertex x="3.10899949" y="112.528" z="-83.4609985" />
     <vertex x="3.11699939" y="102.792" z="-83.4710007" />
     <vertex x="3.11699939" y="128.975998" z="-83.4710007" />
     <vertex x="3.11699939" y="-30.0100002" z="-83.4710007" />
     <vertex x="3.11699939" y="-31.8799992" z="-83.4710007" />
     <vertex x="3.11699939" y="-15.0480003" z="-83.4710007" />
     <vertex x="3.11699939" y="-13.1780005" z="-83.4710007" />
     <vertex x="3.11699939" y="11.1400003" z="-83.4710007" />
     <vertex x="3.11699939" y="13.0100002" z="-83.4710007" />
     <vertex x="3.11699939" y="35.4539986" z="-83.4710007" />
     <vertex x="3.10899949" y="1.78601003" z="-83.4609985" />
     <vertex x="3.10899949" y="2.72199988" z="-83.4609985" />
     <vertex x="3.11699939" y="39.1940002" z="-83.4710007" />
     <vertex x="3.11699939" y="37.3240013" z="-83.4710007" />
     <vertex x="3.11699939" y="-46.723999" z="-83.4710007" />
     <vertex x="3.11699939" y="-44.8720016" z="-83.4710007" />
     <vertex x="3.11699939" y="-52.2840004" z="-83.4710007" />
     <vertex x="3.11699939" y="-57.8440018" z="-83.4710007" />
     <vertex x="3.11699939" y="-55.987999" z="-83.4710007" />
     <vertex x="3.11699939" y="-63.4000015" z="-83.4710007" />
     <vertex x="3.11699939" y="-61.5480003" z="-83.4710007" />
     <vertex x="3.11699939" y="-54.1360016" z="-83.4710007" />
     <vertex x="3.11699939" y="-74.5220032" z="-83.4710007" />
     <vertex x="3.11699939" y="-72.6679993" z="-83.4710007" />
     <vertex x="3.11699939" y="-59.6959991" z="-83.4710007" />
     <vertex x="3.11699939" y="-70.8160019" z="-83.4710007" />
     <vertex x="3.11699939" y="-65.2559967" z="-83.4710007" />
     <vertex x="3.11699939" y="-80.0820007" z="-83.4710007" />
     <vertex x="3.11699939" y="-78.2300034" z="-83.4710007" />
     <vertex x="3.11699939" y="-85.6419983" z="-83.4710007" />
     <vertex x="3.11699939" y="-83.7900009" z="-83.4710007" />
     <vertex x="3.11699939" y="-67.1080017" z="-83.4710007" />
     <vertex x="3.11699939" y="-76.3740005" z="-83.4710007" />
     <vertex x="3.11699939" y="-81.9339981" z="-83.4710007" />
     <vertex x="3.11699939" y="-89.3460007" z="-83.4710007" />
     <vertex x="3.11699939" y="-87.4940033" z="-83.4710007" />
     <vertex x="3.11699939" y="-146.798004" z="-83.4710007" />
     <vertex x="3.11699939" y="-96.7580032" z="-83.4710007" />
     <vertex x="3.11699939" y="-102.318001" z="-83.4710007" />
     <vertex x="3.11699939" y="-104.174004" z="-83.4710007" />
     <vertex x="3.11699939" y="-106.026001" z="-83.4710007" />
     <vertex x="3.11699939" y="-107.879997" z="-83.4710007" />
     <vertex x="3.11699939" y="-109.732002" z="-83.4710007" />
     <vertex x="3.11699939" y="-111.587997" z="-83.4710007" />
     <vertex x="3.11699939" y="-113.440002" z="-83.4710007" />
     <vertex x="3.11699939" y="-115.292" z="-83.4710007" />
     <vertex x="3.11699939" y="-117.143997" z="-83.4710007" />
     <vertex x="3.11699939" y="-124.559998" z="-83.4710007" />
     <vertex x="3.11699939" y="-126.412003" z="-83.4710007" />
     <vertex x="3.11699939" y="-122.704002" z="-83.4710007" />
     <vertex x="3.11699939" y="-128.264008" z="-83.4710007" />
     <vertex x="3.11699939" y="-130.115997" z="-83.4710007" />
     <vertex x="3.11699939" y="-131.972" z="-83.4710007" />
     <vertex x="3.11699939" y="-133.824005" z="-83.4710007" />
     <vertex x="3.11699939" y="-135.675995" z="-83.4710007" />
     <vertex x="3.11699939" y="-137.531998" z="-83.4710007" />
     <vertex x="3.11699939" y="-139.384003" z="-83.4710007" />
     <vertex x="3.11699939" y="-141.235992" z="-83.4710007" />
     <vertex x="3.11699939" y="-143.089996" z="-83.4710007" />
     <vertex x="3.11699939" y="-41.1640015" z="-83.4710007" />
     <vertex x="3.11699939" y="-39.3100014" z="-83.4710007" />
     <vertex x="3.11699939" y="-43.0159988" z="-83.4710007" />
     <vertex x="3.11699939" y="-37.4580002" z="-83.4710007" />
     <vertex x="3.11699939" y="-35.6020012" z="-83.4710007" />
     <vertex x="3.11699939" y="-68.9599991" z="-83.4710007" />
     <vertex x="3.11699939" y="-93.0540009" z="-83.4710007" />
     <vertex x="3.11699939" y="-94.9059982" z="-83.4710007" />
     <vertex x="3.11699939" y="-119" z="-83.4710007" />
     <vertex x="3.11699939" y="-120.851997" z="-83.4710007" />
     <vertex x="3.11699939" y="-144.944" z="-83.4710007" />
     <vertex x="3.17899942" y="-22.5279999" z="-83.5329971" />
     <vertex x="3.17899942" y="-30.0100002" z="-83.5329971" />
     <vertex x="3.17899942" y="-28.1399994" z="-83.5329971" />
     <vertex x="3.17899942" y="67.2519989" z="-83.5329971" />
     <vertex x="3.17899942" y="-20.6580009" z="-83.5329971" />
     <vertex x="3.17899942" y="69.1240005" z="-83.5329971" />
     <vertex x="3.17899942" y="-11.3079996" z="-83.5329971" />
     <vertex x="3.17899942" y="-9.43599033" z="-83.5329971" />
     <vertex x="3.17899942" y="-31.8799992" z="-83.5329971" />
     <vertex x="3.17899942" y="85.9560013" z="-83.5329971" />
     <vertex x="3.17899942" y="-13.1780005" z="-83.5329971" />
     <vertex x="3.17899942" y="14.8800001" z="-83.5329971" />
     <vertex x="3.17899942" y="16.7520008" z="-83.5329971" />
     <vertex x="3.17899942" y="-1.95200002" z="-83.5329971" />
     <vertex x="3.17899942" y="-15.0480003" z="-83.5329971" />
     <vertex x="3.17899942" y="-18.7880001" z="-83.5329971" />
     <vertex x="3.17899942" y="13.0100002" z="-83.5329971" />
     <vertex x="3.17899942" y="-0.0819855034" z="-83.5329971" />
     <vertex x="3.17899942" y="22.3619995" z="-83.5329971" />
     <vertex x="3.17899942" y="41.0639992" z="-83.5329971" />
     <vertex x="3.17899942" y="42.9379997" z="-83.5329971" />
     <vertex x="3.17899942" y="24.2320004" z="-83.5329971" />
     <vertex x="3.17899942" y="11.1400003" z="-83.5329971" />
     <vertex x="3.17899942" y="1.78801" z="-83.5329971" />
     <vertex x="3.17899942" y="65.3820038" z="-83.5329971" />
     <vertex x="3.17899942" y="39.1940002" z="-83.5329971" />
     <vertex x="3.17899942" y="26.1019993" z="-83.5329971" />
     <vertex x="3.17899942" y="52.2900009" z="-83.5329971" />
     <vertex x="3.17899942" y="54.1599998" z="-83.5329971" />
     <vertex x="3.17899942" y="37.3240013" z="-83.5329971" />
     <vertex x="3.17899942" y="27.9720001" z="-83.5329971" />
     <vertex x="3.17899942" y="50.4199982" z="-83.5329971" />
     <vertex x="3.17899942" y="44.8100014" z="-83.5329971" />
     <vertex x="3.17899942" y="59.7719994" z="-83.5329971" />
     <vertex x="3.17899942" y="61.6419983" z="-83.5329971" />
     <vertex x="3.17899942" y="48.5499992" z="-83.5329971" />
     <vertex x="3.17899942" y="46.6800003" z="-83.5329971" />
     <vertex x="3.17899942" y="78.473999" z="-83.5329971" />
     <vertex x="3.17899942" y="80.3440018" z="-83.5329971" />
     <vertex x="3.17899942" y="76.6039963" z="-83.5329971" />
     <vertex x="3.17899942" y="104.662003" z="-83.5329971" />
     <vertex x="3.17899942" y="106.531998" z="-83.5329971" />
     <vertex x="3.17899942" y="87.8259964" z="-83.5329971" />
     <vertex x="3.17899942" y="74.7340012" z="-83.5329971" />
     <vertex x="3.17899942" y="70.9940033" z="-83.5329971" />
     <vertex x="3.17899942" y="102.792" z="-83.5329971" />
     <vertex x="3.17899942" y="89.6999969" z="-83.5329971" />
     <vertex x="3.17899942" y="112.143997" z="-83.5329971" />
     <vertex x="3.17899942" y="130.845993" z="-83.5329971" />
     <vertex x="3.17899942" y="132.716003" z="-83.5329971" />
     <vertex x="3.17899942" y="114.014" z="-83.5329971" />
     <vertex x="3.17899942" y="100.921997" z="-83.5329971" />
     <vertex x="3.17899942" y="91.5699997" z="-83.5329971" />
     <vertex x="3.17899942" y="128.975998" z="-83.5329971" />
     <vertex x="3.17899942" y="115.884003" z="-83.5329971" />
     <vertex x="3.17899942" y="134.587997" z="-83.5329971" />
     <vertex x="3.17899942" y="136.462006" z="-83.5329971" />
     <vertex x="3.17899942" y="127.106003" z="-83.5329971" />
     <vertex x="3.17899942" y="117.753998" z="-83.5329971" />
     <vertex x="3.17899942" y="-3.82199001" z="-83.5329971" />
     <vertex x="3.17899942" y="147.682007" z="-83.5329971" />
     <vertex x="3.17899942" y="138.332001" z="-83.5329971" />
     <vertex x="3.17899942" y="-26.2700005" z="-83.5329971" />
     <vertex x="3.17899942" y="145.811996" z="-83.5329971" />
     <vertex x="3.17899942" y="-24.3999996" z="-83.5329971" />
     <vertex x="3.17899942" y="140.201996" z="-83.5329971" />
     <vertex x="3.17899942" y="63.512001" z="-83.5329971" />
     <vertex x="3.17899942" y="3.65799999" z="-83.5329971" />
     <vertex x="3.17899942" y="29.8439999" z="-83.5329971" />
     <vertex x="3.17899942" y="93.4400024" z="-83.5329971" />
     <vertex x="3.17899942" y="119.624001" z="-83.5329971" />
     <vertex x="3.17899942" y="142.072006" z="-83.5329971" />
     <vertex x="3.17899942" y="84.0859985" z="-83.5329971" />
     <vertex x="3.17899942" y="-16.9179993" z="-83.5329971" />
     <vertex x="3.17899942" y="20.4920006" z="-83.5329971" />
     <vertex x="3.17899942" y="57.9020004" z="-83.5329971" />
     <vertex x="3.17899942" y="72.8639984" z="-83.5329971" />
     <vertex x="3.17899942" y="110.274002" z="-83.5329971" />
     <vertex x="3.17899942" y="5.53001022" z="-83.5329971" />
     <vertex x="3.17899942" y="31.7140007" z="-83.5329971" />
     <vertex x="3.17899942" y="95.3099976" z="-83.5329971" />
     <vertex x="3.17899942" y="-7.56598997" z="-83.5329971" />
     <vertex x="3.17899942" y="121.496002" z="-83.5329971" />
     <vertex x="3.17899942" y="143.942001" z="-83.5329971" />
     <vertex x="3.17899942" y="-41.1640015" z="-83.5329971" />
     <vertex x="3.17899942" y="-39.3100014" z="-83.5329971" />
     <vertex x="3.17899942" y="-5.6919899" z="-83.5329971" />
     <vertex x="3.17899942" y="18.6219997" z="-83.5329971" />
     <vertex x="3.17899942" y="56.0299988" z="-83.5329971" />
     <vertex x="3.17899942" y="82.2160034" z="-83.5329971" />
     <vertex x="3.17899942" y="108.402" z="-83.5329971" />
     <vertex x="3.17899942" y="7.40001011" z="-83.5329971" />
     <vertex x="3.17899942" y="33.5839996" z="-83.5329971" />
     <vertex x="3.17899942" y="97.1819992" z="-83.5329971" />
     <vertex x="3.17899942" y="123.365997" z="-83.5329971" />
     <vertex x="3.17899942" y="9.27000046" z="-83.5329971" />
     <vertex x="3.17899942" y="35.4539986" z="-83.5329971" />
     <vertex x="3.17899942" y="99.052002" z="-83.5329971" />
     <vertex x="3.17899942" y="125.236" z="-83.5329971" />
     <vertex x="3.17899942" y="-67.1080017" z="-83.5329971" />
     <vertex x="3.17899942" y="-65.2559967" z="-83.5329971" />
     <vertex x="3.17899942" y="-93.0540009" z="-83.5329971" />
     <vertex x="3.17899942" y="-91.2020035" z="-83.5329971" />
     <vertex x="3.17899942" y="-44.8720016" z="-83.5329971" />
     <vertex x="3.17899942" y="-43.0159988" z="-83.5329971" />
     <vertex x="3.17899942" y="-119" z="-83.5329971" />
     <vertex x="3.17899942" y="-117.143997" z="-83.5329971" />
     <vertex x="3.17899942" y="-87.4940033" z="-83.5329971" />
     <vertex x="3.17899942" y="-70.8160019" z="-83.5329971" />
     <vertex x="3.17899942" y="-68.9599991" z="-83.5329971" />
     <vertex x="3.17899942" y="-144.944" z="-83.5329971" />
     <vertex x="3.17899942" y="-143.089996" z="-83.5329971" />
     <vertex x="3.17899942" y="-35.6020012" z="-83.5329971" />
     <vertex x="3.17899942" y="-96.7580032" z="-83.5329971" />
     <vertex x="3.17899942" y="-94.9059982" z="-83.5329971" />
     <vertex x="3.17899942" y="-122.704002" z="-83.5329971" />
     <vertex x="3.17899942" y="-120.851997" z="-83.5329971" />
     <vertex x="3.17899942" y="-46.723999" z="-83.5329971" />
     <vertex x="3.17899942" y="-50.4319992" z="-83.5329971" />
     <vertex x="3.17899942" y="-48.5760002" z="-83.5329971" />
     <vertex x="3.17899942" y="-52.2840004" z="-83.5329971" />
     <vertex x="3.17899942" y="-55.987999" z="-83.5329971" />
     <vertex x="3.17899942" y="-54.1360016" z="-83.5329971" />
     <vertex x="3.17899942" y="-57.8440018" z="-83.5329971" />
     <vertex x="3.17899942" y="-61.5480003" z="-83.5329971" />
     <vertex x="3.17899942" y="-59.6959991" z="-83.5329971" />
     <vertex x="3.17899942" y="-63.4000015" z="-83.5329971" />
     <vertex x="3.17899942" y="-72.6679993" z="-83.5329971" />
     <vertex x="3.17899942" y="-74.5220032" z="-83.5329971" />
     <vertex x="3.17899942" y="-78.2300034" z="-83.5329971" />
     <vertex x="3.17899942" y="-76.3740005" z="-83.5329971" />
     <vertex x="3.17899942" y="-89.3460007" z="-83.5329971" />
     <vertex x="3.17899942" y="-80.0820007" z="-83.5329971" />
     <vertex x="3.17899942" y="-83.7900009" z="-83.5329971" />
     <vertex x="3.17899942" y="-81.9339981" z="-83.5329971" />
     <vertex x="3.17899942" y="-85.6419983" z="-83.5329971" />
     <vertex x="3.17899942" y="-98.6139984" z="-83.5329971" />
     <vertex x="3.17899942" y="-102.318001" z="-83.5329971" />
     <vertex x="3.17899942" y="-100.466003" z="-83.5329971" />
     <vertex x="3.17899942" y="-104.174004" z="-83.5329971" />
     <vertex x="3.17899942" y="-107.879997" z="-83.5329971" />
     <vertex x="3.17899942" y="-106.026001" z="-83.5329971" />
     <vertex x="3.17899942" y="-109.732002" z="-83.5329971" />
     <vertex x="3.17899942" y="-113.440002" z="-83.5329971" />
     <vertex x="3.17899942" y="-111.587997" z="-83.5329971" />
     <vertex x="3.17899942" y="-115.292" z="-83.5329971" />
     <vertex x="3.17899942" y="-124.559998" z="-83.5329971" />
     <vertex x="3.17899942" y="-128.264008" z="-83.5329971" />
     <vertex x="3.17899942" y="-126.412003" z="-83.5329971" />
     <vertex x="3.17899942" y="-130.115997" z="-83.5329971" />
     <vertex x="3.17899942" y="-133.824005" z="-83.5329971" />
     <vertex x="3.17899942" y="-131.972" z="-83.5329971" />
     <vertex x="3.17899942" y="-135.675995" z="-83.5329971" />
     <vertex x="3.17899942" y="-139.384003" z="-83.5329971" />
     <vertex x="3.17899942" y="-137.531998" z="-83.5329971" />
     <vertex x="3.17899942" y="-141.235992" z="-83.5329971" />
     <vertex x="3.17899942" y="-146.798004" z="-83.5329971" />
     <vertex x="3.17899942" y="-37.4580002" z="-83.5329971" />
     <vertex x="3.25099945" y="44.8100014" z="-83.5830002" />
     <vertex x="3.25099945" y="89.6999969" z="-83.5830002" />
     <vertex x="3.25099945" y="-0.0819855034" z="-83.5830002" />
     <vertex x="3.25099945" y="-20.6580009" z="-83.5830002" />
     <vertex x="3.25099945" y="26.1019993" z="-83.5830002" />
     <vertex x="3.25099945" y="115.884003" z="-83.5830002" />
     <vertex x="3.25099945" y="138.332001" z="-83.5830002" />
     <vertex x="3.25099945" y="48.5499992" z="-83.5830002" />
     <vertex x="3.25099945" y="147.682007" z="-83.5830002" />
     <vertex x="3.25099945" y="-30.0100002" z="-83.5830002" />
     <vertex x="3.25099945" y="-28.1399994" z="-83.5830002" />
     <vertex x="3.25099945" y="-22.5279999" z="-83.5830002" />
     <vertex x="3.25099945" y="-26.2700005" z="-83.5830002" />
     <vertex x="3.25099945" y="-11.3079996" z="-83.5830002" />
     <vertex x="3.25099945" y="-13.1780005" z="-83.5830002" />
     <vertex x="3.25099945" y="-24.3999996" z="-83.5830002" />
     <vertex x="3.25099945" y="3.65799999" z="-83.5830002" />
     <vertex x="3.25099945" y="1.78801" z="-83.5830002" />
     <vertex x="3.25099945" y="-1.95200002" z="-83.5830002" />
     <vertex x="3.25099945" y="-9.43599033" z="-83.5830002" />
     <vertex x="3.25099945" y="14.8800001" z="-83.5830002" />
     <vertex x="3.25099945" y="13.0100002" z="-83.5830002" />
     <vertex x="3.25099945" y="27.9720001" z="-83.5830002" />
     <vertex x="3.25099945" y="24.2320004" z="-83.5830002" />
     <vertex x="3.25099945" y="16.7520008" z="-83.5830002" />
     <vertex x="3.25099945" y="70.9940033" z="-83.5830002" />
     <vertex x="3.25099945" y="69.1240005" z="-83.5830002" />
     <vertex x="3.25099945" y="41.0639992" z="-83.5830002" />
     <vertex x="3.25099945" y="39.1940002" z="-83.5830002" />
     <vertex x="3.25099945" y="46.6800003" z="-83.5830002" />
     <vertex x="3.25099945" y="42.9379997" z="-83.5830002" />
     <vertex x="3.25099945" y="52.2900009" z="-83.5830002" />
     <vertex x="3.25099945" y="50.4199982" z="-83.5830002" />
     <vertex x="3.25099945" y="61.6419983" z="-83.5830002" />
     <vertex x="3.25099945" y="54.1599998" z="-83.5830002" />
     <vertex x="3.25099945" y="59.7719994" z="-83.5830002" />
     <vertex x="3.25099945" y="78.473999" z="-83.5830002" />
     <vertex x="3.25099945" y="76.6039963" z="-83.5830002" />
     <vertex x="3.25099945" y="72.8639984" z="-83.5830002" />
     <vertex x="3.25099945" y="67.2519989" z="-83.5830002" />
     <vertex x="3.25099945" y="63.512001" z="-83.5830002" />
     <vertex x="3.25099945" y="65.3820038" z="-83.5830002" />
     <vertex x="3.25099945" y="93.4400024" z="-83.5830002" />
     <vertex x="3.25099945" y="91.5699997" z="-83.5830002" />
     <vertex x="3.25099945" y="87.8259964" z="-83.5830002" />
     <vertex x="3.25099945" y="80.3440018" z="-83.5830002" />
     <vertex x="3.25099945" y="104.662003" z="-83.5830002" />
     <vertex x="3.25099945" y="102.792" z="-83.5830002" />
     <vertex x="3.25099945" y="117.753998" z="-83.5830002" />
     <vertex x="3.25099945" y="114.014" z="-83.5830002" />
     <vertex x="3.25099945" y="106.531998" z="-83.5830002" />
     <vertex x="3.25099945" y="130.845993" z="-83.5830002" />
     <vertex x="3.25099945" y="128.975998" z="-83.5830002" />
     <vertex x="3.25099945" y="140.201996" z="-83.5830002" />
     <vertex x="3.25099945" y="136.462006" z="-83.5830002" />
     <vertex x="3.25099945" y="132.716003" z="-83.5830002" />
     <vertex x="3.25099945" y="145.811996" z="-83.5830002" />
     <vertex x="3.25099945" y="-18.7880001" z="-83.5830002" />
     <vertex x="3.25099945" y="-15.0480003" z="-83.5830002" />
     <vertex x="3.25099945" y="-3.82199001" z="-83.5830002" />
     <vertex x="3.25099945" y="22.3619995" z="-83.5830002" />
     <vertex x="3.25099945" y="74.7340012" z="-83.5830002" />
     <vertex x="3.25099945" y="85.9560013" z="-83.5830002" />
     <vertex x="3.25099945" y="112.143997" z="-83.5830002" />
     <vertex x="3.25099945" y="134.587997" z="-83.5830002" />
     <vertex x="3.25099945" y="5.53001022" z="-83.5830002" />
     <vertex x="3.25099945" y="-7.56598997" z="-83.5830002" />
     <vertex x="3.25099945" y="29.8439999" z="-83.5830002" />
     <vertex x="3.25099945" y="56.0299988" z="-83.5830002" />
     <vertex x="3.25099945" y="119.624001" z="-83.5830002" />
     <vertex x="3.25099945" y="142.072006" z="-83.5830002" />
     <vertex x="3.25099945" y="-16.9179993" z="-83.5830002" />
     <vertex x="3.25099945" y="-31.8799992" z="-83.5830002" />
     <vertex x="3.25099945" y="9.27000046" z="-83.5830002" />
     <vertex x="3.25099945" y="7.40001011" z="-83.5830002" />
     <vertex x="3.25099945" y="-5.6919899" z="-83.5830002" />
     <vertex x="3.25099945" y="20.4920006" z="-83.5830002" />
     <vertex x="3.25099945" y="57.9020004" z="-83.5830002" />
     <vertex x="3.25099945" y="99.052002" z="-83.5830002" />
     <vertex x="3.25099945" y="97.1819992" z="-83.5830002" />
     <vertex x="3.25099945" y="84.0859985" z="-83.5830002" />
     <vertex x="3.25099945" y="110.274002" z="-83.5830002" />
     <vertex x="3.25099945" y="31.7140007" z="-83.5830002" />
     <vertex x="3.25099945" y="95.3099976" z="-83.5830002" />
     <vertex x="3.25099945" y="121.496002" z="-83.5830002" />
     <vertex x="3.25099945" y="143.942001" z="-83.5830002" />
     <vertex x="3.25099945" y="-39.3100014" z="-83.5830002" />
     <vertex x="3.25099945" y="-41.1640015" z="-83.5830002" />
     <vertex x="3.25099945" y="18.6219997" z="-83.5830002" />
     <vertex x="3.25099945" y="82.2160034" z="-83.5830002" />
     <vertex x="3.25099945" y="108.402" z="-83.5830002" />
     <vertex x="3.25099945" y="33.5839996" z="-83.5830002" />
     <vertex x="3.25099945" y="11.1400003" z="-83.5830002" />
     <vertex x="3.25099945" y="37.3240013" z="-83.5830002" />
     <vertex x="3.25099945" y="123.365997" z="-83.5830002" />
     <vertex x="3.25099945" y="100.921997" z="-83.5830002" />
     <vertex x="3.25099945" y="127.106003" z="-83.5830002" />
     <vertex x="3.25099945" y="35.4539986" z="-83.5830002" />
     <vertex x="3.25099945" y="125.236" z="-83.5830002" />
     <vertex x="3.25099945" y="-50.4319992" z="-83.5830002" />
     <vertex x="3.25099945" y="-37.4580002" z="-83.5830002" />
     <vertex x="3.25099945" y="-44.8720016" z="-83.5830002" />
     <vertex x="3.25099945" y="-43.0159988" z="-83.5830002" />
     <vertex x="3.25099945" y="-48.5760002" z="-83.5830002" />
     <vertex x="3.25099945" y="-52.2840004" z="-83.5830002" />
     <vertex x="3.25099945" y="-46.723999" z="-83.5830002" />
     <vertex x="3.25099945" y="-55.987999" z="-83.5830002" />
     <vertex x="3.25099945" y="-54.1360016" z="-83.5830002" />
     <vertex x="3.25099945" y="-57.8440018" z="-83.5830002" />
     <vertex x="3.25099945" y="-61.5480003" z="-83.5830002" />
     <vertex x="3.25099945" y="-59.6959991" z="-83.5830002" />
     <vertex x="3.25099945" y="-72.6679993" z="-83.5830002" />
     <vertex x="3.25099945" y="-74.5220032" z="-83.5830002" />
     <vertex x="3.25099945" y="-65.2559967" z="-83.5830002" />
     <vertex x="3.25099945" y="-67.1080017" z="-83.5830002" />
     <vertex x="3.25099945" y="-70.8160019" z="-83.5830002" />
     <vertex x="3.25099945" y="-63.4000015" z="-83.5830002" />
     <vertex x="3.25099945" y="-76.3740005" z="-83.5830002" />
     <vertex x="3.25099945" y="-78.2300034" z="-83.5830002" />
     <vertex x="3.25099945" y="-68.9599991" z="-83.5830002" />
     <vertex x="3.25099945" y="-80.0820007" z="-83.5830002" />
     <vertex x="3.25099945" y="-83.7900009" z="-83.5830002" />
     <vertex x="3.25099945" y="-81.9339981" z="-83.5830002" />
     <vertex x="3.25099945" y="-96.7580032" z="-83.5830002" />
     <vertex x="3.25099945" y="-98.6139984" z="-83.5830002" />
     <vertex x="3.25099945" y="-85.6419983" z="-83.5830002" />
     <vertex x="3.25099945" y="-87.4940033" z="-83.5830002" />
     <vertex x="3.25099945" y="-91.2020035" z="-83.5830002" />
     <vertex x="3.25099945" y="-93.0540009" z="-83.5830002" />
     <vertex x="3.25099945" y="-102.318001" z="-83.5830002" />
     <vertex x="3.25099945" y="-89.3460007" z="-83.5830002" />
     <vertex x="3.25099945" y="-94.9059982" z="-83.5830002" />
     <vertex x="3.25099945" y="-100.466003" z="-83.5830002" />
     <vertex x="3.25099945" y="-104.174004" z="-83.5830002" />
     <vertex x="3.25099945" y="-107.879997" z="-83.5830002" />
     <vertex x="3.25099945" y="-106.026001" z="-83.5830002" />
     <vertex x="3.25099945" y="-109.732002" z="-83.5830002" />
     <vertex x="3.25099945" y="-113.440002" z="-83.5830002" />
     <vertex x="3.25099945" y="-111.587997" z="-83.5830002" />
     <vertex x="3.25099945" y="-122.704002" z="-83.5830002" />
     <vertex x="3.25099945" y="-124.559998" z="-83.5830002" />
     <vertex x="3.25099945" y="-117.143997" z="-83.5830002" />
     <vertex x="3.25099945" y="-119" z="-83.5830002" />
     <vertex x="3.25099945" y="-128.264008" z="-83.5830002" />
     <vertex x="3.25099945" y="-115.292" z="-83.5830002" />
     <vertex x="3.25099945" y="-120.851997" z="-83.5830002" />
     <vertex x="3.25099945" y="-126.412003" z="-83.5830002" />
     <vertex x="3.25099945" y="-130.115997" z="-83.5830002" />
     <vertex x="3.25099945" y="-133.824005" z="-83.5830002" />
     <vertex x="3.25099945" y="-131.972" z="-83.5830002" />
     <vertex x="3.25099945" y="-135.675995" z="-83.5830002" />
     <vertex x="3.25099945" y="-139.384003" z="-83.5830002" />
     <vertex x="3.25099945" y="-137.531998" z="-83.5830002" />
     <vertex x="3.25099945" y="-143.089996" z="-83.5830002" />
     <vertex x="3.25099945" y="-144.944" z="-83.5830002" />
     <vertex x="3.25099945" y="-146.798004" z="-83.5830002" />
     <vertex x="3.25099945" y="-141.235992" z="-83.5830002" />
     <vertex x="3.25099945" y="-35.6020012" z="-83.5830002" />
     <vertex x="3.33099937" y="59.7719994" z="-83.6190033" />
     <vertex x="3.33099937" y="67.2519989" z="-83.6190033" />
     <vertex x="3.33099937" y="61.6419983" z="-83.6190033" />
     <vertex x="3.33099937" y="65.3820038" z="-83.6190033" />
     <vertex x="3.33099937" y="63.512001" z="-83.6190033" />
     <vertex x="3.33099937" y="91.5699997" z="-83.6190033" />
     <vertex x="3.33099937" y="89.6999969" z="-83.6190033" />
     <vertex x="3.33099937" y="69.1240005" z="-83.6190033" />
     <vertex x="3.33099937" y="78.473999" z="-83.6190033" />
     <vertex x="3.33099937" y="76.6039963" z="-83.6190033" />
     <vertex x="3.33099937" y="72.8639984" z="-83.6190033" />
     <vertex x="3.33099937" y="74.7340012" z="-83.6190033" />
     <vertex x="3.33099937" y="97.1819992" z="-83.6190033" />
     <vertex x="3.33099937" y="80.3440018" z="-83.6190033" />
     <vertex x="3.33099937" y="87.8259964" z="-83.6190033" />
     <vertex x="3.33099937" y="104.662003" z="-83.6190033" />
     <vertex x="3.33099937" y="102.792" z="-83.6190033" />
     <vertex x="3.33099937" y="85.9560013" z="-83.6190033" />
     <vertex x="3.33099937" y="100.921997" z="-83.6190033" />
     <vertex x="3.33099937" y="99.052002" z="-83.6190033" />
     <vertex x="3.33099937" y="123.365997" z="-83.6190033" />
     <vertex x="3.33099937" y="106.531998" z="-83.6190033" />
     <vertex x="3.33099937" y="114.014" z="-83.6190033" />
     <vertex x="3.33099937" y="115.884003" z="-83.6190033" />
     <vertex x="3.33099937" y="130.845993" z="-83.6190033" />
     <vertex x="3.33099937" y="128.975998" z="-83.6190033" />
     <vertex x="3.33099937" y="112.143997" z="-83.6190033" />
     <vertex x="3.33099937" y="127.106003" z="-83.6190033" />
     <vertex x="3.33099937" y="125.236" z="-83.6190033" />
     <vertex x="3.33099937" y="132.716003" z="-83.6190033" />
     <vertex x="3.33099937" y="136.462006" z="-83.6190033" />
     <vertex x="3.33099937" y="138.332001" z="-83.6190033" />
     <vertex x="3.33099937" y="134.587997" z="-83.6190033" />
     <vertex x="3.33099937" y="93.4400024" z="-83.6190033" />
     <vertex x="3.33099937" y="145.811996" z="-83.6190033" />
     <vertex x="3.33099937" y="143.942001" z="-83.6190033" />
     <vertex x="3.33099937" y="82.2160034" z="-83.6190033" />
     <vertex x="3.33099937" y="117.753998" z="-83.6190033" />
     <vertex x="3.33099937" y="140.201996" z="-83.6190033" />
     <vertex x="3.33099937" y="70.9940033" z="-83.6190033" />
     <vertex x="3.33099937" y="57.9020004" z="-83.6190033" />
     <vertex x="3.33099937" y="84.0859985" z="-83.6190033" />
     <vertex x="3.33099937" y="110.274002" z="-83.6190033" />
     <vertex x="3.33099937" y="95.3099976" z="-83.6190033" />
     <vertex x="3.33099937" y="119.624001" z="-83.6190033" />
     <vertex x="3.33099937" y="142.072006" z="-83.6190033" />
     <vertex x="3.33099937" y="-144.944" z="-83.6190033" />
     <vertex x="3.33099937" y="-146.798004" z="-83.6190033" />
     <vertex x="3.33099937" y="108.402" z="-83.6190033" />
     <vertex x="3.33099937" y="121.496002" z="-83.6190033" />
     <vertex x="3.33099937" y="147.682007" z="-83.6190033" />
     <vertex x="3.33099937" y="-93.0540009" z="-83.6190033" />
     <vertex x="3.33099937" y="-94.9059982" z="-83.6190033" />
     <vertex x="3.33099937" y="-104.174004" z="-83.6190033" />
     <vertex x="3.33099937" y="-89.3460007" z="-83.6190033" />
     <vertex x="3.33099937" y="-91.2020035" z="-83.6190033" />
     <vertex x="3.33099937" y="-143.089996" z="-83.6190033" />
     <vertex x="3.33099937" y="-98.6139984" z="-83.6190033" />
     <vertex x="3.33099937" y="-100.466003" z="-83.6190033" />
     <vertex x="3.33099937" y="-115.292" z="-83.6190033" />
     <vertex x="3.33099937" y="-117.143997" z="-83.6190033" />
     <vertex x="3.33099937" y="-124.559998" z="-83.6190033" />
     <vertex x="3.33099937" y="-126.412003" z="-83.6190033" />
     <vertex x="3.33099937" y="-119" z="-83.6190033" />
     <vertex x="3.33099937" y="-141.235992" z="-83.6190033" />
     <vertex x="3.33099937" y="-96.7580032" z="-83.6190033" />
     <vertex x="3.33099937" y="-102.318001" z="-83.6190033" />
     <vertex x="3.33099937" y="-109.732002" z="-83.6190033" />
     <vertex x="3.33099937" y="-106.026001" z="-83.6190033" />
     <vertex x="3.33099937" y="-107.879997" z="-83.6190033" />
     <vertex x="3.33099937" y="-111.587997" z="-83.6190033" />
     <vertex x="3.33099937" y="-130.115997" z="-83.6190033" />
     <vertex x="3.33099937" y="-120.851997" z="-83.6190033" />
     <vertex x="3.33099937" y="-122.704002" z="-83.6190033" />
     <vertex x="3.33099937" y="-128.264008" z="-83.6190033" />
     <vertex x="3.33099937" y="-135.675995" z="-83.6190033" />
     <vertex x="3.33099937" y="-131.972" z="-83.6190033" />
     <vertex x="3.33099937" y="-133.824005" z="-83.6190033" />
     <vertex x="3.33099937" y="-137.531998" z="-83.6190033" />
     <vertex x="3.33099937" y="-87.4940033" z="-83.6190033" />
     <vertex x="3.33099937" y="-113.440002" z="-83.6190033" />
     <vertex x="3.33099937" y="-139.384003" z="-83.6190033" />
     <vertex x="3.41499949" y="136.462006" z="-83.6409988" />
     <vertex x="3.41499949" y="61.6419983" z="-83.6409988" />
     <vertex x="3.41499949" y="87.8259964" z="-83.6409988" />
     <vertex x="3.41499949" y="67.2519989" z="-83.6409988" />
     <vertex x="3.41499949" y="114.014" z="-83.6409988" />
     <vertex x="3.41499949" y="59.7719994" z="-83.6409988" />
     <vertex x="3.41499949" y="65.3820038" z="-83.6409988" />
     <vertex x="3.41499949" y="63.512001" z="-83.6409988" />
     <vertex x="3.41499949" y="72.8639984" z="-83.6409988" />
     <vertex x="3.41499949" y="70.9940033" z="-83.6409988" />
     <vertex x="3.41499949" y="82.2160034" z="-83.6409988" />
     <vertex x="3.41499949" y="80.3440018" z="-83.6409988" />
     <vertex x="3.41499949" y="74.7340012" z="-83.6409988" />
     <vertex x="3.41499949" y="78.473999" z="-83.6409988" />
     <vertex x="3.41499949" y="76.6039963" z="-83.6409988" />
     <vertex x="3.41499949" y="95.3099976" z="-83.6409988" />
     <vertex x="3.41499949" y="89.6999969" z="-83.6409988" />
     <vertex x="3.41499949" y="85.9560013" z="-83.6409988" />
     <vertex x="3.41499949" y="99.052002" z="-83.6409988" />
     <vertex x="3.41499949" y="97.1819992" z="-83.6409988" />
     <vertex x="3.41499949" y="100.921997" z="-83.6409988" />
     <vertex x="3.41499949" y="104.662003" z="-83.6409988" />
     <vertex x="3.41499949" y="102.792" z="-83.6409988" />
     <vertex x="3.41499949" y="121.496002" z="-83.6409988" />
     <vertex x="3.41499949" y="115.884003" z="-83.6409988" />
     <vertex x="3.41499949" y="112.143997" z="-83.6409988" />
     <vertex x="3.41499949" y="106.531998" z="-83.6409988" />
     <vertex x="3.41499949" y="125.236" z="-83.6409988" />
     <vertex x="3.41499949" y="123.365997" z="-83.6409988" />
     <vertex x="3.41499949" y="127.106003" z="-83.6409988" />
     <vertex x="3.41499949" y="130.845993" z="-83.6409988" />
     <vertex x="3.41499949" y="128.975998" z="-83.6409988" />
     <vertex x="3.41499949" y="138.332001" z="-83.6409988" />
     <vertex x="3.41499949" y="134.587997" z="-83.6409988" />
     <vertex x="3.41499949" y="132.716003" z="-83.6409988" />
     <vertex x="3.41499949" y="91.5699997" z="-83.6409988" />
     <vertex x="3.41499949" y="143.942001" z="-83.6409988" />
     <vertex x="3.41499949" y="142.072006" z="-83.6409988" />
     <vertex x="3.41499949" y="69.1240005" z="-83.6409988" />
     <vertex x="3.41499949" y="57.9020004" z="-83.6409988" />
     <vertex x="3.41499949" y="84.0859985" z="-83.6409988" />
     <vertex x="3.41499949" y="110.274002" z="-83.6409988" />
     <vertex x="3.41499949" y="93.4400024" z="-83.6409988" />
     <vertex x="3.41499949" y="117.753998" z="-83.6409988" />
     <vertex x="3.41499949" y="140.201996" z="-83.6409988" />
     <vertex x="3.41499949" y="56.0299988" z="-83.6409988" />
     <vertex x="3.41499949" y="108.402" z="-83.6409988" />
     <vertex x="3.41499949" y="119.624001" z="-83.6409988" />
     <vertex x="3.41499949" y="145.811996" z="-83.6409988" />
     <vertex x="3.41499949" y="-89.3460007" z="-83.6409988" />
     <vertex x="3.41499949" y="-91.2020035" z="-83.6409988" />
     <vertex x="3.41499949" y="147.682007" z="-83.6409988" />
     <vertex x="3.41499949" y="-96.7580032" z="-83.6409988" />
     <vertex x="3.41499949" y="-98.6139984" z="-83.6409988" />
     <vertex x="3.41499949" y="-87.4940033" z="-83.6409988" />
     <vertex x="3.41499949" y="-102.318001" z="-83.6409988" />
     <vertex x="3.41499949" y="-104.174004" z="-83.6409988" />
     <vertex x="3.41499949" y="-93.0540009" z="-83.6409988" />
     <vertex x="3.41499949" y="-94.9059982" z="-83.6409988" />
     <vertex x="3.41499949" y="-106.026001" z="-83.6409988" />
     <vertex x="3.41499949" y="-100.466003" z="-83.6409988" />
     <vertex x="3.41499949" y="-109.732002" z="-83.6409988" />
     <vertex x="3.41499949" y="-107.879997" z="-83.6409988" />
     <vertex x="3.41499949" y="-124.559998" z="-83.6409988" />
     <vertex x="3.41499949" y="-126.412003" z="-83.6409988" />
     <vertex x="3.41499949" y="-115.292" z="-83.6409988" />
     <vertex x="3.41499949" y="-117.143997" z="-83.6409988" />
     <vertex x="3.41499949" y="-122.704002" z="-83.6409988" />
     <vertex x="3.41499949" y="-113.440002" z="-83.6409988" />
     <vertex x="3.41499949" y="-128.264008" z="-83.6409988" />
     <vertex x="3.41499949" y="-130.115997" z="-83.6409988" />
     <vertex x="3.41499949" y="-119" z="-83.6409988" />
     <vertex x="3.41499949" y="-120.851997" z="-83.6409988" />
     <vertex x="3.41499949" y="-131.972" z="-83.6409988" />
     <vertex x="3.41499949" y="-135.675995" z="-83.6409988" />
     <vertex x="3.41499949" y="-133.824005" z="-83.6409988" />
     <vertex x="3.41499949" y="-141.235992" z="-83.6409988" />
     <vertex x="3.41499949" y="-143.089996" z="-83.6409988" />
     <vertex x="3.41499949" y="-144.944" z="-83.6409988" />
     <vertex x="3.41499949" y="-146.798004" z="-83.6409988" />
     <vertex x="3.41499949" y="-139.384003" z="-83.6409988" />
     <vertex x="3.41499949" y="-85.6419983" z="-83.6409988" />
     <vertex x="3.41499949" y="-111.587997" z="-83.6409988" />
     <vertex x="3.41499949" y="-137.531998" z="-83.6409988" />
     <vertex x="3.41499949" y="-30.0100002" z="-83.6409988" />
     <vertex x="3.50099945" y="-28.1399994" z="-83.6490021" />
     <vertex x="3.41499949" y="-28.1399994" z="-83.6409988" />
     <vertex x="3.41499949" y="-24.3999996" z="-83.6409988" />
     <vertex x="3.50099945" y="-22.5279999" z="-83.6490021" />
     <vertex x="3.41499949" y="-22.5279999" z="-83.6409988" />
     <vertex x="3.50099945" y="67.2519989" z="-83.6490021" />
     <vertex x="3.50099945" y="-26.2700005" z="-83.6490021" />
     <vertex x="3.41499949" y="-26.2700005" z="-83.6409988" />
     <vertex x="3.41499949" y="-20.6580009" z="-83.6409988" />
     <vertex x="3.50099945" y="-18.7880001" z="-83.6490021" />
     <vertex x="3.41499949" y="-18.7880001" z="-83.6409988" />
     <vertex x="3.50099945" y="-5.6919899" z="-83.6490021" />
     <vertex x="3.41499949" y="-7.56598997" z="-83.6409988" />
     <vertex x="3.50099945" y="-7.56598997" z="-83.6490021" />
     <vertex x="3.50099945" y="1.78801" z="-83.6490021" />
     <vertex x="3.41499949" y="-0.0819855034" z="-83.6409988" />
     <vertex x="3.50099945" y="-0.0819855034" z="-83.6490021" />
     <vertex x="3.50099945" y="-20.6580009" z="-83.6490021" />
     <vertex x="3.41499949" y="-31.8799992" z="-83.6409988" />
     <vertex x="3.50099945" y="-30.0100002" z="-83.6490021" />
     <vertex x="3.50099945" y="-15.0480003" z="-83.6490021" />
     <vertex x="3.41499949" y="-16.9179993" z="-83.6409988" />
     <vertex x="3.50099945" y="-16.9179993" z="-83.6490021" />
     <vertex x="3.41499949" y="-15.0480003" z="-83.6409988" />
     <vertex x="3.50099945" y="-9.43599033" z="-83.6490021" />
     <vertex x="3.41499949" y="-11.3079996" z="-83.6409988" />
     <vertex x="3.50099945" y="-11.3079996" z="-83.6490021" />
     <vertex x="3.50099945" y="-13.1780005" z="-83.6490021" />
     <vertex x="3.41499949" y="-13.1780005" z="-83.6409988" />
     <vertex x="3.41499949" y="-9.43599033" z="-83.6409988" />
     <vertex x="3.41499949" y="3.65799999" z="-83.6409988" />
     <vertex x="3.50099945" y="5.53001022" z="-83.6490021" />
     <vertex x="3.41499949" y="5.53001022" z="-83.6409988" />
     <vertex x="3.50099945" y="11.1400003" z="-83.6490021" />
     <vertex x="3.41499949" y="9.27000046" z="-83.6409988" />
     <vertex x="3.50099945" y="9.27000046" z="-83.6490021" />
     <vertex x="3.41499949" y="-1.95200002" z="-83.6409988" />
     <vertex x="3.50099945" y="-1.95200002" z="-83.6490021" />
     <vertex x="3.41499949" y="-3.82199001" z="-83.6409988" />
     <vertex x="3.41499949" y="-5.6919899" z="-83.6409988" />
     <vertex x="3.50099945" y="-3.82199001" z="-83.6490021" />
     <vertex x="3.41499949" y="7.40001011" z="-83.6409988" />
     <vertex x="3.41499949" y="11.1400003" z="-83.6409988" />
     <vertex x="3.50099945" y="16.7520008" z="-83.6490021" />
     <vertex x="3.41499949" y="14.8800001" z="-83.6409988" />
     <vertex x="3.50099945" y="14.8800001" z="-83.6490021" />
     <vertex x="3.50099945" y="13.0100002" z="-83.6490021" />
     <vertex x="3.41499949" y="13.0100002" z="-83.6409988" />
     <vertex x="3.41499949" y="16.7520008" z="-83.6409988" />
     <vertex x="3.41499949" y="29.8439999" z="-83.6409988" />
     <vertex x="3.50099945" y="31.7140007" z="-83.6490021" />
     <vertex x="3.41499949" y="31.7140007" z="-83.6409988" />
     <vertex x="3.50099945" y="37.3240013" z="-83.6490021" />
     <vertex x="3.41499949" y="35.4539986" z="-83.6409988" />
     <vertex x="3.50099945" y="35.4539986" z="-83.6490021" />
     <vertex x="3.50099945" y="26.1019993" z="-83.6490021" />
     <vertex x="3.41499949" y="24.2320004" z="-83.6409988" />
     <vertex x="3.50099945" y="24.2320004" z="-83.6490021" />
     <vertex x="3.50099945" y="18.6219997" z="-83.6490021" />
     <vertex x="3.41499949" y="26.1019993" z="-83.6409988" />
     <vertex x="3.41499949" y="22.3619995" z="-83.6409988" />
     <vertex x="3.41499949" y="20.4920006" z="-83.6409988" />
     <vertex x="3.50099945" y="22.3619995" z="-83.6490021" />
     <vertex x="3.41499949" y="33.5839996" z="-83.6409988" />
     <vertex x="3.41499949" y="37.3240013" z="-83.6409988" />
     <vertex x="3.50099945" y="42.9379997" z="-83.6490021" />
     <vertex x="3.41499949" y="41.0639992" z="-83.6409988" />
     <vertex x="3.50099945" y="41.0639992" z="-83.6490021" />
     <vertex x="3.50099945" y="39.1940002" z="-83.6490021" />
     <vertex x="3.41499949" y="39.1940002" z="-83.6409988" />
     <vertex x="3.41499949" y="42.9379997" z="-83.6409988" />
     <vertex x="3.50099945" y="52.2900009" z="-83.6490021" />
     <vertex x="3.41499949" y="50.4199982" z="-83.6409988" />
     <vertex x="3.50099945" y="50.4199982" z="-83.6490021" />
     <vertex x="3.50099945" y="48.5499992" z="-83.6490021" />
     <vertex x="3.41499949" y="46.6800003" z="-83.6409988" />
     <vertex x="3.50099945" y="46.6800003" z="-83.6490021" />
     <vertex x="3.50099945" y="44.8100014" z="-83.6490021" />
     <vertex x="3.41499949" y="44.8100014" z="-83.6409988" />
     <vertex x="3.41499949" y="48.5499992" z="-83.6409988" />
     <vertex x="3.50099945" y="54.1599998" z="-83.6490021" />
     <vertex x="3.41499949" y="52.2900009" z="-83.6409988" />
     <vertex x="3.41499949" y="54.1599998" z="-83.6409988" />
     <vertex x="3.50099945" y="69.1240005" z="-83.6490021" />
     <vertex x="3.50099945" y="63.512001" z="-83.6490021" />
     <vertex x="3.50099945" y="61.6419983" z="-83.6490021" />
     <vertex x="3.50099945" y="56.0299988" z="-83.6490021" />
     <vertex x="3.50099945" y="57.9020004" z="-83.6490021" />
     <vertex x="3.50099945" y="91.5699997" z="-83.6490021" />
     <vertex x="3.50099945" y="89.6999969" z="-83.6490021" />
     <vertex x="3.50099945" y="59.7719994" z="-83.6490021" />
     <vertex x="3.50099945" y="74.7340012" z="-83.6490021" />
     <vertex x="3.50099945" y="72.8639984" z="-83.6490021" />
     <vertex x="3.50099945" y="70.9940033" z="-83.6490021" />
     <vertex x="3.50099945" y="76.6039963" z="-83.6490021" />
     <vertex x="3.50099945" y="80.3440018" z="-83.6490021" />
     <vertex x="3.50099945" y="78.473999" z="-83.6490021" />
     <vertex x="3.50099945" y="95.3099976" z="-83.6490021" />
     <vertex x="3.50099945" y="82.2160034" z="-83.6490021" />
     <vertex x="3.50099945" y="100.921997" z="-83.6490021" />
     <vertex x="3.50099945" y="99.052002" z="-83.6490021" />
     <vertex x="3.50099945" y="87.8259964" z="-83.6490021" />
     <vertex x="3.50099945" y="85.9560013" z="-83.6490021" />
     <vertex x="3.50099945" y="102.792" z="-83.6490021" />
     <vertex x="3.50099945" y="106.531998" z="-83.6490021" />
     <vertex x="3.50099945" y="104.662003" z="-83.6490021" />
     <vertex x="3.50099945" y="121.496002" z="-83.6490021" />
     <vertex x="3.50099945" y="108.402" z="-83.6490021" />
     <vertex x="3.50099945" y="127.106003" z="-83.6490021" />
     <vertex x="3.50099945" y="125.236" z="-83.6490021" />
     <vertex x="3.50099945" y="114.014" z="-83.6490021" />
     <vertex x="3.50099945" y="115.884003" z="-83.6490021" />
     <vertex x="3.50099945" y="112.143997" z="-83.6490021" />
     <vertex x="3.50099945" y="3.65799999" z="-83.6490021" />
     <vertex x="3.41499949" y="1.78801" z="-83.6409988" />
     <vertex x="3.50099945" y="128.975998" z="-83.6490021" />
     <vertex x="3.50099945" y="132.716003" z="-83.6490021" />
     <vertex x="3.50099945" y="130.845993" z="-83.6490021" />
     <vertex x="3.50099945" y="134.587997" z="-83.6490021" />
     <vertex x="3.50099945" y="136.462006" z="-83.6490021" />
     <vertex x="3.50099945" y="138.332001" z="-83.6490021" />
     <vertex x="3.50099945" y="-24.3999996" z="-83.6490021" />
     <vertex x="3.50099945" y="143.942001" z="-83.6490021" />
     <vertex x="3.50099945" y="142.072006" z="-83.6490021" />
     <vertex x="3.50099945" y="27.9720001" z="-83.6490021" />
     <vertex x="3.41499949" y="27.9720001" z="-83.6409988" />
     <vertex x="3.50099945" y="65.3820038" z="-83.6490021" />
     <vertex x="3.50099945" y="117.753998" z="-83.6490021" />
     <vertex x="3.50099945" y="140.201996" z="-83.6490021" />
     <vertex x="3.41499949" y="18.6219997" z="-83.6409988" />
     <vertex x="3.50099945" y="20.4920006" z="-83.6490021" />
     <vertex x="3.50099945" y="84.0859985" z="-83.6490021" />
     <vertex x="3.50099945" y="110.274002" z="-83.6490021" />
     <vertex x="3.50099945" y="29.8439999" z="-83.6490021" />
     <vertex x="3.50099945" y="7.40001011" z="-83.6490021" />
     <vertex x="3.50099945" y="93.4400024" z="-83.6490021" />
     <vertex x="3.50099945" y="33.5839996" z="-83.6490021" />
     <vertex x="3.50099945" y="119.624001" z="-83.6490021" />
     <vertex x="3.50099945" y="97.1819992" z="-83.6490021" />
     <vertex x="3.50099945" y="123.365997" z="-83.6490021" />
     <vertex x="3.50099945" y="145.811996" z="-83.6490021" />
     <vertex x="3.50099945" y="-144.944" z="-83.6490021" />
     <vertex x="3.50099945" y="-37.4580002" z="-83.6490021" />
     <vertex x="3.41499949" y="-37.4580002" z="-83.6409988" />
     <vertex x="3.50099945" y="-39.3100014" z="-83.6490021" />
     <vertex x="3.50099945" y="-43.0159988" z="-83.6490021" />
     <vertex x="3.41499949" y="-43.0159988" z="-83.6409988" />
     <vertex x="3.50099945" y="-44.8720016" z="-83.6490021" />
     <vertex x="3.41499949" y="-39.3100014" z="-83.6409988" />
     <vertex x="3.50099945" y="-41.1640015" z="-83.6490021" />
     <vertex x="3.50099945" y="-63.4000015" z="-83.6490021" />
     <vertex x="3.41499949" y="-63.4000015" z="-83.6409988" />
     <vertex x="3.50099945" y="-65.2559967" z="-83.6490021" />
     <vertex x="3.41499949" y="-52.2840004" z="-83.6409988" />
     <vertex x="3.50099945" y="-52.2840004" z="-83.6490021" />
     <vertex x="3.41499949" y="-50.4319992" z="-83.6409988" />
     <vertex x="3.41499949" y="-41.1640015" z="-83.6409988" />
     <vertex x="3.41499949" y="-65.2559967" z="-83.6409988" />
     <vertex x="3.50099945" y="-67.1080017" z="-83.6490021" />
     <vertex x="3.50099945" y="-89.3460007" z="-83.6490021" />
     <vertex x="3.50099945" y="-91.2020035" z="-83.6490021" />
     <vertex x="3.50099945" y="-143.089996" z="-83.6490021" />
     <vertex x="3.50099945" y="-93.0540009" z="-83.6490021" />
     <vertex x="3.50099945" y="-115.292" z="-83.6490021" />
     <vertex x="3.50099945" y="-117.143997" z="-83.6490021" />
     <vertex x="3.50099945" y="-104.174004" z="-83.6490021" />
     <vertex x="3.50099945" y="-119" z="-83.6490021" />
     <vertex x="3.50099945" y="-141.235992" z="-83.6490021" />
     <vertex x="3.50099945" y="-130.115997" z="-83.6490021" />
     <vertex x="3.50099945" y="-50.4319992" z="-83.6490021" />
     <vertex x="3.41499949" y="-48.5760002" z="-83.6409988" />
     <vertex x="3.41499949" y="-46.723999" z="-83.6409988" />
     <vertex x="3.50099945" y="-46.723999" z="-83.6490021" />
     <vertex x="3.41499949" y="-44.8720016" z="-83.6409988" />
     <vertex x="3.41499949" y="-55.987999" z="-83.6409988" />
     <vertex x="3.50099945" y="-55.987999" z="-83.6490021" />
     <vertex x="3.41499949" y="-54.1360016" z="-83.6409988" />
     <vertex x="3.50099945" y="-54.1360016" z="-83.6490021" />
     <vertex x="3.50099945" y="-48.5760002" z="-83.6490021" />
     <vertex x="3.50099945" y="-57.8440018" z="-83.6490021" />
     <vertex x="3.41499949" y="-57.8440018" z="-83.6409988" />
     <vertex x="3.50099945" y="-74.5220032" z="-83.6490021" />
     <vertex x="3.41499949" y="-74.5220032" z="-83.6409988" />
     <vertex x="3.50099945" y="-76.3740005" z="-83.6490021" />
     <vertex x="3.50099945" y="-72.6679993" z="-83.6490021" />
     <vertex x="3.41499949" y="-72.6679993" z="-83.6409988" />
     <vertex x="3.41499949" y="-70.8160019" z="-83.6409988" />
     <vertex x="3.50099945" y="-78.2300034" z="-83.6490021" />
     <vertex x="3.41499949" y="-78.2300034" z="-83.6409988" />
     <vertex x="3.50099945" y="-80.0820007" z="-83.6490021" />
     <vertex x="3.50099945" y="-68.9599991" z="-83.6490021" />
     <vertex x="3.41499949" y="-68.9599991" z="-83.6409988" />
     <vertex x="3.50099945" y="-70.8160019" z="-83.6490021" />
     <vertex x="3.41499949" y="-67.1080017" z="-83.6409988" />
     <vertex x="3.50099945" y="-81.9339981" z="-83.6490021" />
     <vertex x="3.41499949" y="-81.9339981" z="-83.6409988" />
     <vertex x="3.50099945" y="-83.7900009" z="-83.6490021" />
     <vertex x="3.41499949" y="-76.3740005" z="-83.6409988" />
     <vertex x="3.41499949" y="-80.0820007" z="-83.6409988" />
     <vertex x="3.50099945" y="-98.6139984" z="-83.6490021" />
     <vertex x="3.50099945" y="-100.466003" z="-83.6490021" />
     <vertex x="3.41499949" y="-83.7900009" z="-83.6409988" />
     <vertex x="3.50099945" y="-94.9059982" z="-83.6490021" />
     <vertex x="3.50099945" y="-96.7580032" z="-83.6490021" />
     <vertex x="3.50099945" y="-102.318001" z="-83.6490021" />
     <vertex x="3.50099945" y="-107.879997" z="-83.6490021" />
     <vertex x="3.50099945" y="-106.026001" z="-83.6490021" />
     <vertex x="3.50099945" y="-109.732002" z="-83.6490021" />
     <vertex x="3.50099945" y="-124.559998" z="-83.6490021" />
     <vertex x="3.50099945" y="-126.412003" z="-83.6490021" />
     <vertex x="3.50099945" y="-120.851997" z="-83.6490021" />
     <vertex x="3.50099945" y="-122.704002" z="-83.6490021" />
     <vertex x="3.50099945" y="-128.264008" z="-83.6490021" />
     <vertex x="3.50099945" y="-133.824005" z="-83.6490021" />
     <vertex x="3.50099945" y="-131.972" z="-83.6490021" />
     <vertex x="3.50099945" y="-135.675995" z="-83.6490021" />
     <vertex x="3.41499949" y="-35.6020012" z="-83.6409988" />
     <vertex x="3.41499949" y="-61.5480003" z="-83.6409988" />
     <vertex x="3.50099945" y="-61.5480003" z="-83.6490021" />
     <vertex x="3.50099945" y="-87.4940033" z="-83.6490021" />
     <vertex x="3.50099945" y="-113.440002" z="-83.6490021" />
     <vertex x="3.50099945" y="-139.384003" z="-83.6490021" />
     <vertex x="3.41499949" y="-59.6959991" z="-83.6409988" />
     <vertex x="3.50099945" y="-59.6959991" z="-83.6490021" />
     <vertex x="3.50099945" y="-85.6419983" z="-83.6490021" />
     <vertex x="3.50099945" y="-111.587997" z="-83.6490021" />
     <vertex x="3.50099945" y="-137.531998" z="-83.6490021" />
     <vertex x="3.58699942" y="26.1019993" z="-83.6409988" />
     <vertex x="3.58699942" y="63.512001" z="-83.6409988" />
     <vertex x="3.58699942" y="-26.2700005" z="-83.6409988" />
     <vertex x="3.58699942" y="-24.3999996" z="-83.6409988" />
     <vertex x="3.58699942" y="-28.1399994" z="-83.6409988" />
     <vertex x="3.58699942" y="-0.0819855034" z="-83.6409988" />
     <vertex x="3.58699942" y="89.6999969" z="-83.6409988" />
     <vertex x="3.58699942" y="-15.0480003" z="-83.6409988" />
     <vertex x="3.58699942" y="115.884003" z="-83.6409988" />
     <vertex x="3.58699942" y="138.332001" z="-83.6409988" />
     <vertex x="3.58699942" y="74.7340012" z="-83.6409988" />
     <vertex x="3.58699942" y="-20.6580009" z="-83.6409988" />
     <vertex x="3.58699942" y="3.65799999" z="-83.6409988" />
     <vertex x="3.58699942" y="1.78801" z="-83.6409988" />
     <vertex x="3.58699942" y="-18.7880001" z="-83.6409988" />
     <vertex x="3.58699942" y="-13.1780005" z="-83.6409988" />
     <vertex x="3.58699942" y="-16.9179993" z="-83.6409988" />
     <vertex x="3.58699942" y="-9.43599033" z="-83.6409988" />
     <vertex x="3.58699942" y="-11.3079996" z="-83.6409988" />
     <vertex x="3.58699942" y="-7.56598997" z="-83.6409988" />
     <vertex x="3.58699942" y="5.53001022" z="-83.6409988" />
     <vertex x="3.58699942" y="-1.95200002" z="-83.6409988" />
     <vertex x="3.58699942" y="-5.6919899" z="-83.6409988" />
     <vertex x="3.58699942" y="11.1400003" z="-83.6409988" />
     <vertex x="3.58699942" y="13.0100002" z="-83.6409988" />
     <vertex x="3.58699942" y="9.27000046" z="-83.6409988" />
     <vertex x="3.58699942" y="7.40001011" z="-83.6409988" />
     <vertex x="3.58699942" y="16.7520008" z="-83.6409988" />
     <vertex x="3.58699942" y="14.8800001" z="-83.6409988" />
     <vertex x="3.58699942" y="18.6219997" z="-83.6409988" />
     <vertex x="3.58699942" y="31.7140007" z="-83.6409988" />
     <vertex x="3.58699942" y="27.9720001" z="-83.6409988" />
     <vertex x="3.58699942" y="24.2320004" z="-83.6409988" />
     <vertex x="3.58699942" y="20.4920006" z="-83.6409988" />
     <vertex x="3.58699942" y="37.3240013" z="-83.6409988" />
     <vertex x="3.58699942" y="39.1940002" z="-83.6409988" />
     <vertex x="3.58699942" y="35.4539986" z="-83.6409988" />
     <vertex x="3.58699942" y="33.5839996" z="-83.6409988" />
     <vertex x="3.58699942" y="42.9379997" z="-83.6409988" />
     <vertex x="3.58699942" y="41.0639992" z="-83.6409988" />
     <vertex x="3.58699942" y="44.8100014" z="-83.6409988" />
     <vertex x="3.58699942" y="54.1599998" z="-83.6409988" />
     <vertex x="3.58699942" y="52.2900009" z="-83.6409988" />
     <vertex x="3.58699942" y="50.4199982" z="-83.6409988" />
     <vertex x="3.58699942" y="48.5499992" z="-83.6409988" />
     <vertex x="3.58699942" y="46.6800003" z="-83.6409988" />
     <vertex x="3.58699942" y="-41.1640015" z="-83.6409988" />
     <vertex x="3.58699942" y="56.0299988" z="-83.6409988" />
     <vertex x="3.58699942" y="72.8639984" z="-83.6409988" />
     <vertex x="3.58699942" y="65.3820038" z="-83.6409988" />
     <vertex x="3.58699942" y="61.6419983" z="-83.6409988" />
     <vertex x="3.58699942" y="57.9020004" z="-83.6409988" />
     <vertex x="3.58699942" y="69.1240005" z="-83.6409988" />
     <vertex x="3.58699942" y="93.4400024" z="-83.6409988" />
     <vertex x="3.58699942" y="91.5699997" z="-83.6409988" />
     <vertex x="3.58699942" y="59.7719994" z="-83.6409988" />
     <vertex x="3.58699942" y="70.9940033" z="-83.6409988" />
     <vertex x="3.58699942" y="76.6039963" z="-83.6409988" />
     <vertex x="3.58699942" y="80.3440018" z="-83.6409988" />
     <vertex x="3.58699942" y="78.473999" z="-83.6409988" />
     <vertex x="3.58699942" y="82.2160034" z="-83.6409988" />
     <vertex x="3.58699942" y="95.3099976" z="-83.6409988" />
     <vertex x="3.58699942" y="87.8259964" z="-83.6409988" />
     <vertex x="3.58699942" y="84.0859985" z="-83.6409988" />
     <vertex x="3.58699942" y="100.921997" z="-83.6409988" />
     <vertex x="3.58699942" y="102.792" z="-83.6409988" />
     <vertex x="3.58699942" y="99.052002" z="-83.6409988" />
     <vertex x="3.58699942" y="97.1819992" z="-83.6409988" />
     <vertex x="3.58699942" y="106.531998" z="-83.6409988" />
     <vertex x="3.58699942" y="104.662003" z="-83.6409988" />
     <vertex x="3.58699942" y="108.402" z="-83.6409988" />
     <vertex x="3.58699942" y="121.496002" z="-83.6409988" />
     <vertex x="3.58699942" y="117.753998" z="-83.6409988" />
     <vertex x="3.58699942" y="114.014" z="-83.6409988" />
     <vertex x="3.58699942" y="110.274002" z="-83.6409988" />
     <vertex x="3.58699942" y="127.106003" z="-83.6409988" />
     <vertex x="3.58699942" y="128.975998" z="-83.6409988" />
     <vertex x="3.58699942" y="125.236" z="-83.6409988" />
     <vertex x="3.58699942" y="123.365997" z="-83.6409988" />
     <vertex x="3.58699942" y="132.716003" z="-83.6409988" />
     <vertex x="3.58699942" y="130.845993" z="-83.6409988" />
     <vertex x="3.58699942" y="134.587997" z="-83.6409988" />
     <vertex x="3.58699942" y="140.201996" z="-83.6409988" />
     <vertex x="3.58699942" y="136.462006" z="-83.6409988" />
     <vertex x="3.58699942" y="-22.5279999" z="-83.6409988" />
     <vertex x="3.58699942" y="142.072006" z="-83.6409988" />
     <vertex x="3.58699942" y="143.942001" z="-83.6409988" />
     <vertex x="3.58699942" y="-30.0100002" z="-83.6409988" />
     <vertex x="3.58699942" y="-3.82199001" z="-83.6409988" />
     <vertex x="3.58699942" y="22.3619995" z="-83.6409988" />
     <vertex x="3.58699942" y="85.9560013" z="-83.6409988" />
     <vertex x="3.58699942" y="112.143997" z="-83.6409988" />
     <vertex x="3.58699942" y="29.8439999" z="-83.6409988" />
     <vertex x="3.58699942" y="67.2519989" z="-83.6409988" />
     <vertex x="3.58699942" y="119.624001" z="-83.6409988" />
     <vertex x="3.58699942" y="145.811996" z="-83.6409988" />
     <vertex x="3.58699942" y="-31.8799992" z="-83.6409988" />
     <vertex x="3.58699942" y="147.682007" z="-83.6409988" />
     <vertex x="3.58699942" y="-44.8720016" z="-83.6409988" />
     <vertex x="3.58699942" y="-46.723999" z="-83.6409988" />
     <vertex x="3.58699942" y="-50.4319992" z="-83.6409988" />
     <vertex x="3.58699942" y="-52.2840004" z="-83.6409988" />
     <vertex x="3.58699942" y="-39.3100014" z="-83.6409988" />
     <vertex x="3.58699942" y="-43.0159988" z="-83.6409988" />
     <vertex x="3.58699942" y="-37.4580002" z="-83.6409988" />
     <vertex x="3.58699942" y="-48.5760002" z="-83.6409988" />
     <vertex x="3.58699942" y="-54.1360016" z="-83.6409988" />
     <vertex x="3.58699942" y="-57.8440018" z="-83.6409988" />
     <vertex x="3.58699942" y="-55.987999" z="-83.6409988" />
     <vertex x="3.58699942" y="-74.5220032" z="-83.6409988" />
     <vertex x="3.58699942" y="-76.3740005" z="-83.6409988" />
     <vertex x="3.58699942" y="-65.2559967" z="-83.6409988" />
     <vertex x="3.58699942" y="-67.1080017" z="-83.6409988" />
     <vertex x="3.58699942" y="-80.0820007" z="-83.6409988" />
     <vertex x="3.58699942" y="-68.9599991" z="-83.6409988" />
     <vertex x="3.58699942" y="-70.8160019" z="-83.6409988" />
     <vertex x="3.58699942" y="-63.4000015" z="-83.6409988" />
     <vertex x="3.58699942" y="-72.6679993" z="-83.6409988" />
     <vertex x="3.58699942" y="-78.2300034" z="-83.6409988" />
     <vertex x="3.58699942" y="-81.9339981" z="-83.6409988" />
     <vertex x="3.58699942" y="-83.7900009" z="-83.6409988" />
     <vertex x="3.58699942" y="-102.318001" z="-83.6409988" />
     <vertex x="3.58699942" y="-104.174004" z="-83.6409988" />
     <vertex x="3.58699942" y="-91.2020035" z="-83.6409988" />
     <vertex x="3.58699942" y="-93.0540009" z="-83.6409988" />
     <vertex x="3.58699942" y="-89.3460007" z="-83.6409988" />
     <vertex x="3.58699942" y="-94.9059982" z="-83.6409988" />
     <vertex x="3.58699942" y="-96.7580032" z="-83.6409988" />
     <vertex x="3.58699942" y="-100.466003" z="-83.6409988" />
     <vertex x="3.58699942" y="-109.732002" z="-83.6409988" />
     <vertex x="3.58699942" y="-107.879997" z="-83.6409988" />
     <vertex x="3.58699942" y="-106.026001" z="-83.6409988" />
     <vertex x="3.58699942" y="-117.143997" z="-83.6409988" />
     <vertex x="3.58699942" y="-119" z="-83.6409988" />
     <vertex x="3.58699942" y="-128.264008" z="-83.6409988" />
     <vertex x="3.58699942" y="-130.115997" z="-83.6409988" />
     <vertex x="3.58699942" y="-115.292" z="-83.6409988" />
     <vertex x="3.58699942" y="-120.851997" z="-83.6409988" />
     <vertex x="3.58699942" y="-122.704002" z="-83.6409988" />
     <vertex x="3.58699942" y="-126.412003" z="-83.6409988" />
     <vertex x="3.58699942" y="-131.972" z="-83.6409988" />
     <vertex x="3.58699942" y="-135.675995" z="-83.6409988" />
     <vertex x="3.58699942" y="-133.824005" z="-83.6409988" />
     <vertex x="3.58699942" y="-137.531998" z="-83.6409988" />
     <vertex x="3.58699942" y="-139.384003" z="-83.6409988" />
     <vertex x="3.58699942" y="-143.089996" z="-83.6409988" />
     <vertex x="3.58699942" y="-144.944" z="-83.6409988" />
     <vertex x="3.58699942" y="-146.798004" z="-83.6409988" />
     <vertex x="3.58699942" y="-141.235992" z="-83.6409988" />
     <vertex x="3.58699942" y="-124.559998" z="-83.6409988" />
     <vertex x="3.58699942" y="-35.6020012" z="-83.6409988" />
     <vertex x="3.58699942" y="-61.5480003" z="-83.6409988" />
     <vertex x="3.58699942" y="-87.4940033" z="-83.6409988" />
     <vertex x="3.58699942" y="-113.440002" z="-83.6409988" />
     <vertex x="3.58699942" y="-59.6959991" z="-83.6409988" />
     <vertex x="3.58699942" y="-85.6419983" z="-83.6409988" />
     <vertex x="3.58699942" y="-111.587997" z="-83.6409988" />
     <vertex x="3.58699942" y="-98.6139984" z="-83.6409988" />
     <vertex x="3.67099953" y="-26.2700005" z="-83.6190033" />
     <vertex x="3.67099953" y="-16.9179993" z="-83.6190033" />
     <vertex x="3.67099953" y="-18.7880001" z="-83.6190033" />
     <vertex x="3.67099953" y="-24.3999996" z="-83.6190033" />
     <vertex x="3.67099953" y="-28.1399994" z="-83.6190033" />
     <vertex x="3.67099953" y="-15.0480003" z="-83.6190033" />
     <vertex x="3.67099953" y="-11.3079996" z="-83.6190033" />
     <vertex x="3.67099953" y="-13.1780005" z="-83.6190033" />
     <vertex x="3.67099953" y="-7.56598997" z="-83.6190033" />
     <vertex x="3.67099953" y="-9.43599033" z="-83.6190033" />
     <vertex x="3.67099953" y="-5.6919899" z="-83.6190033" />
     <vertex x="3.67099953" y="5.53001022" z="-83.6190033" />
     <vertex x="3.67099953" y="-3.82199001" z="-83.6190033" />
     <vertex x="3.67099953" y="9.27000046" z="-83.6190033" />
     <vertex x="3.67099953" y="-0.0819855034" z="-83.6190033" />
     <vertex x="3.67099953" y="7.40001011" z="-83.6190033" />
     <vertex x="3.67099953" y="1.78801" z="-83.6190033" />
     <vertex x="3.67099953" y="-1.95200002" z="-83.6190033" />
     <vertex x="3.67099953" y="11.1400003" z="-83.6190033" />
     <vertex x="3.67099953" y="14.8800001" z="-83.6190033" />
     <vertex x="3.67099953" y="13.0100002" z="-83.6190033" />
     <vertex x="3.67099953" y="18.6219997" z="-83.6190033" />
     <vertex x="3.67099953" y="16.7520008" z="-83.6190033" />
     <vertex x="3.67099953" y="20.4920006" z="-83.6190033" />
     <vertex x="3.67099953" y="31.7140007" z="-83.6190033" />
     <vertex x="3.67099953" y="22.3619995" z="-83.6190033" />
     <vertex x="3.67099953" y="35.4539986" z="-83.6190033" />
     <vertex x="3.67099953" y="26.1019993" z="-83.6190033" />
     <vertex x="3.67099953" y="33.5839996" z="-83.6190033" />
     <vertex x="3.67099953" y="27.9720001" z="-83.6190033" />
     <vertex x="3.67099953" y="24.2320004" z="-83.6190033" />
     <vertex x="3.67099953" y="37.3240013" z="-83.6190033" />
     <vertex x="3.67099953" y="41.0639992" z="-83.6190033" />
     <vertex x="3.67099953" y="39.1940002" z="-83.6190033" />
     <vertex x="3.67099953" y="44.8100014" z="-83.6190033" />
     <vertex x="3.67099953" y="42.9379997" z="-83.6190033" />
     <vertex x="3.67099953" y="46.6800003" z="-83.6190033" />
     <vertex x="3.67099953" y="56.0299988" z="-83.6190033" />
     <vertex x="3.67099953" y="54.1599998" z="-83.6190033" />
     <vertex x="3.67099953" y="48.5499992" z="-83.6190033" />
     <vertex x="3.67099953" y="52.2900009" z="-83.6190033" />
     <vertex x="3.67099953" y="50.4199982" z="-83.6190033" />
     <vertex x="3.67099953" y="57.9020004" z="-83.6190033" />
     <vertex x="3.67099953" y="76.6039963" z="-83.6190033" />
     <vertex x="3.67099953" y="74.7340012" z="-83.6190033" />
     <vertex x="3.67099953" y="59.7719994" z="-83.6190033" />
     <vertex x="3.67099953" y="72.8639984" z="-83.6190033" />
     <vertex x="3.67099953" y="63.512001" z="-83.6190033" />
     <vertex x="3.67099953" y="70.9940033" z="-83.6190033" />
     <vertex x="3.67099953" y="65.3820038" z="-83.6190033" />
     <vertex x="3.67099953" y="61.6419983" z="-83.6190033" />
     <vertex x="3.67099953" y="78.473999" z="-83.6190033" />
     <vertex x="3.67099953" y="82.2160034" z="-83.6190033" />
     <vertex x="3.67099953" y="80.3440018" z="-83.6190033" />
     <vertex x="3.67099953" y="84.0859985" z="-83.6190033" />
     <vertex x="3.67099953" y="95.3099976" z="-83.6190033" />
     <vertex x="3.67099953" y="85.9560013" z="-83.6190033" />
     <vertex x="3.67099953" y="99.052002" z="-83.6190033" />
     <vertex x="3.67099953" y="89.6999969" z="-83.6190033" />
     <vertex x="3.67099953" y="97.1819992" z="-83.6190033" />
     <vertex x="3.67099953" y="91.5699997" z="-83.6190033" />
     <vertex x="3.67099953" y="87.8259964" z="-83.6190033" />
     <vertex x="3.67099953" y="100.921997" z="-83.6190033" />
     <vertex x="3.67099953" y="104.662003" z="-83.6190033" />
     <vertex x="3.67099953" y="102.792" z="-83.6190033" />
     <vertex x="3.67099953" y="108.402" z="-83.6190033" />
     <vertex x="3.67099953" y="106.531998" z="-83.6190033" />
     <vertex x="3.67099953" y="110.274002" z="-83.6190033" />
     <vertex x="3.67099953" y="121.496002" z="-83.6190033" />
     <vertex x="3.67099953" y="112.143997" z="-83.6190033" />
     <vertex x="3.67099953" y="125.236" z="-83.6190033" />
     <vertex x="3.67099953" y="115.884003" z="-83.6190033" />
     <vertex x="3.67099953" y="123.365997" z="-83.6190033" />
     <vertex x="3.67099953" y="117.753998" z="-83.6190033" />
     <vertex x="3.67099953" y="114.014" z="-83.6190033" />
     <vertex x="3.67099953" y="127.106003" z="-83.6190033" />
     <vertex x="3.67099953" y="130.845993" z="-83.6190033" />
     <vertex x="3.67099953" y="128.975998" z="-83.6190033" />
     <vertex x="3.67099953" y="134.587997" z="-83.6190033" />
     <vertex x="3.67099953" y="132.716003" z="-83.6190033" />
     <vertex x="3.67099953" y="136.462006" z="-83.6190033" />
     <vertex x="3.67099953" y="138.332001" z="-83.6190033" />
     <vertex x="3.67099953" y="140.201996" z="-83.6190033" />
     <vertex x="3.67099953" y="142.072006" z="-83.6190033" />
     <vertex x="3.67099953" y="143.942001" z="-83.6190033" />
     <vertex x="3.67099953" y="-22.5279999" z="-83.6190033" />
     <vertex x="3.67099953" y="3.65799999" z="-83.6190033" />
     <vertex x="3.67099953" y="29.8439999" z="-83.6190033" />
     <vertex x="3.67099953" y="67.2519989" z="-83.6190033" />
     <vertex x="3.67099953" y="93.4400024" z="-83.6190033" />
     <vertex x="3.67099953" y="119.624001" z="-83.6190033" />
     <vertex x="3.67099953" y="145.811996" z="-83.6190033" />
     <vertex x="3.67099953" y="-20.6580009" z="-83.6190033" />
     <vertex x="3.67099953" y="-30.0100002" z="-83.6190033" />
     <vertex x="3.67099953" y="69.1240005" z="-83.6190033" />
     <vertex x="3.67099953" y="147.682007" z="-83.6190033" />
     <vertex x="3.67099953" y="-31.8799992" z="-83.6190033" />
     <vertex x="3.67099953" y="-39.3100014" z="-83.6190033" />
     <vertex x="3.67099953" y="-41.1640015" z="-83.6190033" />
     <vertex x="3.67099953" y="-144.944" z="-83.6190033" />
     <vertex x="3.67099953" y="-146.798004" z="-83.6190033" />
     <vertex x="3.67099953" y="-65.2559967" z="-83.6190033" />
     <vertex x="3.67099953" y="-67.1080017" z="-83.6190033" />
     <vertex x="3.67099953" y="-143.089996" z="-83.6190033" />
     <vertex x="3.67099953" y="-78.2300034" z="-83.6190033" />
     <vertex x="3.67099953" y="-80.0820007" z="-83.6190033" />
     <vertex x="3.67099953" y="-68.9599991" z="-83.6190033" />
     <vertex x="3.67099953" y="-91.2020035" z="-83.6190033" />
     <vertex x="3.67099953" y="-93.0540009" z="-83.6190033" />
     <vertex x="3.67099953" y="-98.6139984" z="-83.6190033" />
     <vertex x="3.67099953" y="-100.466003" z="-83.6190033" />
     <vertex x="3.67099953" y="-94.9059982" z="-83.6190033" />
     <vertex x="3.67099953" y="-117.143997" z="-83.6190033" />
     <vertex x="3.67099953" y="-119" z="-83.6190033" />
     <vertex x="3.67099953" y="-120.851997" z="-83.6190033" />
     <vertex x="3.67099953" y="-137.531998" z="-83.6190033" />
     <vertex x="3.67099953" y="-139.384003" z="-83.6190033" />
     <vertex x="3.67099953" y="-141.235992" z="-83.6190033" />
     <vertex x="3.67099953" y="-44.8720016" z="-83.6190033" />
     <vertex x="3.67099953" y="-46.723999" z="-83.6190033" />
     <vertex x="3.67099953" y="-50.4319992" z="-83.6190033" />
     <vertex x="3.67099953" y="-52.2840004" z="-83.6190033" />
     <vertex x="3.67099953" y="-43.0159988" z="-83.6190033" />
     <vertex x="3.67099953" y="-55.987999" z="-83.6190033" />
     <vertex x="3.67099953" y="-57.8440018" z="-83.6190033" />
     <vertex x="3.67099953" y="-48.5760002" z="-83.6190033" />
     <vertex x="3.67099953" y="-54.1360016" z="-83.6190033" />
     <vertex x="3.67099953" y="-81.9339981" z="-83.6190033" />
     <vertex x="3.67099953" y="-83.7900009" z="-83.6190033" />
     <vertex x="3.67099953" y="-70.8160019" z="-83.6190033" />
     <vertex x="3.67099953" y="-72.6679993" z="-83.6190033" />
     <vertex x="3.67099953" y="-76.3740005" z="-83.6190033" />
     <vertex x="3.67099953" y="-104.174004" z="-83.6190033" />
     <vertex x="3.67099953" y="-106.026001" z="-83.6190033" />
     <vertex x="3.67099953" y="-96.7580032" z="-83.6190033" />
     <vertex x="3.67099953" y="-102.318001" z="-83.6190033" />
     <vertex x="3.67099953" y="-107.879997" z="-83.6190033" />
     <vertex x="3.67099953" y="-109.732002" z="-83.6190033" />
     <vertex x="3.67099953" y="-130.115997" z="-83.6190033" />
     <vertex x="3.67099953" y="-131.972" z="-83.6190033" />
     <vertex x="3.67099953" y="-128.264008" z="-83.6190033" />
     <vertex x="3.67099953" y="-133.824005" z="-83.6190033" />
     <vertex x="3.67099953" y="-135.675995" z="-83.6190033" />
     <vertex x="3.67099953" y="-122.704002" z="-83.6190033" />
     <vertex x="3.67099953" y="-124.559998" z="-83.6190033" />
     <vertex x="3.67099953" y="-126.412003" z="-83.6190033" />
     <vertex x="3.67099953" y="-37.4580002" z="-83.6190033" />
     <vertex x="3.67099953" y="-63.4000015" z="-83.6190033" />
     <vertex x="3.67099953" y="-89.3460007" z="-83.6190033" />
     <vertex x="3.67099953" y="-115.292" z="-83.6190033" />
     <vertex x="3.67099953" y="-74.5220032" z="-83.6190033" />
     <vertex x="3.67099953" y="-35.6020012" z="-83.6190033" />
     <vertex x="3.67099953" y="-61.5480003" z="-83.6190033" />
     <vertex x="3.67099953" y="-87.4940033" z="-83.6190033" />
     <vertex x="3.67099953" y="-113.440002" z="-83.6190033" />
     <vertex x="3.67099953" y="-59.6959991" z="-83.6190033" />
     <vertex x="3.67099953" y="-85.6419983" z="-83.6190033" />
     <vertex x="3.67099953" y="-111.587997" z="-83.6190033" />
     <vertex x="3.75099945" y="27.9720001" z="-83.5830002" />
     <vertex x="3.75099945" y="65.3820038" z="-83.5830002" />
     <vertex x="3.75099945" y="-24.3999996" z="-83.5830002" />
     <vertex x="3.75099945" y="-22.5279999" z="-83.5830002" />
     <vertex x="3.75099945" y="-26.2700005" z="-83.5830002" />
     <vertex x="3.75099945" y="1.78801" z="-83.5830002" />
     <vertex x="3.75099945" y="91.5699997" z="-83.5830002" />
     <vertex x="3.75099945" y="117.753998" z="-83.5830002" />
     <vertex x="3.75099945" y="143.942001" z="-83.5830002" />
     <vertex x="3.75099945" y="-15.0480003" z="-83.5830002" />
     <vertex x="3.75099945" y="-16.9179993" z="-83.5830002" />
     <vertex x="3.75099945" y="-18.7880001" z="-83.5830002" />
     <vertex x="3.75099945" y="-9.43599033" z="-83.5830002" />
     <vertex x="3.75099945" y="-11.3079996" z="-83.5830002" />
     <vertex x="3.75099945" y="-13.1780005" z="-83.5830002" />
     <vertex x="3.75099945" y="-5.6919899" z="-83.5830002" />
     <vertex x="3.75099945" y="-7.56598997" z="-83.5830002" />
     <vertex x="3.75099945" y="-3.82199001" z="-83.5830002" />
     <vertex x="3.75099945" y="5.53001022" z="-83.5830002" />
     <vertex x="3.75099945" y="3.65799999" z="-83.5830002" />
     <vertex x="3.75099945" y="-0.0819855034" z="-83.5830002" />
     <vertex x="3.75099945" y="-1.95200002" z="-83.5830002" />
     <vertex x="3.75099945" y="11.1400003" z="-83.5830002" />
     <vertex x="3.75099945" y="9.27000046" z="-83.5830002" />
     <vertex x="3.75099945" y="7.40001011" z="-83.5830002" />
     <vertex x="3.75099945" y="16.7520008" z="-83.5830002" />
     <vertex x="3.75099945" y="14.8800001" z="-83.5830002" />
     <vertex x="3.75099945" y="13.0100002" z="-83.5830002" />
     <vertex x="3.75099945" y="20.4920006" z="-83.5830002" />
     <vertex x="3.75099945" y="18.6219997" z="-83.5830002" />
     <vertex x="3.75099945" y="22.3619995" z="-83.5830002" />
     <vertex x="3.75099945" y="31.7140007" z="-83.5830002" />
     <vertex x="3.75099945" y="29.8439999" z="-83.5830002" />
     <vertex x="3.75099945" y="26.1019993" z="-83.5830002" />
     <vertex x="3.75099945" y="24.2320004" z="-83.5830002" />
     <vertex x="3.75099945" y="37.3240013" z="-83.5830002" />
     <vertex x="3.75099945" y="35.4539986" z="-83.5830002" />
     <vertex x="3.75099945" y="33.5839996" z="-83.5830002" />
     <vertex x="3.75099945" y="42.9379997" z="-83.5830002" />
     <vertex x="3.75099945" y="41.0639992" z="-83.5830002" />
     <vertex x="3.75099945" y="39.1940002" z="-83.5830002" />
     <vertex x="3.75099945" y="46.6800003" z="-83.5830002" />
     <vertex x="3.75099945" y="44.8100014" z="-83.5830002" />
     <vertex x="3.75099945" y="48.5499992" z="-83.5830002" />
     <vertex x="3.75099945" y="57.9020004" z="-83.5830002" />
     <vertex x="3.75099945" y="56.0299988" z="-83.5830002" />
     <vertex x="3.75099945" y="54.1599998" z="-83.5830002" />
     <vertex x="3.75099945" y="52.2900009" z="-83.5830002" />
     <vertex x="3.75099945" y="50.4199982" z="-83.5830002" />
     <vertex x="3.75099945" y="59.7719994" z="-83.5830002" />
     <vertex x="3.75099945" y="69.1240005" z="-83.5830002" />
     <vertex x="3.75099945" y="67.2519989" z="-83.5830002" />
     <vertex x="3.75099945" y="63.512001" z="-83.5830002" />
     <vertex x="3.75099945" y="61.6419983" z="-83.5830002" />
     <vertex x="3.75099945" y="74.7340012" z="-83.5830002" />
     <vertex x="3.75099945" y="72.8639984" z="-83.5830002" />
     <vertex x="3.75099945" y="70.9940033" z="-83.5830002" />
     <vertex x="3.75099945" y="80.3440018" z="-83.5830002" />
     <vertex x="3.75099945" y="78.473999" z="-83.5830002" />
     <vertex x="3.75099945" y="76.6039963" z="-83.5830002" />
     <vertex x="3.75099945" y="84.0859985" z="-83.5830002" />
     <vertex x="3.75099945" y="82.2160034" z="-83.5830002" />
     <vertex x="3.75099945" y="85.9560013" z="-83.5830002" />
     <vertex x="3.75099945" y="95.3099976" z="-83.5830002" />
     <vertex x="3.75099945" y="93.4400024" z="-83.5830002" />
     <vertex x="3.75099945" y="89.6999969" z="-83.5830002" />
     <vertex x="3.75099945" y="87.8259964" z="-83.5830002" />
     <vertex x="3.75099945" y="100.921997" z="-83.5830002" />
     <vertex x="3.75099945" y="99.052002" z="-83.5830002" />
     <vertex x="3.75099945" y="97.1819992" z="-83.5830002" />
     <vertex x="3.75099945" y="106.531998" z="-83.5830002" />
     <vertex x="3.75099945" y="104.662003" z="-83.5830002" />
     <vertex x="3.75099945" y="102.792" z="-83.5830002" />
     <vertex x="3.75099945" y="110.274002" z="-83.5830002" />
     <vertex x="3.75099945" y="108.402" z="-83.5830002" />
     <vertex x="3.75099945" y="112.143997" z="-83.5830002" />
     <vertex x="3.75099945" y="121.496002" z="-83.5830002" />
     <vertex x="3.75099945" y="119.624001" z="-83.5830002" />
     <vertex x="3.75099945" y="115.884003" z="-83.5830002" />
     <vertex x="3.75099945" y="114.014" z="-83.5830002" />
     <vertex x="3.75099945" y="127.106003" z="-83.5830002" />
     <vertex x="3.75099945" y="125.236" z="-83.5830002" />
     <vertex x="3.75099945" y="123.365997" z="-83.5830002" />
     <vertex x="3.75099945" y="132.716003" z="-83.5830002" />
     <vertex x="3.75099945" y="130.845993" z="-83.5830002" />
     <vertex x="3.75099945" y="128.975998" z="-83.5830002" />
     <vertex x="3.75099945" y="136.462006" z="-83.5830002" />
     <vertex x="3.75099945" y="134.587997" z="-83.5830002" />
     <vertex x="3.75099945" y="138.332001" z="-83.5830002" />
     <vertex x="3.75099945" y="145.811996" z="-83.5830002" />
     <vertex x="3.75099945" y="142.072006" z="-83.5830002" />
     <vertex x="3.75099945" y="140.201996" z="-83.5830002" />
     <vertex x="3.75099945" y="-20.6580009" z="-83.5830002" />
     <vertex x="3.75099945" y="147.682007" z="-83.5830002" />
     <vertex x="3.75099945" y="-41.1640015" z="-83.5830002" />
     <vertex x="3.75099945" y="-30.0100002" z="-83.5830002" />
     <vertex x="3.75099945" y="-31.8799992" z="-83.5830002" />
     <vertex x="3.75099945" y="-28.1399994" z="-83.5830002" />
     <vertex x="3.75099945" y="-100.466003" z="-83.5830002" />
     <vertex x="3.75099945" y="-102.318001" z="-83.5830002" />
     <vertex x="3.75099945" y="-44.8720016" z="-83.5830002" />
     <vertex x="3.75099945" y="-46.723999" z="-83.5830002" />
     <vertex x="3.75099945" y="-39.3100014" z="-83.5830002" />
     <vertex x="3.75099945" y="-48.5760002" z="-83.5830002" />
     <vertex x="3.75099945" y="-98.6139984" z="-83.5830002" />
     <vertex x="3.75099945" y="-57.8440018" z="-83.5830002" />
     <vertex x="3.75099945" y="-55.987999" z="-83.5830002" />
     <vertex x="3.75099945" y="-52.2840004" z="-83.5830002" />
     <vertex x="3.75099945" y="-50.4319992" z="-83.5830002" />
     <vertex x="3.75099945" y="-104.174004" z="-83.5830002" />
     <vertex x="3.75099945" y="-106.026001" z="-83.5830002" />
     <vertex x="3.75099945" y="-54.1360016" z="-83.5830002" />
     <vertex x="3.75099945" y="-67.1080017" z="-83.5830002" />
     <vertex x="3.75099945" y="-68.9599991" z="-83.5830002" />
     <vertex x="3.75099945" y="-94.9059982" z="-83.5830002" />
     <vertex x="3.75099945" y="-96.7580032" z="-83.5830002" />
     <vertex x="3.75099945" y="-78.2300034" z="-83.5830002" />
     <vertex x="3.75099945" y="-80.0820007" z="-83.5830002" />
     <vertex x="3.75099945" y="-65.2559967" z="-83.5830002" />
     <vertex x="3.75099945" y="-70.8160019" z="-83.5830002" />
     <vertex x="3.75099945" y="-72.6679993" z="-83.5830002" />
     <vertex x="3.75099945" y="-76.3740005" z="-83.5830002" />
     <vertex x="3.75099945" y="-81.9339981" z="-83.5830002" />
     <vertex x="3.75099945" y="-83.7900009" z="-83.5830002" />
     <vertex x="3.75099945" y="-93.0540009" z="-83.5830002" />
     <vertex x="3.75099945" y="-91.2020035" z="-83.5830002" />
     <vertex x="3.75099945" y="-109.732002" z="-83.5830002" />
     <vertex x="3.75099945" y="-107.879997" z="-83.5830002" />
     <vertex x="3.75099945" y="-130.115997" z="-83.5830002" />
     <vertex x="3.75099945" y="-131.972" z="-83.5830002" />
     <vertex x="3.75099945" y="-119" z="-83.5830002" />
     <vertex x="3.75099945" y="-120.851997" z="-83.5830002" />
     <vertex x="3.75099945" y="-135.675995" z="-83.5830002" />
     <vertex x="3.75099945" y="-122.704002" z="-83.5830002" />
     <vertex x="3.75099945" y="-124.559998" z="-83.5830002" />
     <vertex x="3.75099945" y="-117.143997" z="-83.5830002" />
     <vertex x="3.75099945" y="-128.264008" z="-83.5830002" />
     <vertex x="3.75099945" y="-133.824005" z="-83.5830002" />
     <vertex x="3.75099945" y="-139.384003" z="-83.5830002" />
     <vertex x="3.75099945" y="-141.235992" z="-83.5830002" />
     <vertex x="3.75099945" y="-144.944" z="-83.5830002" />
     <vertex x="3.75099945" y="-137.531998" z="-83.5830002" />
     <vertex x="3.75099945" y="-143.089996" z="-83.5830002" />
     <vertex x="3.75099945" y="-43.0159988" z="-83.5830002" />
     <vertex x="3.75099945" y="-74.5220032" z="-83.5830002" />
     <vertex x="3.75099945" y="-126.412003" z="-83.5830002" />
     <vertex x="3.75099945" y="-37.4580002" z="-83.5830002" />
     <vertex x="3.75099945" y="-63.4000015" z="-83.5830002" />
     <vertex x="3.75099945" y="-89.3460007" z="-83.5830002" />
     <vertex x="3.75099945" y="-115.292" z="-83.5830002" />
     <vertex x="3.75099945" y="-35.6020012" z="-83.5830002" />
     <vertex x="3.75099945" y="-61.5480003" z="-83.5830002" />
     <vertex x="3.75099945" y="-87.4940033" z="-83.5830002" />
     <vertex x="3.75099945" y="-113.440002" z="-83.5830002" />
     <vertex x="3.75099945" y="-59.6959991" z="-83.5830002" />
     <vertex x="3.75099945" y="-85.6419983" z="-83.5830002" />
     <vertex x="3.75099945" y="-111.587997" z="-83.5830002" />
     <vertex x="3.82299948" y="-24.3999996" z="-83.5329971" />
     <vertex x="3.82299948" y="-22.5279999" z="-83.5329971" />
     <vertex x="3.82299948" y="-13.1780005" z="-83.5329971" />
     <vertex x="3.82299948" y="-15.0480003" z="-83.5329971" />
     <vertex x="3.82299948" y="-18.7880001" z="-83.5329971" />
     <vertex x="3.82299948" y="-16.9179993" z="-83.5329971" />
     <vertex x="3.82299948" y="-9.43599033" z="-83.5329971" />
     <vertex x="3.82299948" y="-11.3079996" z="-83.5329971" />
     <vertex x="3.82299948" y="-7.56598997" z="-83.5329971" />
     <vertex x="3.82299948" y="-3.82199001" z="-83.5329971" />
     <vertex x="3.82299948" y="-5.6919899" z="-83.5329971" />
     <vertex x="3.82299948" y="-1.95200002" z="-83.5329971" />
     <vertex x="3.82299948" y="5.53001022" z="-83.5329971" />
     <vertex x="3.82299948" y="-0.0819855034" z="-83.5329971" />
     <vertex x="3.82299948" y="1.78801" z="-83.5329971" />
     <vertex x="3.82299948" y="3.65799999" z="-83.5329971" />
     <vertex x="3.82299948" y="13.0100002" z="-83.5329971" />
     <vertex x="3.82299948" y="11.1400003" z="-83.5329971" />
     <vertex x="3.82299948" y="27.9720001" z="-83.5329971" />
     <vertex x="3.82299948" y="26.1019993" z="-83.5329971" />
     <vertex x="3.82299948" y="7.40001011" z="-83.5329971" />
     <vertex x="3.82299948" y="9.27000046" z="-83.5329971" />
     <vertex x="3.82299948" y="16.7520008" z="-83.5329971" />
     <vertex x="3.82299948" y="14.8800001" z="-83.5329971" />
     <vertex x="3.82299948" y="18.6219997" z="-83.5329971" />
     <vertex x="3.82299948" y="22.3619995" z="-83.5329971" />
     <vertex x="3.82299948" y="20.4920006" z="-83.5329971" />
     <vertex x="3.82299948" y="24.2320004" z="-83.5329971" />
     <vertex x="3.82299948" y="31.7140007" z="-83.5329971" />
     <vertex x="3.82299948" y="29.8439999" z="-83.5329971" />
     <vertex x="3.82299948" y="39.1940002" z="-83.5329971" />
     <vertex x="3.82299948" y="37.3240013" z="-83.5329971" />
     <vertex x="3.82299948" y="54.1599998" z="-83.5329971" />
     <vertex x="3.82299948" y="52.2900009" z="-83.5329971" />
     <vertex x="3.82299948" y="33.5839996" z="-83.5329971" />
     <vertex x="3.82299948" y="35.4539986" z="-83.5329971" />
     <vertex x="3.82299948" y="42.9379997" z="-83.5329971" />
     <vertex x="3.82299948" y="41.0639992" z="-83.5329971" />
     <vertex x="3.82299948" y="44.8100014" z="-83.5329971" />
     <vertex x="3.82299948" y="48.5499992" z="-83.5329971" />
     <vertex x="3.82299948" y="46.6800003" z="-83.5329971" />
     <vertex x="3.82299948" y="50.4199982" z="-83.5329971" />
     <vertex x="3.82299948" y="59.7719994" z="-83.5329971" />
     <vertex x="3.82299948" y="57.9020004" z="-83.5329971" />
     <vertex x="3.82299948" y="56.0299988" z="-83.5329971" />
     <vertex x="3.82299948" y="61.6419983" z="-83.5329971" />
     <vertex x="3.82299948" y="69.1240005" z="-83.5329971" />
     <vertex x="3.82299948" y="63.512001" z="-83.5329971" />
     <vertex x="3.82299948" y="65.3820038" z="-83.5329971" />
     <vertex x="3.82299948" y="67.2519989" z="-83.5329971" />
     <vertex x="3.82299948" y="76.6039963" z="-83.5329971" />
     <vertex x="3.82299948" y="74.7340012" z="-83.5329971" />
     <vertex x="3.82299948" y="91.5699997" z="-83.5329971" />
     <vertex x="3.82299948" y="89.6999969" z="-83.5329971" />
     <vertex x="3.82299948" y="70.9940033" z="-83.5329971" />
     <vertex x="3.82299948" y="72.8639984" z="-83.5329971" />
     <vertex x="3.82299948" y="80.3440018" z="-83.5329971" />
     <vertex x="3.82299948" y="78.473999" z="-83.5329971" />
     <vertex x="3.82299948" y="82.2160034" z="-83.5329971" />
     <vertex x="3.82299948" y="85.9560013" z="-83.5329971" />
     <vertex x="3.82299948" y="84.0859985" z="-83.5329971" />
     <vertex x="3.82299948" y="87.8259964" z="-83.5329971" />
     <vertex x="3.82299948" y="95.3099976" z="-83.5329971" />
     <vertex x="3.82299948" y="93.4400024" z="-83.5329971" />
     <vertex x="3.82299948" y="102.792" z="-83.5329971" />
     <vertex x="3.82299948" y="100.921997" z="-83.5329971" />
     <vertex x="3.82299948" y="117.753998" z="-83.5329971" />
     <vertex x="3.82299948" y="115.884003" z="-83.5329971" />
     <vertex x="3.82299948" y="97.1819992" z="-83.5329971" />
     <vertex x="3.82299948" y="99.052002" z="-83.5329971" />
     <vertex x="3.82299948" y="106.531998" z="-83.5329971" />
     <vertex x="3.82299948" y="104.662003" z="-83.5329971" />
     <vertex x="3.82299948" y="108.402" z="-83.5329971" />
     <vertex x="3.82299948" y="112.143997" z="-83.5329971" />
     <vertex x="3.82299948" y="110.274002" z="-83.5329971" />
     <vertex x="3.82299948" y="114.014" z="-83.5329971" />
     <vertex x="3.82299948" y="121.496002" z="-83.5329971" />
     <vertex x="3.82299948" y="119.624001" z="-83.5329971" />
     <vertex x="3.82299948" y="128.975998" z="-83.5329971" />
     <vertex x="3.82299948" y="127.106003" z="-83.5329971" />
     <vertex x="3.82299948" y="143.942001" z="-83.5329971" />
     <vertex x="3.82299948" y="142.072006" z="-83.5329971" />
     <vertex x="3.82299948" y="123.365997" z="-83.5329971" />
     <vertex x="3.82299948" y="125.236" z="-83.5329971" />
     <vertex x="3.82299948" y="132.716003" z="-83.5329971" />
     <vertex x="3.82299948" y="130.845993" z="-83.5329971" />
     <vertex x="3.82299948" y="134.587997" z="-83.5329971" />
     <vertex x="3.82299948" y="138.332001" z="-83.5329971" />
     <vertex x="3.82299948" y="136.462006" z="-83.5329971" />
     <vertex x="3.82299948" y="140.201996" z="-83.5329971" />
     <vertex x="3.82299948" y="-20.6580009" z="-83.5329971" />
     <vertex x="3.82299948" y="145.811996" z="-83.5329971" />
     <vertex x="3.82299948" y="-26.2700005" z="-83.5329971" />
     <vertex x="3.82299948" y="147.682007" z="-83.5329971" />
     <vertex x="3.82299948" y="-30.0100002" z="-83.5329971" />
     <vertex x="3.82299948" y="-31.8799992" z="-83.5329971" />
     <vertex x="3.82299948" y="-28.1399994" z="-83.5329971" />
     <vertex x="3.82299948" y="-37.4580002" z="-83.5329971" />
     <vertex x="3.82299948" y="-39.3100014" z="-83.5329971" />
     <vertex x="3.82299948" y="-54.1360016" z="-83.5329971" />
     <vertex x="3.82299948" y="-55.987999" z="-83.5329971" />
     <vertex x="3.82299948" y="-65.2559967" z="-83.5329971" />
     <vertex x="3.82299948" y="-67.1080017" z="-83.5329971" />
     <vertex x="3.82299948" y="-144.944" z="-83.5329971" />
     <vertex x="3.82299948" y="-146.798004" z="-83.5329971" />
     <vertex x="3.82299948" y="-68.9599991" z="-83.5329971" />
     <vertex x="3.82299948" y="-91.2020035" z="-83.5329971" />
     <vertex x="3.82299948" y="-93.0540009" z="-83.5329971" />
     <vertex x="3.82299948" y="-81.9339981" z="-83.5329971" />
     <vertex x="3.82299948" y="-141.235992" z="-83.5329971" />
     <vertex x="3.82299948" y="-143.089996" z="-83.5329971" />
     <vertex x="3.82299948" y="-98.6139984" z="-83.5329971" />
     <vertex x="3.82299948" y="-100.466003" z="-83.5329971" />
     <vertex x="3.82299948" y="-94.9059982" z="-83.5329971" />
     <vertex x="3.82299948" y="-117.143997" z="-83.5329971" />
     <vertex x="3.82299948" y="-119" z="-83.5329971" />
     <vertex x="3.82299948" y="-131.972" z="-83.5329971" />
     <vertex x="3.82299948" y="-133.824005" z="-83.5329971" />
     <vertex x="3.82299948" y="-120.851997" z="-83.5329971" />
     <vertex x="3.82299948" y="-137.531998" z="-83.5329971" />
     <vertex x="3.82299948" y="-139.384003" z="-83.5329971" />
     <vertex x="3.82299948" y="-44.8720016" z="-83.5329971" />
     <vertex x="3.82299948" y="-46.723999" z="-83.5329971" />
     <vertex x="3.82299948" y="-48.5760002" z="-83.5329971" />
     <vertex x="3.82299948" y="-43.0159988" z="-83.5329971" />
     <vertex x="3.82299948" y="-50.4319992" z="-83.5329971" />
     <vertex x="3.82299948" y="-52.2840004" z="-83.5329971" />
     <vertex x="3.82299948" y="-70.8160019" z="-83.5329971" />
     <vertex x="3.82299948" y="-72.6679993" z="-83.5329971" />
     <vertex x="3.82299948" y="-80.0820007" z="-83.5329971" />
     <vertex x="3.82299948" y="-78.2300034" z="-83.5329971" />
     <vertex x="3.82299948" y="-76.3740005" z="-83.5329971" />
     <vertex x="3.82299948" y="-96.7580032" z="-83.5329971" />
     <vertex x="3.82299948" y="-106.026001" z="-83.5329971" />
     <vertex x="3.82299948" y="-107.879997" z="-83.5329971" />
     <vertex x="3.82299948" y="-102.318001" z="-83.5329971" />
     <vertex x="3.82299948" y="-104.174004" z="-83.5329971" />
     <vertex x="3.82299948" y="-122.704002" z="-83.5329971" />
     <vertex x="3.82299948" y="-124.559998" z="-83.5329971" />
     <vertex x="3.82299948" y="-130.115997" z="-83.5329971" />
     <vertex x="3.82299948" y="-63.4000015" z="-83.5329971" />
     <vertex x="3.82299948" y="-89.3460007" z="-83.5329971" />
     <vertex x="3.82299948" y="-115.292" z="-83.5329971" />
     <vertex x="3.82299948" y="-135.675995" z="-83.5329971" />
     <vertex x="3.82299948" y="-41.1640015" z="-83.5329971" />
     <vertex x="3.82299948" y="-74.5220032" z="-83.5329971" />
     <vertex x="3.82299948" y="-126.412003" z="-83.5329971" />
     <vertex x="3.82299948" y="-35.6020012" z="-83.5329971" />
     <vertex x="3.82299948" y="-61.5480003" z="-83.5329971" />
     <vertex x="3.82299948" y="-87.4940033" z="-83.5329971" />
     <vertex x="3.82299948" y="-113.440002" z="-83.5329971" />
     <vertex x="3.82299948" y="-128.264008" z="-83.5329971" />
     <vertex x="3.82299948" y="-59.6959991" z="-83.5329971" />
     <vertex x="3.82299948" y="-85.6419983" z="-83.5329971" />
     <vertex x="3.82299948" y="-111.587997" z="-83.5329971" />
     <vertex x="3.82299948" y="-57.8440018" z="-83.5329971" />
     <vertex x="3.82299948" y="-83.7900009" z="-83.5329971" />
     <vertex x="3.82299948" y="-109.732002" z="-83.5329971" />
     <vertex x="3.88499951" y="-22.5279999" z="-83.4710007" />
     <vertex x="3.88499951" y="-20.6580009" z="-83.4710007" />
     <vertex x="3.88499951" y="-26.2700005" z="-83.4710007" />
     <vertex x="3.88499951" y="-24.3999996" z="-83.4710007" />
     <vertex x="3.88499951" y="3.65799999" z="-83.4710007" />
     <vertex x="3.88499951" y="29.8439999" z="-83.4710007" />
     <vertex x="3.88499951" y="67.2519989" z="-83.4710007" />
     <vertex x="3.88499951" y="65.3820038" z="-83.4710007" />
     <vertex x="3.88499951" y="93.4400024" z="-83.4710007" />
     <vertex x="3.88499951" y="119.624001" z="-83.4710007" />
     <vertex x="3.88499951" y="145.811996" z="-83.4710007" />
     <vertex x="3.88499951" y="-16.9179993" z="-83.4710007" />
     <vertex x="3.88499951" y="-15.0480003" z="-83.4710007" />
     <vertex x="3.88499951" y="-18.7880001" z="-83.4710007" />
     <vertex x="3.88499951" y="-13.1780005" z="-83.4710007" />
     <vertex x="3.88499951" y="-11.3079996" z="-83.4710007" />
     <vertex x="3.88499951" y="-7.56598997" z="-83.4710007" />
     <vertex x="3.88499951" y="-5.6919899" z="-83.4710007" />
     <vertex x="3.88499951" y="-9.43599033" z="-83.4710007" />
     <vertex x="3.88499951" y="-1.95200002" z="-83.4710007" />
     <vertex x="3.88499951" y="-0.0819855034" z="-83.4710007" />
     <vertex x="3.88499951" y="-3.82199001" z="-83.4710007" />
     <vertex x="3.88499951" y="5.53001022" z="-83.4710007" />
     <vertex x="3.88499951" y="1.78801" z="-83.4710007" />
     <vertex x="3.88499951" y="7.40001011" z="-83.4710007" />
     <vertex x="3.88499951" y="9.27000046" z="-83.4710007" />
     <vertex x="3.88499951" y="11.1400003" z="-83.4710007" />
     <vertex x="3.88499951" y="13.0100002" z="-83.4710007" />
     <vertex x="3.88499951" y="14.8800001" z="-83.4710007" />
     <vertex x="3.88499951" y="18.6219997" z="-83.4710007" />
     <vertex x="3.88499951" y="20.4920006" z="-83.4710007" />
     <vertex x="3.88499951" y="16.7520008" z="-83.4710007" />
     <vertex x="3.88499951" y="24.2320004" z="-83.4710007" />
     <vertex x="3.88499951" y="26.1019993" z="-83.4710007" />
     <vertex x="3.88499951" y="22.3619995" z="-83.4710007" />
     <vertex x="3.88499951" y="31.7140007" z="-83.4710007" />
     <vertex x="3.88499951" y="27.9720001" z="-83.4710007" />
     <vertex x="3.88499951" y="33.5839996" z="-83.4710007" />
     <vertex x="3.88499951" y="35.4539986" z="-83.4710007" />
     <vertex x="3.88499951" y="37.3240013" z="-83.4710007" />
     <vertex x="3.88499951" y="39.1940002" z="-83.4710007" />
     <vertex x="3.88499951" y="41.0639992" z="-83.4710007" />
     <vertex x="3.88499951" y="44.8100014" z="-83.4710007" />
     <vertex x="3.88499951" y="46.6800003" z="-83.4710007" />
     <vertex x="3.88499951" y="42.9379997" z="-83.4710007" />
     <vertex x="3.88499951" y="50.4199982" z="-83.4710007" />
     <vertex x="3.88499951" y="52.2900009" z="-83.4710007" />
     <vertex x="3.88499951" y="48.5499992" z="-83.4710007" />
     <vertex x="3.88499951" y="56.0299988" z="-83.4710007" />
     <vertex x="3.88499951" y="57.9020004" z="-83.4710007" />
     <vertex x="3.88499951" y="54.1599998" z="-83.4710007" />
     <vertex x="3.88499951" y="59.7719994" z="-83.4710007" />
     <vertex x="3.88499951" y="61.6419983" z="-83.4710007" />
     <vertex x="3.88499951" y="63.512001" z="-83.4710007" />
     <vertex x="3.88499951" y="69.1240005" z="-83.4710007" />
     <vertex x="3.88499951" y="70.9940033" z="-83.4710007" />
     <vertex x="3.88499951" y="72.8639984" z="-83.4710007" />
     <vertex x="3.88499951" y="74.7340012" z="-83.4710007" />
     <vertex x="3.88499951" y="76.6039963" z="-83.4710007" />
     <vertex x="3.88499951" y="78.473999" z="-83.4710007" />
     <vertex x="3.88499951" y="82.2160034" z="-83.4710007" />
     <vertex x="3.88499951" y="84.0859985" z="-83.4710007" />
     <vertex x="3.88499951" y="80.3440018" z="-83.4710007" />
     <vertex x="3.88499951" y="87.8259964" z="-83.4710007" />
     <vertex x="3.88499951" y="89.6999969" z="-83.4710007" />
     <vertex x="3.88499951" y="85.9560013" z="-83.4710007" />
     <vertex x="3.88499951" y="95.3099976" z="-83.4710007" />
     <vertex x="3.88499951" y="91.5699997" z="-83.4710007" />
     <vertex x="3.88499951" y="97.1819992" z="-83.4710007" />
     <vertex x="3.88499951" y="99.052002" z="-83.4710007" />
     <vertex x="3.88499951" y="100.921997" z="-83.4710007" />
     <vertex x="3.88499951" y="102.792" z="-83.4710007" />
     <vertex x="3.88499951" y="104.662003" z="-83.4710007" />
     <vertex x="3.88499951" y="108.402" z="-83.4710007" />
     <vertex x="3.88499951" y="110.274002" z="-83.4710007" />
     <vertex x="3.88499951" y="106.531998" z="-83.4710007" />
     <vertex x="3.88499951" y="114.014" z="-83.4710007" />
     <vertex x="3.88499951" y="115.884003" z="-83.4710007" />
     <vertex x="3.88499951" y="112.143997" z="-83.4710007" />
     <vertex x="3.88499951" y="121.496002" z="-83.4710007" />
     <vertex x="3.88499951" y="117.753998" z="-83.4710007" />
     <vertex x="3.88499951" y="123.365997" z="-83.4710007" />
     <vertex x="3.88499951" y="125.236" z="-83.4710007" />
     <vertex x="3.88499951" y="127.106003" z="-83.4710007" />
     <vertex x="3.88499951" y="128.975998" z="-83.4710007" />
     <vertex x="3.88499951" y="130.845993" z="-83.4710007" />
     <vertex x="3.88499951" y="134.587997" z="-83.4710007" />
     <vertex x="3.88499951" y="136.462006" z="-83.4710007" />
     <vertex x="3.88499951" y="132.716003" z="-83.4710007" />
     <vertex x="3.88499951" y="140.201996" z="-83.4710007" />
     <vertex x="3.88499951" y="142.072006" z="-83.4710007" />
     <vertex x="3.88499951" y="138.332001" z="-83.4710007" />
     <vertex x="3.88499951" y="147.682007" z="-83.4710007" />
     <vertex x="3.88499951" y="143.942001" z="-83.4710007" />
     <vertex x="3.86299944" y="148.494003" z="-83.4930038" />
     <vertex x="3.88499951" y="-31.8799992" z="-83.4710007" />
     <vertex x="3.88499951" y="-30.0100002" z="-83.4710007" />
     <vertex x="3.88499951" y="-28.1399994" z="-83.4710007" />
     <vertex x="3.88499951" y="-50.4319992" z="-83.4710007" />
     <vertex x="3.88499951" y="-44.8720016" z="-83.4710007" />
     <vertex x="3.88499951" y="-43.0159988" z="-83.4710007" />
     <vertex x="3.88499951" y="-37.4580002" z="-83.4710007" />
     <vertex x="3.88499951" y="-35.6020012" z="-83.4710007" />
     <vertex x="3.88499951" y="-102.318001" z="-83.4710007" />
     <vertex x="3.88499951" y="-98.6139984" z="-83.4710007" />
     <vertex x="3.88499951" y="-96.7580032" z="-83.4710007" />
     <vertex x="3.88499951" y="-46.723999" z="-83.4710007" />
     <vertex x="3.88499951" y="-100.466003" z="-83.4710007" />
     <vertex x="3.88499951" y="-41.1640015" z="-83.4710007" />
     <vertex x="3.88499951" y="-39.3100014" z="-83.4710007" />
     <vertex x="3.88499951" y="-54.1360016" z="-83.4710007" />
     <vertex x="3.88499951" y="-52.2840004" z="-83.4710007" />
     <vertex x="3.88499951" y="-57.8440018" z="-83.4710007" />
     <vertex x="3.88499951" y="-55.987999" z="-83.4710007" />
     <vertex x="3.88499951" y="-76.3740005" z="-83.4710007" />
     <vertex x="3.88499951" y="-48.5760002" z="-83.4710007" />
     <vertex x="3.88499951" y="-65.2559967" z="-83.4710007" />
     <vertex x="3.88499951" y="-63.4000015" z="-83.4710007" />
     <vertex x="3.88499951" y="-67.1080017" z="-83.4710007" />
     <vertex x="3.88499951" y="-80.0820007" z="-83.4710007" />
     <vertex x="3.88499951" y="-78.2300034" z="-83.4710007" />
     <vertex x="3.88499951" y="-61.5480003" z="-83.4710007" />
     <vertex x="3.88499951" y="-83.7900009" z="-83.4710007" />
     <vertex x="3.88499951" y="-81.9339981" z="-83.4710007" />
     <vertex x="3.88499951" y="-68.9599991" z="-83.4710007" />
     <vertex x="3.88499951" y="-94.9059982" z="-83.4710007" />
     <vertex x="3.88499951" y="-91.2020035" z="-83.4710007" />
     <vertex x="3.88499951" y="-89.3460007" z="-83.4710007" />
     <vertex x="3.88499951" y="-93.0540009" z="-83.4710007" />
     <vertex x="3.88499951" y="-87.4940033" z="-83.4710007" />
     <vertex x="3.88499951" y="-106.026001" z="-83.4710007" />
     <vertex x="3.88499951" y="-104.174004" z="-83.4710007" />
     <vertex x="3.88499951" y="-109.732002" z="-83.4710007" />
     <vertex x="3.88499951" y="-107.879997" z="-83.4710007" />
     <vertex x="3.88499951" y="-128.264008" z="-83.4710007" />
     <vertex x="3.88499951" y="-130.115997" z="-83.4710007" />
     <vertex x="3.88499951" y="-117.143997" z="-83.4710007" />
     <vertex x="3.88499951" y="-115.292" z="-83.4710007" />
     <vertex x="3.88499951" y="-119" z="-83.4710007" />
     <vertex x="3.88499951" y="-131.972" z="-83.4710007" />
     <vertex x="3.88499951" y="-113.440002" z="-83.4710007" />
     <vertex x="3.88499951" y="-135.675995" z="-83.4710007" />
     <vertex x="3.88499951" y="-133.824005" z="-83.4710007" />
     <vertex x="3.88499951" y="-143.089996" z="-83.4710007" />
     <vertex x="3.88499951" y="-120.851997" z="-83.4710007" />
     <vertex x="3.88499951" y="-137.531998" z="-83.4710007" />
     <vertex x="3.88499951" y="-139.384003" z="-83.4710007" />
     <vertex x="3.88499951" y="-146.798004" z="-83.4710007" />
     <vertex x="3.88499951" y="-144.944" z="-83.4710007" />
     <vertex x="3.88499951" y="-141.235992" z="-83.4710007" />
     <vertex x="3.88499951" y="-70.8160019" z="-83.4710007" />
     <vertex x="3.88499951" y="-122.704002" z="-83.4710007" />
     <vertex x="3.88499951" y="-59.6959991" z="-83.4710007" />
     <vertex x="3.88499951" y="-85.6419983" z="-83.4710007" />
     <vertex x="3.88499951" y="-111.587997" z="-83.4710007" />
     <vertex x="3.88499951" y="-72.6679993" z="-83.4710007" />
     <vertex x="3.88499951" y="-124.559998" z="-83.4710007" />
     <vertex x="3.88499951" y="-74.5220032" z="-83.4710007" />
     <vertex x="3.88499951" y="-126.412003" z="-83.4710007" />
     <vertex x="3.89899945" y="11.7980003" z="-83.4489975" />
     <vertex x="3.89099956" y="12.0760002" z="-83.4609985" />
     <vertex x="3.89099956" y="1.78601003" z="-83.4609985" />
     <vertex x="3.89099956" y="-2.88799" z="-83.4609985" />
     <vertex x="3.89099956" y="0.852005005" z="-83.4609985" />
     <vertex x="3.89099956" y="2.72199988" z="-83.4609985" />
     <vertex x="3.89099956" y="5.53001022" z="-83.4609985" />
     <vertex x="3.89099956" y="3.65799999" z="-83.4609985" />
     <vertex x="3.89099956" y="4.59400988" z="-83.4609985" />
     <vertex x="3.89099956" y="8.33401012" z="-83.4609985" />
     <vertex x="3.89099956" y="6.46400023" z="-83.4609985" />
     <vertex x="3.89099956" y="7.40001011" z="-83.4609985" />
     <vertex x="3.89099956" y="104.110001" z="-83.4609985" />
     <vertex x="3.89099956" y="103.176003" z="-83.4609985" />
     <vertex x="3.89099956" y="9.27000046" z="-83.4609985" />
     <vertex x="3.89099956" y="10.2040005" z="-83.4609985" />
     <vertex x="3.89099956" y="105.045998" z="-83.4609985" />
     <vertex x="3.89099956" y="105.980003" z="-83.4609985" />
     <vertex x="3.89099956" y="106.916" z="-83.4609985" />
     <vertex x="3.89099956" y="110.655998" z="-83.4609985" />
     <vertex x="3.89099956" y="109.722" z="-83.4609985" />
     <vertex x="3.89099956" y="111.592003" z="-83.4609985" />
     <vertex x="3.89099956" y="112.528" z="-83.4609985" />
     <vertex x="3.89099956" y="107.851997" z="-83.4609985" />
     <vertex x="3.89099956" y="113.461998" z="-83.4609985" />
     <vertex x="3.89099956" y="114.398003" z="-83.4609985" />
     <vertex x="3.89099956" y="115.332001" z="-83.4609985" />
     <vertex x="3.89099956" y="116.267998" z="-83.4609985" />
     <vertex x="3.89099956" y="117.202003" z="-83.4609985" />
     <vertex x="3.89899945" y="148.449997" z="-83.4489975" />
     <vertex x="3.89099956" y="108.786003" z="-83.4609985" />
     <vertex x="3.89099956" y="-1.95398998" z="-83.4609985" />
     <vertex x="3.89099956" y="-0.0839995965" z="-83.4609985" />
     <vertex x="3.89099956" y="-1.01798999" z="-83.4609985" />
     <vertex x="3.89099956" y="11.1400003" z="-83.4609985" />
     <vertex x="3.32699943" y="-85.6419983" z="-83.6190033" />
     <vertex x="3.32699943" y="-28.1399994" z="-83.6190033" />
     <vertex x="3.32699943" y="-26.2700005" z="-83.6190033" />
     <vertex x="3.32699943" y="-1.95200002" z="-83.6190033" />
     <vertex x="3.32699943" y="-0.0819855034" z="-83.6190033" />
     <vertex x="3.32699943" y="-22.5279999" z="-83.6190033" />
     <vertex x="3.32699943" y="-20.6580009" z="-83.6190033" />
     <vertex x="3.32699943" y="24.2320004" z="-83.6190033" />
     <vertex x="3.32699943" y="26.1019993" z="-83.6190033" />
     <vertex x="3.32699943" y="-30.0100002" z="-83.6190033" />
     <vertex x="3.32699943" y="-16.9179993" z="-83.6190033" />
     <vertex x="3.32699943" y="-15.0480003" z="-83.6190033" />
     <vertex x="3.32699943" y="-24.3999996" z="-83.6190033" />
     <vertex x="3.32699943" y="-7.56598997" z="-83.6190033" />
     <vertex x="3.32699943" y="-18.7880001" z="-83.6190033" />
     <vertex x="3.32699943" y="-11.3079996" z="-83.6190033" />
     <vertex x="3.32699943" y="-13.1780005" z="-83.6190033" />
     <vertex x="3.32699943" y="-9.43599033" z="-83.6190033" />
     <vertex x="3.32699943" y="5.53001022" z="-83.6190033" />
     <vertex x="3.32699943" y="7.40001011" z="-83.6190033" />
     <vertex x="3.32699943" y="-3.82199001" z="-83.6190033" />
     <vertex x="3.32699943" y="1.78801" z="-83.6190033" />
     <vertex x="3.32699943" y="9.27000046" z="-83.6190033" />
     <vertex x="3.32699943" y="11.1400003" z="-83.6190033" />
     <vertex x="3.32699943" y="14.8800001" z="-83.6190033" />
     <vertex x="3.32699943" y="13.0100002" z="-83.6190033" />
     <vertex x="3.32699943" y="16.7520008" z="-83.6190033" />
     <vertex x="3.32699943" y="31.7140007" z="-83.6190033" />
     <vertex x="3.32699943" y="33.5839996" z="-83.6190033" />
     <vertex x="3.32699943" y="22.3619995" z="-83.6190033" />
     <vertex x="3.32699943" y="35.4539986" z="-83.6190033" />
     <vertex x="3.32699943" y="27.9720001" z="-83.6190033" />
     <vertex x="3.32699943" y="37.3240013" z="-83.6190033" />
     <vertex x="3.32699943" y="41.0639992" z="-83.6190033" />
     <vertex x="3.32699943" y="39.1940002" z="-83.6190033" />
     <vertex x="3.32699943" y="50.4199982" z="-83.6190033" />
     <vertex x="3.32699943" y="42.9379997" z="-83.6190033" />
     <vertex x="3.32699943" y="46.6800003" z="-83.6190033" />
     <vertex x="3.32699943" y="48.5499992" z="-83.6190033" />
     <vertex x="3.32699943" y="44.8100014" z="-83.6190033" />
     <vertex x="3.32699943" y="52.2900009" z="-83.6190033" />
     <vertex x="3.32699943" y="54.1599998" z="-83.6190033" />
     <vertex x="3.32699943" y="-31.8799992" z="-83.6190033" />
     <vertex x="3.32699943" y="-5.6919899" z="-83.6190033" />
     <vertex x="3.32699943" y="3.65799999" z="-83.6190033" />
     <vertex x="3.32699943" y="20.4920006" z="-83.6190033" />
     <vertex x="3.32699943" y="29.8439999" z="-83.6190033" />
     <vertex x="3.32699943" y="-39.3100014" z="-83.6190033" />
     <vertex x="3.32699943" y="18.6219997" z="-83.6190033" />
     <vertex x="3.32699943" y="56.0299988" z="-83.6190033" />
     <vertex x="3.32699943" y="-46.723999" z="-83.6190033" />
     <vertex x="3.32699943" y="-44.8720016" z="-83.6190033" />
     <vertex x="3.32699943" y="-37.4580002" z="-83.6190033" />
     <vertex x="3.32699943" y="-48.5760002" z="-83.6190033" />
     <vertex x="3.32699943" y="-52.2840004" z="-83.6190033" />
     <vertex x="3.32699943" y="-41.1640015" z="-83.6190033" />
     <vertex x="3.32699943" y="-54.1360016" z="-83.6190033" />
     <vertex x="3.32699943" y="-50.4319992" z="-83.6190033" />
     <vertex x="3.32699943" y="-59.6959991" z="-83.6190033" />
     <vertex x="3.32699943" y="-57.8440018" z="-83.6190033" />
     <vertex x="3.32699943" y="-55.987999" z="-83.6190033" />
     <vertex x="3.32699943" y="-65.2559967" z="-83.6190033" />
     <vertex x="3.32699943" y="-74.5220032" z="-83.6190033" />
     <vertex x="3.32699943" y="-76.3740005" z="-83.6190033" />
     <vertex x="3.32699943" y="-63.4000015" z="-83.6190033" />
     <vertex x="3.32699943" y="-72.6679993" z="-83.6190033" />
     <vertex x="3.32699943" y="-68.9599991" z="-83.6190033" />
     <vertex x="3.32699943" y="-67.1080017" z="-83.6190033" />
     <vertex x="3.32699943" y="-81.9339981" z="-83.6190033" />
     <vertex x="3.32699943" y="-80.0820007" z="-83.6190033" />
     <vertex x="3.32699943" y="-78.2300034" z="-83.6190033" />
     <vertex x="3.32699943" y="-83.7900009" z="-83.6190033" />
     <vertex x="3.32699943" y="-43.0159988" z="-83.6190033" />
     <vertex x="3.32699943" y="-35.6020012" z="-83.6190033" />
     <vertex x="3.32699943" y="-61.5480003" z="-83.6190033" />
     <vertex x="3.32699943" y="-70.8160019" z="-83.6190033" />
     <vertex x="3.29499936" y="-33.75" z="-83.6050034" />
     <vertex x="3.37499952" y="-33.75" z="-83.6330032" />
     <vertex x="3.62499952" y="-33.75" z="-83.6330032" />
     <vertex x="3.70299935" y="-33.75" z="-83.6050034" />
     <vertex x="3.77899957" y="-33.75" z="-83.5650024" />
     <vertex x="3.84499955" y="-33.75" z="-83.5149994" />
     <vertex x="3.17899942" y="148.533997" z="-83.5329971" />
     <vertex x="3.22699952" y="148.565994" z="-83.5690002" />
     <vertex x="3.27699947" y="148.593994" z="-83.5970001" />
     <vertex x="3.33099937" y="148.619995" z="-83.6190033" />
     <vertex x="3.38499951" y="148.634003" z="-83.637001" />
     <vertex x="3.67099953" y="148.619995" z="-83.6190033" />
     <vertex x="3.61299944" y="148.634003" z="-83.637001" />
     <vertex x="3.22299933" y="-33.75" z="-83.5650024" />
     <vertex x="3.15699935" y="-33.75" z="-83.5149994" />
     <vertex x="7.49299955" y="90.8239975" z="-67.3509979" />
     <vertex x="6.99499941" y="-83.052002" z="-67.3509979" />
     <vertex x="6.99499941" y="49.2980003" z="-67.3509979" />
     <vertex x="6.00099945" y="7.77400017" z="-67.3509979" />
     <vertex x="6.4989996" y="7.77400017" z="-67.3509979" />
     <vertex x="6.4989996" y="90.8239975" z="-67.3509979" />
     <vertex x="3.81899953" y="148.533997" z="-83.5329971" />
     <vertex x="3.77299953" y="148.565994" z="-83.5690002" />
     <vertex x="3.72099948" y="148.593994" z="-83.5970001" />
     <vertex x="-2.01300049" y="38.3100014" z="-88.2490005" />
     <vertex x="-0.0109977489" y="-0.00199889997" z="-88.2490005" />
     <vertex x="-6.01100063" y="-114.938004" z="-88.2490005" />
     <vertex x="-28.0010014" y="15.6040001" z="-88.2490005" />
     <vertex x="-28.0010014" y="-4.39799023" z="-88.2490005" />
     <vertex x="-37.9990005" y="-4.39799023" z="-88.2490005" />
     <vertex x="5.99099922" y="114.935997" z="-88.2490005" />
     <vertex x="-2.01100063" y="114.935997" z="-88.2490005" />
     <vertex x="-6.01100063" y="38.3100014" z="-88.2490005" />
     <vertex x="5.99099922" y="-114.938004" z="-88.2490005" />
     <vertex x="3.98899937" y="-76.6259995" z="-88.2490005" />
     <vertex x="5.99099922" y="-38.3139992" z="-88.2490005" />
     <vertex x="1.98899949" y="-38.3139992" z="-88.2490005" />
     <vertex x="-4.01300049" y="-76.6259995" z="-88.2490005" />
     <vertex x="5.99099922" y="38.3100014" z="-88.2490005" />
     <vertex x="3.98899937" y="76.6220016" z="-88.2490005" />
     <vertex x="1.98899949" y="-114.938004" z="-88.2490005" />
     <vertex x="-4.01300049" y="76.6220016" z="-88.2490005" />
     <vertex x="-6.01100063" y="114.935997" z="-88.2490005" />
     <vertex x="-6.01100063" y="-38.3139992" z="-88.2490005" />
     <vertex x="-2.01300049" y="-38.3139992" z="-88.2490005" />
     <vertex x="27.9989986" y="80.75" z="-88.2490005" />
     <vertex x="27.9989986" y="100.748001" z="-88.2490005" />
     <vertex x="37.9990005" y="100.748001" z="-88.2490005" />
     <vertex x="-37.9990005" y="15.6040001" z="-88.2490005" />
     <vertex x="27.9989986" y="-59.2519989" z="-88.2490005" />
     <vertex x="27.9989986" y="-39.25" z="-88.2490005" />
     <vertex x="37.9990005" y="-39.25" z="-88.2490005" />
     <vertex x="37.9990005" y="-59.2519989" z="-88.2490005" />
     <vertex x="-37.9990005" y="-109.25" z="-88.2490005" />
     <vertex x="-37.9990005" y="-89.2519989" z="-88.2490005" />
     <vertex x="-28.0010014" y="-89.2519989" z="-88.2490005" />
     <vertex x="-28.0010014" y="-109.25" z="-88.2490005" />
     <vertex x="37.9990005" y="80.75" z="-88.2490005" />
     <vertex x="6.99499941" y="-91.9499969" z="-85.1490021" />
     <vertex x="7.49299955" y="104.174004" z="-85.1490021" />
     <vertex x="6.4989996" y="104.174004" z="-85.1490021" />
     <vertex x="7.99099922" y="-112.612" z="-85.1490021" />
     <vertex x="6.99499941" y="58.1980019" z="-85.1490021" />
     <vertex x="6.4989996" y="12.224" z="-85.1490021" />
     <vertex x="-3.01100063" y="-144.858002" z="14.980999" />
     <vertex x="-3.01100063" y="-145.100006" z="15.2849998" />
     <vertex x="-3.01100063" y="-145.292007" z="15.6229992" />
     <vertex x="-3.01100063" y="-145.436005" z="15.9829998" />
     <vertex x="-3.01100063" y="-145.520004" z="16.362999" />
     <vertex x="-3.01100063" y="-145.552002" z="16.7509995" />
     <vertex x="-3.01100063" y="-145.520004" z="17.1389999" />
     <vertex x="-3.01100063" y="-145.436005" z="17.5170002" />
     <vertex x="-3.01100063" y="-145.292007" z="17.8789997" />
     <vertex x="-3.01100063" y="-145.100006" z="18.2169991" />
     <vertex x="-3.01100063" y="-144.858002" z="18.5189991" />
     <vertex x="-3.01100063" y="-144.572006" z="18.7849998" />
     <vertex x="-3.01100063" y="-144.25" z="19.0009995" />
     <vertex x="-3.01100063" y="-143.899994" z="19.1709995" />
     <vertex x="-3.01100063" y="-143.529999" z="19.282999" />
     <vertex x="-3.01100063" y="-143.147995" z="19.3409996" />
     <vertex x="-3.01100063" y="-142.755997" z="19.3409996" />
     <vertex x="-3.01100063" y="-142.371994" z="19.282999" />
     <vertex x="-3.01100063" y="-142" z="19.1709995" />
     <vertex x="-3.01100063" y="-141.649994" z="19.0009995" />
     <vertex x="-3.01100063" y="-141.330002" z="18.7849998" />
     <vertex x="-3.01100063" y="-141.046005" z="18.5189991" />
     <vertex x="-3.01100063" y="-140.802002" z="18.2169991" />
     <vertex x="-3.01100063" y="-140.608002" z="17.8789997" />
     <vertex x="-3.01100063" y="-140.466003" z="17.5170002" />
     <vertex x="-3.01100063" y="-140.380005" z="17.1389999" />
     <vertex x="-3.01100063" y="-140.350006" z="16.7509995" />
     <vertex x="-3.01100063" y="-140.380005" z="16.362999" />
     <vertex x="-3.01100063" y="-140.466003" z="15.9829998" />
     <vertex x="-3.01100063" y="-140.608002" z="15.6229992" />
     <vertex x="-3.01100063" y="-140.802002" z="15.2849998" />
     <vertex x="-3.01100063" y="-141.046005" z="14.980999" />
     <vertex x="-3.01100063" y="-141.330002" z="14.7169991" />
     <vertex x="-3.01100063" y="-141.649994" z="14.4969997" />
     <vertex x="-3.01100063" y="-142" z="14.3309994" />
     <vertex x="-3.01100063" y="-142.371994" z="14.2149992" />
     <vertex x="-3.01100063" y="-142.755997" z="14.1569996" />
     <vertex x="-3.01100063" y="-143.147995" z="14.1569996" />
     <vertex x="-3.01100063" y="-143.529999" z="14.2149992" />
     <vertex x="-3.01100063" y="-143.899994" z="14.3309994" />
     <vertex x="-3.01100063" y="-144.25" z="14.4969997" />
     <vertex x="-3.01100063" y="-144.572006" z="14.7169991" />
     <vertex x="-1.51100051" y="145.748001" z="-19.0249996" />
     <vertex x="-0.0109977489" y="145.748001" z="-19.0249996" />
     <vertex x="-0.510997534" y="145.748001" z="-19.0249996" />
     <vertex x="-2.01300049" y="145.748001" z="45.8250008" />
     <vertex x="-1.51100051" y="145.748001" z="45.8250008" />
     <vertex x="-0.510997534" y="145.748001" z="45.8250008" />
     <vertex x="-1.01100051" y="145.748001" z="13.4009991" />
     <vertex x="-3.01100063" y="-140.151993" z="-77.7509995" />
     <vertex x="-3.01100063" y="-140.179993" z="-77.3610001" />
     <vertex x="-3.01100063" y="-140.268005" z="-76.9850006" />
     <vertex x="-3.01100063" y="-140.408005" z="-76.6230011" />
     <vertex x="-3.01100063" y="-140.604004" z="-76.2870026" />
     <vertex x="-3.01100063" y="-140.845993" z="-75.9830017" />
     <vertex x="-3.01100063" y="-141.128006" z="-75.7190018" />
     <vertex x="-3.01100063" y="-141.449997" z="-75.4970016" />
     <vertex x="-3.01100063" y="-141.802002" z="-75.3270035" />
     <vertex x="-3.01100063" y="-142.173996" z="-75.215004" />
     <vertex x="-3.01100063" y="-142.557999" z="-75.1569977" />
     <vertex x="-3.01100063" y="-142.944" z="-75.1569977" />
     <vertex x="-3.01100063" y="-143.328003" z="-75.215004" />
     <vertex x="-3.01100063" y="-143.699997" z="-75.3270035" />
     <vertex x="-3.01100063" y="-144.052002" z="-75.4970016" />
     <vertex x="-3.01100063" y="-144.373993" z="-75.7190018" />
     <vertex x="-3.01100063" y="-144.656006" z="-75.9830017" />
     <vertex x="-3.01100063" y="-144.897995" z="-76.2870026" />
     <vertex x="-3.01100063" y="-145.093994" z="-76.6230011" />
     <vertex x="-3.01100063" y="-145.233994" z="-76.9850006" />
     <vertex x="-3.01100063" y="-145.322006" z="-77.3610001" />
     <vertex x="-3.01100063" y="-145.350006" z="-77.7509995" />
     <vertex x="-3.01100063" y="-145.322006" z="-78.1389999" />
     <vertex x="-3.01100063" y="-145.233994" z="-78.5149994" />
     <vertex x="-3.01100063" y="-145.093994" z="-78.8769989" />
     <vertex x="-3.01100063" y="-144.897995" z="-79.2129974" />
     <vertex x="-3.01100063" y="-144.656006" z="-79.5169983" />
     <vertex x="-3.01100063" y="-144.373993" z="-79.7809982" />
     <vertex x="-3.01100063" y="-144.052002" z="-80.0009995" />
     <vertex x="-3.01100063" y="-143.699997" z="-80.1709976" />
     <vertex x="-3.01100063" y="-143.328003" z="-80.2850037" />
     <vertex x="-3.01100063" y="-142.944" z="-80.3410034" />
     <vertex x="-3.01100063" y="-142.557999" z="-80.3410034" />
     <vertex x="-3.01100063" y="-142.173996" z="-80.2850037" />
     <vertex x="-3.01100063" y="-141.802002" z="-80.1709976" />
     <vertex x="-3.01100063" y="-141.449997" z="-80.0009995" />
     <vertex x="-3.01100063" y="-141.128006" z="-79.7809982" />
     <vertex x="-3.01100063" y="-140.845993" z="-79.5169983" />
     <vertex x="-3.01100063" y="-140.604004" z="-79.2129974" />
     <vertex x="-3.01100063" y="-140.408005" z="-78.8769989" />
     <vertex x="-3.01100063" y="-140.268005" z="-78.5149994" />
     <vertex x="-3.01100063" y="-140.179993" z="-78.1389999" />
     <vertex x="-0.0109977489" y="-153.25" z="-28.2490005" />
     <vertex x="7.69499922" y="-129.251999" z="-19.1130009" />
     <vertex x="7.73099947" y="-129.251999" z="-18.9070015" />
     <vertex x="5.05899954" y="-129.251999" z="-19.6750011" />
     <vertex x="-2.94100046" y="-129.251999" z="-19.6750011" />
     <vertex x="7.63099957" y="-129.251999" z="-19.3129997" />
     <vertex x="7.53899956" y="-129.251999" z="-19.5010014" />
     <vertex x="7.42099953" y="-129.251999" z="-19.6750011" />
     <vertex x="7.28099966" y="-129.251999" z="-19.8310013" />
     <vertex x="-3.05900049" y="-129.251999" z="-19.5010014" />
     <vertex x="7.12099934" y="-129.251999" z="-19.9650002" />
     <vertex x="6.94299936" y="-129.251999" z="-20.0750008" />
     <vertex x="6.75299931" y="-129.251999" z="-20.1590004" />
     <vertex x="5.35899925" y="-129.251999" z="-19.9650002" />
     <vertex x="6.55099964" y="-129.251999" z="-20.217001" />
     <vertex x="6.34499931" y="-129.251999" z="-20.2469997" />
     <vertex x="6.13499928" y="-129.251999" z="-20.2469997" />
     <vertex x="5.92899942" y="-129.251999" z="-20.217001" />
     <vertex x="5.72499943" y="-129.251999" z="-20.1590004" />
     <vertex x="5.53699923" y="-129.251999" z="-20.0750008" />
     <vertex x="5.19699955" y="-129.251999" z="-19.8310013" />
     <vertex x="-3.1510005" y="-129.251999" z="-19.3129997" />
     <vertex x="-3.21700048" y="-129.251999" z="-19.1130009" />
     <vertex x="-6.01100063" y="-96.9400024" z="-64.2509995" />
     <vertex x="-4.01300049" y="-64.6259995" z="-64.2509995" />
     <vertex x="5.99099922" y="-96.9400024" z="-64.2509995" />
     <vertex x="-6.01100063" y="32.3100014" z="-64.2509995" />
     <vertex x="-2.01300049" y="32.3100014" z="-64.2509995" />
     <vertex x="-6.01100063" y="-32.3139992" z="-64.2509995" />
     <vertex x="5.99099922" y="32.3100014" z="-64.2509995" />
     <vertex x="1.98899949" y="32.3100014" z="-64.2509995" />
     <vertex x="-0.0109977489" y="-0.00199889997" z="-64.2509995" />
     <vertex x="-2.01300049" y="-32.3139992" z="-64.2509995" />
     <vertex x="3.98899937" y="64.6220016" z="-64.2509995" />
     <vertex x="3.98899937" y="-64.6259995" z="-64.2509995" />
     <vertex x="1.98899949" y="-96.9400024" z="-64.2509995" />
     <vertex x="-8.01100063" y="96.935997" z="-64.2509995" />
     <vertex x="-6.01100063" y="96.935997" z="-64.2509995" />
     <vertex x="5.99099922" y="-32.3139992" z="-64.2509995" />
     <vertex x="-4.01300049" y="64.6220016" z="-64.2509995" />
     <vertex x="-2.01100063" y="96.935997" z="-64.2509995" />
     <vertex x="5.99099922" y="96.935997" z="-64.2509995" />
     <vertex x="2.99499941" y="83.2979965" z="-69.0510025" />
     <vertex x="2.99499941" y="-75.1019974" z="-69.0510025" />
     <vertex x="2.99499941" y="41.3499985" z="-69.0510025" />
     <vertex x="4.49699926" y="3.79999995" z="-69.0510025" />
     <vertex x="1.49099946" y="78.9000015" z="-69.0510025" />
     <vertex x="-0.0109977489" y="134.048004" z="-19.0249996" />
     <vertex x="2.99499941" y="134.048004" z="-9.60100079" />
     <vertex x="4.95099926" y="148.449997" z="-25.0650005" />
     <vertex x="1.54499948" y="148.449997" z="-9.60100079" />
     <vertex x="-0.0109977489" y="148.449997" z="45.8250008" />
     <vertex x="-4.01100063" y="129.248001" z="-26.125" />
     <vertex x="3.98899937" y="129.248001" z="-26.125" />
     <vertex x="7.99099922" y="129.248001" z="-26.125" />
     <vertex x="-8.01100063" y="129.248001" z="50.125" />
     <vertex x="-4.01100063" y="129.248001" z="50.125" />
     <vertex x="3.98899937" y="129.248001" z="50.125" />
     <vertex x="-0.0109977489" y="129.248001" z="12.0009995" />
     <vertex x="-4.01100063" y="153.25" z="-44.125" />
     <vertex x="3.98899937" y="153.25" z="44.125" />
     <vertex x="3.98899937" y="153.25" z="-44.125" />
     <vertex x="-0.0109977489" y="153.25" z="0.00100708008" />
     <vertex x="-4.01100063" y="153.25" z="44.125" />
     <vertex x="8.00099945" y="-59.2519989" z="-64.5510025" />
     <vertex x="37.9990005" y="-59.2519989" z="-64.5510025" />
     <vertex x="8.00099945" y="-39.25" z="-64.5510025" />
     <vertex x="37.9990005" y="-39.25" z="-64.5510025" />
     <vertex x="-37.9990005" y="-109.25" z="-64.5510025" />
     <vertex x="-37.9990005" y="-89.2519989" z="-64.5510025" />
     <vertex x="8.00099945" y="80.75" z="-64.5510025" />
     <vertex x="37.9990005" y="80.75" z="-64.5510025" />
     <vertex x="8.00099945" y="100.748001" z="-64.5510025" />
     <vertex x="37.9990005" y="100.748001" z="-64.5510025" />
     <vertex x="27.9989986" y="80.75" z="-76.336998" />
     <vertex x="27.4609985" y="80.75" z="-75.3610001" />
     <vertex x="26.8669987" y="80.75" z="-74.413002" />
     <vertex x="26.230999" y="80.75" z="-73.4930038" />
     <vertex x="25.5429993" y="80.75" z="-72.6110001" />
     <vertex x="24.8129997" y="80.75" z="-71.7689972" />
     <vertex x="24.0389996" y="80.75" z="-70.9609985" />
     <vertex x="23.2250004" y="80.75" z="-70.1989975" />
     <vertex x="22.3710003" y="80.75" z="-69.4749985" />
     <vertex x="21.480999" y="80.75" z="-68.7990036" />
     <vertex x="20.5550003" y="80.75" z="-68.1689987" />
     <vertex x="19.598999" y="80.75" z="-67.5889969" />
     <vertex x="18.6149998" y="80.75" z="-67.060997" />
     <vertex x="17.6070004" y="80.75" z="-66.5849991" />
     <vertex x="16.5709991" y="80.75" z="-66.1569977" />
     <vertex x="15.5189991" y="80.75" z="-65.7890015" />
     <vertex x="14.4489994" y="80.75" z="-65.4729996" />
     <vertex x="13.3589993" y="80.75" z="-65.2129974" />
     <vertex x="8.92099953" y="80.75" z="-64.7509995" />
     <vertex x="10.0389996" y="80.75" z="-64.7789993" />
     <vertex x="12.2589998" y="80.75" z="-65.0110016" />
     <vertex x="11.1529999" y="80.75" z="-64.8649979" />
     <vertex x="8.00099945" y="80.75" z="-64.7509995" />
     <vertex x="27.9989986" y="-59.2519989" z="-76.336998" />
     <vertex x="27.8990002" y="-56.7519989" z="-76.1409988" />
     <vertex x="27.9989986" y="-39.25" z="-76.336998" />
     <vertex x="27.8990002" y="83.25" z="-76.1409988" />
     <vertex x="27.9989986" y="100.748001" z="-76.336998" />
     <vertex x="27.4609985" y="-39.25" z="-75.3610001" />
     <vertex x="27.4609985" y="-59.2519989" z="-75.3610001" />
     <vertex x="27.4609985" y="100.748001" z="-75.3610001" />
     <vertex x="27.3369999" y="-56.7519989" z="-75.1549988" />
     <vertex x="27.3369999" y="83.25" z="-75.1549988" />
     <vertex x="26.8669987" y="100.748001" z="-74.413002" />
     <vertex x="26.8669987" y="-39.25" z="-74.413002" />
     <vertex x="26.8669987" y="-59.2519989" z="-74.413002" />
     <vertex x="26.7269993" y="-56.7519989" z="-74.1989975" />
     <vertex x="26.7269993" y="83.25" z="-74.1989975" />
     <vertex x="26.230999" y="-39.25" z="-73.4930038" />
     <vertex x="26.230999" y="-59.2519989" z="-73.4930038" />
     <vertex x="26.230999" y="100.748001" z="-73.4930038" />
     <vertex x="26.0649986" y="-56.7519989" z="-73.2730026" />
     <vertex x="26.0649986" y="83.25" z="-73.2730026" />
     <vertex x="25.5429993" y="100.748001" z="-72.6110001" />
     <vertex x="25.5429993" y="-39.25" z="-72.6110001" />
     <vertex x="25.5429993" y="-59.2519989" z="-72.6110001" />
     <vertex x="25.3549995" y="-56.7519989" z="-72.387001" />
     <vertex x="25.3549995" y="83.25" z="-72.387001" />
     <vertex x="24.8129997" y="-39.25" z="-71.7689972" />
     <vertex x="24.8129997" y="-59.2519989" z="-71.7689972" />
     <vertex x="24.8129997" y="100.748001" z="-71.7689972" />
     <vertex x="24.6029987" y="-56.7519989" z="-71.5410004" />
     <vertex x="24.6029987" y="83.25" z="-71.5410004" />
     <vertex x="24.0389996" y="100.748001" z="-70.9609985" />
     <vertex x="24.0389996" y="-39.25" z="-70.9609985" />
     <vertex x="24.0389996" y="-59.2519989" z="-70.9609985" />
     <vertex x="23.8029995" y="83.25" z="-70.7330017" />
     <vertex x="23.8029995" y="-56.7519989" z="-70.7330017" />
     <vertex x="23.2250004" y="100.748001" z="-70.1989975" />
     <vertex x="23.2250004" y="-59.2519989" z="-70.1989975" />
     <vertex x="23.2250004" y="-39.25" z="-70.1989975" />
     <vertex x="22.9629993" y="83.25" z="-69.9710007" />
     <vertex x="22.9629993" y="-56.7519989" z="-69.9710007" />
     <vertex x="22.3710003" y="100.748001" z="-69.4749985" />
     <vertex x="22.3710003" y="-59.2519989" z="-69.4749985" />
     <vertex x="22.3710003" y="-39.25" z="-69.4749985" />
     <vertex x="22.0849991" y="83.25" z="-69.2509995" />
     <vertex x="22.0849991" y="-56.7519989" z="-69.2509995" />
     <vertex x="21.480999" y="100.748001" z="-68.7990036" />
     <vertex x="21.480999" y="-59.2519989" z="-68.7990036" />
     <vertex x="21.480999" y="-39.25" z="-68.7990036" />
     <vertex x="21.1689987" y="83.25" z="-68.5810013" />
     <vertex x="21.1689987" y="-56.7519989" z="-68.5810013" />
     <vertex x="20.5550003" y="100.748001" z="-68.1689987" />
     <vertex x="20.5550003" y="-59.2519989" z="-68.1689987" />
     <vertex x="20.5550003" y="-39.25" z="-68.1689987" />
     <vertex x="20.2189999" y="83.25" z="-67.9589996" />
     <vertex x="20.2189999" y="-56.7519989" z="-67.9589996" />
     <vertex x="19.598999" y="100.748001" z="-67.5889969" />
     <vertex x="19.598999" y="-59.2519989" z="-67.5889969" />
     <vertex x="19.598999" y="-39.25" z="-67.5889969" />
     <vertex x="19.2369995" y="83.25" z="-67.387001" />
     <vertex x="19.2369995" y="-56.7519989" z="-67.387001" />
     <vertex x="18.6149998" y="100.748001" z="-67.060997" />
     <vertex x="18.6149998" y="-59.2519989" z="-67.060997" />
     <vertex x="18.6149998" y="-39.25" z="-67.060997" />
     <vertex x="18.2290001" y="83.25" z="-66.8690033" />
     <vertex x="18.2290001" y="-56.7519989" z="-66.8690033" />
     <vertex x="17.6070004" y="100.748001" z="-66.5849991" />
     <vertex x="17.6070004" y="-59.2519989" z="-66.5849991" />
     <vertex x="17.6070004" y="-39.25" z="-66.5849991" />
     <vertex x="17.1929989" y="83.25" z="-66.4029999" />
     <vertex x="17.1929989" y="-56.7519989" z="-66.4029999" />
     <vertex x="16.5709991" y="100.748001" z="-66.1569977" />
     <vertex x="16.5709991" y="-59.2519989" z="-66.1569977" />
     <vertex x="16.5709991" y="-39.25" z="-66.1569977" />
     <vertex x="16.1329994" y="83.25" z="-65.9950027" />
     <vertex x="16.1329994" y="-56.7519989" z="-65.9950027" />
     <vertex x="15.5189991" y="100.748001" z="-65.7890015" />
     <vertex x="15.5189991" y="-59.2519989" z="-65.7890015" />
     <vertex x="15.5189991" y="-39.25" z="-65.7890015" />
     <vertex x="15.0549994" y="83.25" z="-65.6429977" />
     <vertex x="15.0549994" y="-56.7519989" z="-65.6429977" />
     <vertex x="14.4489994" y="100.748001" z="-65.4729996" />
     <vertex x="14.4489994" y="-59.2519989" z="-65.4729996" />
     <vertex x="14.4489994" y="-39.25" z="-65.4729996" />
     <vertex x="13.9589996" y="83.25" z="-65.3470001" />
     <vertex x="13.9589996" y="-56.7519989" z="-65.3470001" />
     <vertex x="13.3589993" y="100.748001" z="-65.2129974" />
     <vertex x="13.3589993" y="-59.2519989" z="-65.2129974" />
     <vertex x="13.3589993" y="-39.25" z="-65.2129974" />
     <vertex x="12.848999" y="83.25" z="-65.1110001" />
     <vertex x="12.848999" y="-56.7519989" z="-65.1110001" />
     <vertex x="12.2589998" y="100.748001" z="-65.0110016" />
     <vertex x="12.2589998" y="-59.2519989" z="-65.0110016" />
     <vertex x="12.2589998" y="-39.25" z="-65.0110016" />
     <vertex x="11.7269993" y="83.25" z="-64.9349976" />
     <vertex x="11.7269993" y="-56.7519989" z="-64.9349976" />
     <vertex x="11.1529999" y="100.748001" z="-64.8649979" />
     <vertex x="11.1529999" y="-59.2519989" z="-64.8649979" />
     <vertex x="11.1529999" y="-39.25" z="-64.8649979" />
     <vertex x="10.598999" y="83.25" z="-64.8150024" />
     <vertex x="10.598999" y="-56.7519989" z="-64.8150024" />
     <vertex x="10.0389996" y="100.748001" z="-64.7789993" />
     <vertex x="10.0389996" y="-59.2519989" z="-64.7789993" />
     <vertex x="10.0389996" y="-39.25" z="-64.7789993" />
     <vertex x="9.46699905" y="83.25" z="-64.7570038" />
     <vertex x="9.46699905" y="-56.7519989" z="-64.7570038" />
     <vertex x="8.92099953" y="100.748001" z="-64.7509995" />
     <vertex x="8.92099953" y="-59.2519989" z="-64.7509995" />
     <vertex x="8.92099953" y="-39.25" z="-64.7509995" />
     <vertex x="8.00099945" y="100.748001" z="-64.7509995" />
     <vertex x="8.00099945" y="-59.2519989" z="-64.7509995" />
     <vertex x="8.00099945" y="-39.25" z="-64.7509995" />
     <vertex x="-8.92100048" y="-109.25" z="-64.7509995" />
     <vertex x="-8.92100048" y="-89.2519989" z="-64.7509995" />
     <vertex x="-37.9990005" y="-4.39799023" z="-65.7990036" />
     <vertex x="-37.9990005" y="15.6040001" z="-65.7990036" />
     <vertex x="-10.0390005" y="-89.2519989" z="-64.7789993" />
     <vertex x="-28.0010014" y="-89.2519989" z="-76.336998" />
     <vertex x="-27.4589996" y="-89.2519989" z="-75.3610001" />
     <vertex x="-26.8690014" y="-89.2519989" z="-74.413002" />
     <vertex x="-26.2290001" y="-89.2519989" z="-73.4930038" />
     <vertex x="-25.5450001" y="-89.2519989" z="-72.6110001" />
     <vertex x="-24.8110008" y="-89.2519989" z="-71.7689972" />
     <vertex x="-24.0370007" y="-89.2519989" z="-70.9609985" />
     <vertex x="-23.2230015" y="-89.2519989" z="-70.1989975" />
     <vertex x="-22.3690014" y="-89.2519989" z="-69.4749985" />
     <vertex x="-21.4790001" y="-89.2519989" z="-68.7990036" />
     <vertex x="-20.5550003" y="-89.2519989" z="-68.1689987" />
     <vertex x="-19.6009998" y="-89.2519989" z="-67.5889969" />
     <vertex x="-18.6170006" y="-89.2519989" z="-67.060997" />
     <vertex x="-17.6070004" y="-89.2519989" z="-66.5849991" />
     <vertex x="-16.573" y="-89.2519989" z="-66.1569977" />
     <vertex x="-15.5210009" y="-89.2519989" z="-65.7890015" />
     <vertex x="-14.4450006" y="-89.2519989" z="-65.4729996" />
     <vertex x="-13.361001" y="-89.2519989" z="-65.2129974" />
     <vertex x="-12.2610006" y="-89.2519989" z="-65.0110016" />
     <vertex x="-11.1530008" y="-89.2519989" z="-64.8649979" />
     <vertex x="-28.0010014" y="-109.25" z="-76.336998" />
     <vertex x="-27.8970013" y="-91.7519989" z="-76.1409988" />
     <vertex x="-27.4589996" y="-109.25" z="-75.3610001" />
     <vertex x="-27.335001" y="-91.7519989" z="-75.1549988" />
     <vertex x="-26.8690014" y="-109.25" z="-74.413002" />
     <vertex x="-26.7230015" y="-91.7519989" z="-74.1989975" />
     <vertex x="-26.2290001" y="-109.25" z="-73.4930038" />
     <vertex x="-26.0650005" y="-91.7519989" z="-73.2730026" />
     <vertex x="-25.5450001" y="-109.25" z="-72.6110001" />
     <vertex x="-25.3570004" y="-91.7519989" z="-72.387001" />
     <vertex x="-24.8110008" y="-109.25" z="-71.7689972" />
     <vertex x="-24.6009998" y="-91.7519989" z="-71.5410004" />
     <vertex x="-24.0370007" y="-109.25" z="-70.9609985" />
     <vertex x="-23.8050003" y="-91.7519989" z="-70.7330017" />
     <vertex x="-23.2230015" y="-109.25" z="-70.1989975" />
     <vertex x="-22.9610004" y="-91.7519989" z="-69.9710007" />
     <vertex x="-22.3690014" y="-109.25" z="-69.4749985" />
     <vertex x="-22.0869999" y="-91.7519989" z="-69.2509995" />
     <vertex x="-21.4790001" y="-109.25" z="-68.7990036" />
     <vertex x="-21.1710014" y="-91.7519989" z="-68.5810013" />
     <vertex x="-20.5550003" y="-109.25" z="-68.1689987" />
     <vertex x="-20.2189999" y="-91.7519989" z="-67.9589996" />
     <vertex x="-19.6009998" y="-109.25" z="-67.5889969" />
     <vertex x="-19.2390003" y="-91.7519989" z="-67.387001" />
     <vertex x="-18.6170006" y="-109.25" z="-67.060997" />
     <vertex x="-18.2290001" y="-91.7519989" z="-66.8690033" />
     <vertex x="-17.6070004" y="-109.25" z="-66.5849991" />
     <vertex x="-17.191" y="-91.7519989" z="-66.4029999" />
     <vertex x="-16.573" y="-109.25" z="-66.1569977" />
     <vertex x="-16.1350002" y="-91.7519989" z="-65.9950027" />
     <vertex x="-15.5210009" y="-109.25" z="-65.7890015" />
     <vertex x="-15.0530005" y="-91.7519989" z="-65.6429977" />
     <vertex x="-14.4450006" y="-109.25" z="-65.4729996" />
     <vertex x="-13.9570007" y="-91.7519989" z="-65.3470001" />
     <vertex x="-13.361001" y="-109.25" z="-65.2129974" />
     <vertex x="-12.8510008" y="-91.7519989" z="-65.1110001" />
     <vertex x="-12.2610006" y="-109.25" z="-65.0110016" />
     <vertex x="-11.7290001" y="-91.7519989" z="-64.9349976" />
     <vertex x="-11.1530008" y="-109.25" z="-64.8649979" />
     <vertex x="-10.6010008" y="-91.7519989" z="-64.8150024" />
     <vertex x="-10.0390005" y="-109.25" z="-64.7789993" />
     <vertex x="-9.46500015" y="-91.7519989" z="-64.7570038" />
     <vertex x="-28.0010014" y="-4.39799023" z="-80.2509995" />
     <vertex x="-28.0010014" y="15.6040001" z="-80.2509995" />
     <vertex x="-12.2110004" y="15.6040001" z="-66.5230026" />
     <vertex x="-11.1170006" y="15.6040001" z="-66.3710022" />
     <vertex x="-8.92100048" y="15.6040001" z="-66.2509995" />
     <vertex x="-27.6389999" y="15.6040001" z="-79.2089996" />
     <vertex x="-27.2270012" y="15.6040001" z="-78.189003" />
     <vertex x="-26.7530003" y="15.6040001" z="-77.1949997" />
     <vertex x="-26.2290001" y="15.6040001" z="-76.2290039" />
     <vertex x="-25.6490002" y="15.6040001" z="-75.2910004" />
     <vertex x="-25.0230007" y="15.6040001" z="-74.387001" />
     <vertex x="-24.3470001" y="15.6040001" z="-73.5189972" />
     <vertex x="-23.6230011" y="15.6040001" z="-72.6910019" />
     <vertex x="-22.8530006" y="15.6040001" z="-71.9029999" />
     <vertex x="-22.0430012" y="15.6040001" z="-71.1569977" />
     <vertex x="-21.1930008" y="15.6040001" z="-70.4589996" />
     <vertex x="-20.3070011" y="15.6040001" z="-69.8069992" />
     <vertex x="-19.3830013" y="15.6040001" z="-69.2030029" />
     <vertex x="-18.4290009" y="15.6040001" z="-68.6529999" />
     <vertex x="-17.4490013" y="15.6040001" z="-68.1569977" />
     <vertex x="-16.4390011" y="15.6040001" z="-67.7170029" />
     <vertex x="-15.4090004" y="15.6040001" z="-67.3290024" />
     <vertex x="-14.3550005" y="15.6040001" z="-67.0029984" />
     <vertex x="-13.2890005" y="15.6040001" z="-66.7330017" />
     <vertex x="-10.0210009" y="15.6040001" z="-66.2809982" />
     <vertex x="-8.92100048" y="-4.39799023" z="-66.2509995" />
     <vertex x="-12.2110004" y="-4.39799023" z="-66.5230026" />
     <vertex x="-11.1170006" y="-4.39799023" z="-66.3710022" />
     <vertex x="-10.0210009" y="-4.39799023" z="-66.2809982" />
     <vertex x="-13.2890005" y="-4.39799023" z="-66.7330017" />
     <vertex x="-14.3550005" y="-4.39799023" z="-67.0029984" />
     <vertex x="-16.4390011" y="-4.39799023" z="-67.7170029" />
     <vertex x="-15.4090004" y="-4.39799023" z="-67.3290024" />
     <vertex x="-17.4490013" y="-4.39799023" z="-68.1569977" />
     <vertex x="-18.4290009" y="-4.39799023" z="-68.6529999" />
     <vertex x="-19.3830013" y="-4.39799023" z="-69.2030029" />
     <vertex x="-20.3070011" y="-4.39799023" z="-69.8069992" />
     <vertex x="-21.1930008" y="-4.39799023" z="-70.4589996" />
     <vertex x="-22.0430012" y="-4.39799023" z="-71.1569977" />
     <vertex x="-22.8530006" y="-4.39799023" z="-71.9029999" />
     <vertex x="-23.6230011" y="-4.39799023" z="-72.6910019" />
     <vertex x="-24.3470001" y="-4.39799023" z="-73.5189972" />
     <vertex x="-25.0230007" y="-4.39799023" z="-74.387001" />
     <vertex x="-25.6490002" y="-4.39799023" z="-75.2910004" />
     <vertex x="-26.2290001" y="-4.39799023" z="-76.2290039" />
     <vertex x="-26.7530003" y="-4.39799023" z="-77.1949997" />
     <vertex x="-27.2270012" y="-4.39799023" z="-78.189003" />
     <vertex x="-27.6389999" y="-4.39799023" z="-79.2089996" />
     <vertex x="-27.6389999" y="10.6040001" z="-79.2089996" />
     <vertex x="-27.2270012" y="10.6040001" z="-78.189003" />
     <vertex x="-26.7530003" y="10.6040001" z="-77.1949997" />
     <vertex x="-26.2290001" y="10.6040001" z="-76.2290039" />
     <vertex x="-25.6490002" y="10.6040001" z="-75.2910004" />
     <vertex x="-25.0230007" y="10.6040001" z="-74.387001" />
     <vertex x="-24.3470001" y="10.6040001" z="-73.5189972" />
     <vertex x="-23.6230011" y="10.6040001" z="-72.6910019" />
     <vertex x="-22.8530006" y="10.6040001" z="-71.9029999" />
     <vertex x="-22.0430012" y="10.6040001" z="-71.1569977" />
     <vertex x="-21.1930008" y="10.6040001" z="-70.4589996" />
     <vertex x="-20.3070011" y="10.6040001" z="-69.8069992" />
     <vertex x="-19.3830013" y="10.6040001" z="-69.2030029" />
     <vertex x="-18.4290009" y="10.6040001" z="-68.6529999" />
     <vertex x="-17.4490013" y="10.6040001" z="-68.1569977" />
     <vertex x="-16.4390011" y="10.6040001" z="-67.7170029" />
     <vertex x="-15.4090004" y="10.6040001" z="-67.3290024" />
     <vertex x="-14.3550005" y="10.6040001" z="-67.0029984" />
     <vertex x="-13.2890005" y="10.6040001" z="-66.7330017" />
     <vertex x="-12.2110004" y="10.6040001" z="-66.5230026" />
     <vertex x="-11.1170006" y="10.6040001" z="-66.3710022" />
     <vertex x="-10.0210009" y="10.6040001" z="-66.2809982" />
     <vertex x="6.00099945" y="-83.052002" z="-67.3509979" />
     <vertex x="6.00099945" y="132.348007" z="-17.0150013" />
     <vertex x="6.00099945" y="103.323997" z="-84.2990036" />
     <vertex x="-8.01100063" y="141.25" z="-32.125" />
     <vertex x="-8.01100063" y="147.25" z="50.125" />
     <vertex x="6.00099945" y="91.2480011" z="-68.201004" />
     <vertex x="1.98899949" y="38.3100014" z="-88.2490005" />
     <vertex x="-8.01100063" y="41.2599983" z="-86.1870041" />
     <vertex x="-8.01100063" y="-109.038002" z="-84.125" />
     <vertex x="7.99099922" y="113.776001" z="-86.3130035" />
     <vertex x="7.99099922" y="-37.1520004" z="-85.5390015" />
     <vertex x="7.99099922" y="38.3120003" z="-85.9250031" />
     <vertex x="-8.01100063" y="-104.452003" z="-80.9230042" />
     <vertex x="-8.01100063" y="42.8180008" z="-85.1029968" />
     <vertex x="-8.01100063" y="-33.8880005" z="-85.1569977" />
     <vertex x="-8.01100063" y="-30.8180008" z="-83.0130005" />
     <vertex x="-8.01100063" y="-104.190002" z="-80.7089996" />
     <vertex x="-8.01100063" y="42.9280014" z="-85.0090027" />
     <vertex x="-8.01100063" y="-30.6299992" z="-82.8590012" />
     <vertex x="-8.01100063" y="-106.961998" z="-77.4570007" />
     <vertex x="-8.01100063" y="28.0240002" z="-69.8990021" />
     <vertex x="-8.01100063" y="-106.774002" z="-77.1750031" />
     <vertex x="-8.01100063" y="28.1040001" z="-69.7789993" />
     <vertex x="-8.01100063" y="-39.4679985" z="-73.6790009" />
     <vertex x="-8.01100063" y="-39.3359985" z="-73.4749985" />
     <vertex x="7.99099922" y="97.711998" z="-65.8010025" />
     <vertex x="7.99099922" y="-33.8619995" z="-66.5749969" />
     <vertex x="7.99099922" y="31.9239998" z="-66.189003" />
     <vertex x="1.98899949" y="-32.3139992" z="-64.2509995" />
    </vertices>
    <triangles>
     <triangle v1="0" v2="1" v3="2" />
     <triangle v1="1" v2="3" v3="4" />
     <triangle v1="3" v2="5" v3="4" />
     <triangle v1="3" v2="1" v3="6" />
     <triangle v1="0" v2="6" v3="1" />
     <triangle v1="7" v2="4" v3="5" />
     <triangle v1="8" v2="9" v3="10" />
     <triangle v1="11" v2="12" v3="13" />
     <triangle v1="11" v2="10" v3="12" />
     <triangle v1="14" v2="13" v3="12" />
     <triangle v1="12" v2="10" v3="9" />
     <triangle v1="9" v2="8" v3="15" />
     <triangle v1="16" v2="17" v3="18" />
     <triangle v1="18" v2="19" v3="16" />
     <triangle v1="20" v2="21" v3="22" />
     <triangle v1="23" v2="24" v3="25" />
     <triangle v1="25" v2="26" v3="23" />
     <triangle v1="27" v2="28" v3="29" />
     <triangle v1="17" v2="16" v3="29" />
     <triangle v1="29" v2="30" v3="17" />
     <triangle v1="31" v2="32" v3="33" />
     <triangle v1="34" v2="35" v3="36" />
     <triangle v1="37" v2="24" v3="38" />
     <triangle v1="39" v2="40" v3="41" />
     <triangle v1="35" v2="34" v3="42" />
     <triangle v1="31" v2="43" v3="44" />
     <triangle v1="38" v2="14" v3="37" />
     <triangle v1="24" v2="23" v3="36" />
     <triangle v1="29" v2="20" v3="27" />
     <triangle v1="30" v2="8" v3="45" />
     <triangle v1="42" v2="13" v3="35" />
     <triangle v1="22" v2="27" v3="20" />
     <triangle v1="28" v2="27" v3="46" />
     <triangle v1="46" v2="15" v3="28" />
     <triangle v1="47" v2="48" v3="49" />
     <triangle v1="14" v2="35" v3="13" />
     <triangle v1="50" v2="0" v3="51" />
     <triangle v1="23" v2="40" v3="39" />
     <triangle v1="20" v2="29" v3="16" />
     <triangle v1="16" v2="21" v3="20" />
     <triangle v1="39" v2="36" v3="23" />
     <triangle v1="36" v2="38" v3="24" />
     <triangle v1="36" v2="39" v3="34" />
     <triangle v1="30" v2="29" v3="28" />
     <triangle v1="41" v2="34" v3="39" />
     <triangle v1="28" v2="8" v3="30" />
     <triangle v1="8" v2="28" v3="15" />
     <triangle v1="35" v2="14" v3="38" />
     <triangle v1="38" v2="36" v3="35" />
     <triangle v1="52" v2="53" v3="54" />
     <triangle v1="55" v2="54" v3="56" />
     <triangle v1="57" v2="58" v3="59" />
     <triangle v1="60" v2="61" v3="62" />
     <triangle v1="45" v2="17" v3="30" />
     <triangle v1="63" v2="64" v3="51" />
     <triangle v1="50" v2="65" v3="48" />
     <triangle v1="52" v2="66" v3="62" />
     <triangle v1="40" v2="23" v3="26" />
     <triangle v1="67" v2="53" v3="61" />
     <triangle v1="31" v2="44" v3="68" />
     <triangle v1="69" v2="70" v3="71" />
     <triangle v1="31" v2="68" v3="72" />
     <triangle v1="31" v2="73" v3="74" />
     <triangle v1="31" v2="33" v3="75" />
     <triangle v1="31" v2="75" v3="43" />
     <triangle v1="31" v2="76" v3="77" />
     <triangle v1="31" v2="74" v3="78" />
     <triangle v1="79" v2="80" v3="81" />
     <triangle v1="31" v2="78" v3="32" />
     <triangle v1="82" v2="83" v3="84" />
     <triangle v1="31" v2="77" v3="85" />
     <triangle v1="31" v2="85" v3="73" />
     <triangle v1="31" v2="86" v3="87" />
     <triangle v1="31" v2="87" v3="76" />
     <triangle v1="88" v2="80" v3="89" />
     <triangle v1="84" v2="83" v3="90" />
     <triangle v1="90" v2="83" v3="91" />
     <triangle v1="91" v2="83" v3="92" />
     <triangle v1="93" v2="94" v3="95" />
     <triangle v1="92" v2="83" v3="96" />
     <triangle v1="96" v2="83" v3="97" />
     <triangle v1="97" v2="83" v3="98" />
     <triangle v1="93" v2="99" v3="100" />
     <triangle v1="98" v2="83" v3="101" />
     <triangle v1="101" v2="83" v3="102" />
     <triangle v1="102" v2="83" v3="103" />
     <triangle v1="93" v2="104" v3="105" />
     <triangle v1="103" v2="83" v3="106" />
     <triangle v1="106" v2="83" v3="107" />
     <triangle v1="107" v2="83" v3="108" />
     <triangle v1="93" v2="109" v3="110" />
     <triangle v1="111" v2="83" v3="112" />
     <triangle v1="93" v2="113" v3="114" />
     <triangle v1="31" v2="82" v3="86" />
     <triangle v1="93" v2="114" v3="115" />
     <triangle v1="112" v2="93" v3="115" />
     <triangle v1="93" v2="110" v3="113" />
     <triangle v1="93" v2="116" v3="109" />
     <triangle v1="93" v2="105" v3="116" />
     <triangle v1="93" v2="117" v3="104" />
     <triangle v1="93" v2="100" v3="117" />
     <triangle v1="93" v2="118" v3="99" />
     <triangle v1="93" v2="95" v3="118" />
     <triangle v1="89" v2="80" v3="119" />
     <triangle v1="120" v2="80" v3="121" />
     <triangle v1="93" v2="112" v3="83" />
     <triangle v1="122" v2="80" v3="123" />
     <triangle v1="124" v2="80" v3="125" />
     <triangle v1="93" v2="126" v3="94" />
     <triangle v1="119" v2="80" v3="124" />
     <triangle v1="121" v2="80" v3="127" />
     <triangle v1="125" v2="80" v3="120" />
     <triangle v1="81" v2="80" v3="128" />
     <triangle v1="127" v2="80" v3="79" />
     <triangle v1="123" v2="80" v3="129" />
     <triangle v1="128" v2="80" v3="122" />
     <triangle v1="108" v2="83" v3="111" />
     <triangle v1="129" v2="80" v3="130" />
     <triangle v1="31" v2="83" v3="82" />
     <triangle v1="131" v2="132" v3="133" />
     <triangle v1="31" v2="72" v3="80" />
     <triangle v1="130" v2="80" v3="72" />
     <triangle v1="93" v2="88" v3="126" />
     <triangle v1="93" v2="80" v3="88" />
     <triangle v1="57" v2="65" v3="64" />
     <triangle v1="132" v2="131" v3="134" />
     <triangle v1="21" v2="16" v3="19" />
     <triangle v1="70" v2="69" v3="135" />
     <triangle v1="67" v2="7" v3="5" />
     <triangle v1="136" v2="137" v3="138" />
     <triangle v1="25" v2="139" v3="26" />
     <triangle v1="140" v2="141" v3="142" />
     <triangle v1="138" v2="137" v3="143" />
     <triangle v1="37" v2="140" v3="24" />
     <triangle v1="143" v2="142" v3="141" />
     <triangle v1="142" v2="24" v3="140" />
     <triangle v1="142" v2="143" v3="137" />
     <triangle v1="137" v2="139" v3="142" />
     <triangle v1="137" v2="26" v3="139" />
     <triangle v1="144" v2="141" v3="12" />
     <triangle v1="24" v2="139" v3="25" />
     <triangle v1="24" v2="142" v3="139" />
     <triangle v1="136" v2="26" v3="137" />
     <triangle v1="140" v2="12" v3="141" />
     <triangle v1="14" v2="12" v3="140" />
     <triangle v1="14" v2="140" v3="37" />
     <triangle v1="143" v2="141" v3="144" />
     <triangle v1="145" v2="146" v3="147" />
     <triangle v1="147" v2="148" v3="145" />
     <triangle v1="149" v2="136" v3="138" />
     <triangle v1="150" v2="9" v3="151" />
     <triangle v1="143" v2="152" v3="153" />
     <triangle v1="138" v2="143" v3="149" />
     <triangle v1="144" v2="12" v3="152" />
     <triangle v1="152" v2="143" v3="144" />
     <triangle v1="154" v2="155" v3="156" />
     <triangle v1="145" v2="136" v3="149" />
     <triangle v1="146" v2="145" v3="153" />
     <triangle v1="9" v2="152" v3="12" />
     <triangle v1="149" v2="153" v3="145" />
     <triangle v1="153" v2="150" v3="146" />
     <triangle v1="153" v2="149" v3="143" />
     <triangle v1="157" v2="1" v3="158" />
     <triangle v1="152" v2="9" v3="150" />
     <triangle v1="150" v2="153" v3="152" />
     <triangle v1="151" v2="146" v3="150" />
     <triangle v1="159" v2="160" v3="161" />
     <triangle v1="162" v2="163" v3="164" />
     <triangle v1="165" v2="166" v3="158" />
     <triangle v1="157" v2="167" v3="155" />
     <triangle v1="159" v2="167" v3="166" />
     <triangle v1="168" v2="164" v3="169" />
     <triangle v1="163" v2="162" v3="170" />
     <triangle v1="171" v2="172" v3="173" />
     <triangle v1="164" v2="168" v3="162" />
     <triangle v1="168" v2="169" v3="174" />
     <triangle v1="175" v2="174" v3="176" />
     <triangle v1="174" v2="175" v3="168" />
     <triangle v1="176" v2="177" v3="175" />
     <triangle v1="176" v2="178" v3="177" />
     <triangle v1="179" v2="177" v3="178" />
     <triangle v1="178" v2="180" v3="179" />
     <triangle v1="181" v2="179" v3="180" />
     <triangle v1="180" v2="182" v3="181" />
     <triangle v1="183" v2="181" v3="182" />
     <triangle v1="182" v2="184" v3="183" />
     <triangle v1="185" v2="183" v3="184" />
     <triangle v1="186" v2="187" v3="172" />
     <triangle v1="184" v2="188" v3="185" />
     <triangle v1="188" v2="189" v3="185" />
     <triangle v1="190" v2="185" v3="189" />
     <triangle v1="191" v2="192" v3="187" />
     <triangle v1="189" v2="193" v3="190" />
     <triangle v1="194" v2="190" v3="193" />
     <triangle v1="193" v2="195" v3="194" />
     <triangle v1="196" v2="194" v3="195" />
     <triangle v1="197" v2="198" v3="199" />
     <triangle v1="195" v2="200" v3="196" />
     <triangle v1="201" v2="196" v3="200" />
     <triangle v1="202" v2="203" v3="197" />
     <triangle v1="200" v2="204" v3="201" />
     <triangle v1="205" v2="201" v3="204" />
     <triangle v1="206" v2="207" v3="202" />
     <triangle v1="204" v2="208" v3="205" />
     <triangle v1="209" v2="205" v3="208" />
     <triangle v1="208" v2="210" v3="209" />
     <triangle v1="211" v2="212" v3="209" />
     <triangle v1="211" v2="209" v3="210" />
     <triangle v1="212" v2="211" v3="213" />
     <triangle v1="214" v2="215" v3="206" />
     <triangle v1="213" v2="216" v3="212" />
     <triangle v1="216" v2="213" v3="217" />
     <triangle v1="218" v2="219" v3="214" />
     <triangle v1="217" v2="220" v3="216" />
     <triangle v1="220" v2="217" v3="221" />
     <triangle v1="221" v2="222" v3="220" />
     <triangle v1="222" v2="221" v3="223" />
     <triangle v1="223" v2="224" v3="222" />
     <triangle v1="224" v2="223" v3="225" />
     <triangle v1="225" v2="226" v3="224" />
     <triangle v1="226" v2="225" v3="227" />
     <triangle v1="226" v2="227" v3="228" />
     <triangle v1="228" v2="229" v3="226" />
     <triangle v1="229" v2="228" v3="230" />
     <triangle v1="230" v2="231" v3="229" />
     <triangle v1="231" v2="230" v3="232" />
     <triangle v1="232" v2="233" v3="231" />
     <triangle v1="233" v2="232" v3="234" />
     <triangle v1="234" v2="235" v3="233" />
     <triangle v1="235" v2="234" v3="236" />
     <triangle v1="236" v2="237" v3="235" />
     <triangle v1="237" v2="236" v3="238" />
     <triangle v1="239" v2="237" v3="238" />
     <triangle v1="240" v2="239" v3="241" />
     <triangle v1="238" v2="242" v3="239" />
     <triangle v1="242" v2="241" v3="239" />
     <triangle v1="243" v2="240" v3="244" />
     <triangle v1="241" v2="244" v3="240" />
     <triangle v1="245" v2="246" v3="247" />
     <triangle v1="248" v2="243" v3="249" />
     <triangle v1="244" v2="249" v3="243" />
     <triangle v1="250" v2="248" v3="251" />
     <triangle v1="249" v2="251" v3="248" />
     <triangle v1="252" v2="250" v3="253" />
     <triangle v1="251" v2="253" v3="250" />
     <triangle v1="254" v2="252" v3="255" />
     <triangle v1="253" v2="255" v3="252" />
     <triangle v1="218" v2="254" v3="256" />
     <triangle v1="255" v2="257" v3="254" />
     <triangle v1="257" v2="256" v3="254" />
     <triangle v1="219" v2="218" v3="256" />
     <triangle v1="215" v2="214" v3="219" />
     <triangle v1="207" v2="206" v3="215" />
     <triangle v1="203" v2="202" v3="207" />
     <triangle v1="192" v2="191" v3="199" />
     <triangle v1="198" v2="197" v3="203" />
     <triangle v1="258" v2="199" v3="198" />
     <triangle v1="199" v2="258" v3="192" />
     <triangle v1="187" v2="186" v3="191" />
     <triangle v1="172" v2="171" v3="186" />
     <triangle v1="173" v2="170" v3="171" />
     <triangle v1="170" v2="173" v3="163" />
     <triangle v1="259" v2="247" v3="246" />
     <triangle v1="136" v2="145" v3="148" />
     <triangle v1="15" v2="46" v3="260" />
     <triangle v1="22" v2="21" v3="261" />
     <triangle v1="27" v2="22" v3="261" />
     <triangle v1="146" v2="262" v3="263" />
     <triangle v1="148" v2="147" v3="264" />
     <triangle v1="151" v2="9" v3="262" />
     <triangle v1="263" v2="260" v3="27" />
     <triangle v1="146" v2="151" v3="262" />
     <triangle v1="148" v2="261" v3="21" />
     <triangle v1="15" v2="262" v3="9" />
     <triangle v1="263" v2="264" v3="146" />
     <triangle v1="264" v2="263" v3="261" />
     <triangle v1="15" v2="260" v3="262" />
     <triangle v1="148" v2="264" v3="261" />
     <triangle v1="46" v2="27" v3="260" />
     <triangle v1="27" v2="261" v3="263" />
     <triangle v1="260" v2="263" v3="262" />
     <triangle v1="147" v2="146" v3="264" />
     <triangle v1="247" v2="259" v3="265" />
     <triangle v1="265" v2="259" v3="132" />
     <triangle v1="59" v2="58" v3="161" />
     <triangle v1="71" v2="70" v3="247" />
     <triangle v1="265" v2="266" v3="247" />
     <triangle v1="71" v2="247" v3="266" />
     <triangle v1="161" v2="160" v3="267" />
     <triangle v1="133" v2="132" v3="259" />
     <triangle v1="267" v2="160" v3="66" />
     <triangle v1="267" v2="268" v3="161" />
     <triangle v1="59" v2="161" v3="268" />
     <triangle v1="269" v2="66" v3="160" />
     <triangle v1="270" v2="166" v3="271" />
     <triangle v1="272" v2="273" v3="61" />
     <triangle v1="274" v2="61" v3="275" />
     <triangle v1="276" v2="4" v3="7" />
     <triangle v1="276" v2="273" v3="166" />
     <triangle v1="272" v2="269" v3="271" />
     <triangle v1="69" v2="245" v3="135" />
     <triangle v1="245" v2="277" v3="246" />
     <triangle v1="277" v2="134" v3="246" />
     <triangle v1="277" v2="245" v3="278" />
     <triangle v1="69" v2="278" v3="245" />
     <triangle v1="131" v2="246" v3="134" />
     <triangle v1="279" v2="280" v3="281" />
     <triangle v1="279" v2="281" v3="282" />
     <triangle v1="279" v2="283" v3="280" />
     <triangle v1="279" v2="284" v3="283" />
     <triangle v1="285" v2="284" v3="279" />
     <triangle v1="286" v2="285" v3="287" />
     <triangle v1="279" v2="287" v3="285" />
     <triangle v1="288" v2="286" v3="287" />
     <triangle v1="289" v2="288" v3="287" />
     <triangle v1="290" v2="289" v3="287" />
     <triangle v1="291" v2="290" v3="287" />
     <triangle v1="292" v2="291" v3="287" />
     <triangle v1="293" v2="292" v3="287" />
     <triangle v1="294" v2="293" v3="287" />
     <triangle v1="295" v2="294" v3="287" />
     <triangle v1="296" v2="295" v3="287" />
     <triangle v1="297" v2="296" v3="287" />
     <triangle v1="297" v2="298" v3="296" />
     <triangle v1="69" v2="71" v3="299" />
     <triangle v1="297" v2="300" v3="298" />
     <triangle v1="297" v2="301" v3="300" />
     <triangle v1="297" v2="302" v3="301" />
     <triangle v1="297" v2="303" v3="302" />
     <triangle v1="297" v2="304" v3="303" />
     <triangle v1="297" v2="305" v3="304" />
     <triangle v1="297" v2="306" v3="305" />
     <triangle v1="307" v2="308" v3="309" />
     <triangle v1="69" v2="310" v3="311" />
     <triangle v1="297" v2="312" v3="69" />
     <triangle v1="313" v2="309" v3="314" />
     <triangle v1="315" v2="314" v3="69" />
     <triangle v1="316" v2="299" v3="71" />
     <triangle v1="317" v2="318" v3="308" />
     <triangle v1="311" v2="297" v3="69" />
     <triangle v1="278" v2="69" v3="312" />
     <triangle v1="319" v2="320" v3="318" />
     <triangle v1="71" v2="266" v3="316" />
     <triangle v1="69" v2="314" v3="310" />
     <triangle v1="297" v2="311" v3="306" />
     <triangle v1="297" v2="321" v3="312" />
     <triangle v1="322" v2="323" v3="324" />
     <triangle v1="325" v2="324" v3="323" />
     <triangle v1="326" v2="322" v3="324" />
     <triangle v1="326" v2="327" v3="322" />
     <triangle v1="326" v2="328" v3="327" />
     <triangle v1="329" v2="328" v3="326" />
     <triangle v1="326" v2="312" v3="329" />
     <triangle v1="321" v2="329" v3="312" />
     <triangle v1="297" v2="330" v3="321" />
     <triangle v1="297" v2="331" v3="330" />
     <triangle v1="332" v2="333" v3="334" />
     <triangle v1="324" v2="335" v3="336" />
     <triangle v1="324" v2="336" v3="337" />
     <triangle v1="324" v2="338" v3="335" />
     <triangle v1="324" v2="339" v3="338" />
     <triangle v1="324" v2="340" v3="339" />
     <triangle v1="324" v2="341" v3="340" />
     <triangle v1="324" v2="342" v3="341" />
     <triangle v1="324" v2="343" v3="342" />
     <triangle v1="324" v2="344" v3="343" />
     <triangle v1="324" v2="345" v3="344" />
     <triangle v1="334" v2="333" v3="346" />
     <triangle v1="324" v2="325" v3="345" />
     <triangle v1="347" v2="346" v3="333" />
     <triangle v1="348" v2="333" v3="332" />
     <triangle v1="349" v2="333" v3="348" />
     <triangle v1="350" v2="333" v3="349" />
     <triangle v1="351" v2="333" v3="350" />
     <triangle v1="352" v2="333" v3="351" />
     <triangle v1="353" v2="333" v3="352" />
     <triangle v1="354" v2="333" v3="353" />
     <triangle v1="355" v2="333" v3="354" />
     <triangle v1="356" v2="333" v3="355" />
     <triangle v1="357" v2="333" v3="356" />
     <triangle v1="358" v2="333" v3="357" />
     <triangle v1="287" v2="359" v3="360" />
     <triangle v1="361" v2="333" v3="358" />
     <triangle v1="287" v2="361" v3="359" />
     <triangle v1="287" v2="333" v3="361" />
     <triangle v1="287" v2="360" v3="362" />
     <triangle v1="287" v2="362" v3="363" />
     <triangle v1="287" v2="363" v3="364" />
     <triangle v1="287" v2="364" v3="365" />
     <triangle v1="287" v2="365" v3="366" />
     <triangle v1="287" v2="366" v3="367" />
     <triangle v1="287" v2="367" v3="368" />
     <triangle v1="287" v2="368" v3="369" />
     <triangle v1="287" v2="369" v3="370" />
     <triangle v1="287" v2="370" v3="371" />
     <triangle v1="287" v2="371" v3="297" />
     <triangle v1="297" v2="371" v3="372" />
     <triangle v1="297" v2="372" v3="373" />
     <triangle v1="374" v2="297" v3="373" />
     <triangle v1="375" v2="297" v3="374" />
     <triangle v1="376" v2="297" v3="375" />
     <triangle v1="377" v2="297" v3="376" />
     <triangle v1="378" v2="297" v3="377" />
     <triangle v1="379" v2="297" v3="378" />
     <triangle v1="380" v2="297" v3="379" />
     <triangle v1="381" v2="297" v3="380" />
     <triangle v1="382" v2="297" v3="381" />
     <triangle v1="383" v2="297" v3="382" />
     <triangle v1="384" v2="297" v3="383" />
     <triangle v1="331" v2="297" v3="384" />
     <triangle v1="239" v2="374" v3="237" />
     <triangle v1="237" v2="374" v3="373" />
     <triangle v1="237" v2="373" v3="372" />
     <triangle v1="374" v2="239" v3="375" />
     <triangle v1="375" v2="239" v3="240" />
     <triangle v1="375" v2="240" v3="376" />
     <triangle v1="376" v2="240" v3="377" />
     <triangle v1="377" v2="240" v3="243" />
     <triangle v1="377" v2="243" v3="378" />
     <triangle v1="378" v2="243" v3="248" />
     <triangle v1="378" v2="248" v3="379" />
     <triangle v1="379" v2="248" v3="250" />
     <triangle v1="379" v2="250" v3="380" />
     <triangle v1="380" v2="250" v3="381" />
     <triangle v1="381" v2="250" v3="252" />
     <triangle v1="381" v2="252" v3="382" />
     <triangle v1="382" v2="252" v3="254" />
     <triangle v1="382" v2="254" v3="383" />
     <triangle v1="383" v2="254" v3="384" />
     <triangle v1="384" v2="254" v3="218" />
     <triangle v1="384" v2="218" v3="331" />
     <triangle v1="331" v2="218" v3="214" />
     <triangle v1="331" v2="214" v3="330" />
     <triangle v1="330" v2="214" v3="321" />
     <triangle v1="321" v2="214" v3="206" />
     <triangle v1="321" v2="206" v3="329" />
     <triangle v1="329" v2="206" v3="328" />
     <triangle v1="328" v2="206" v3="202" />
     <triangle v1="328" v2="202" v3="327" />
     <triangle v1="327" v2="202" v3="322" />
     <triangle v1="322" v2="202" v3="197" />
     <triangle v1="322" v2="197" v3="323" />
     <triangle v1="323" v2="197" v3="325" />
     <triangle v1="325" v2="197" v3="199" />
     <triangle v1="325" v2="199" v3="345" />
     <triangle v1="345" v2="199" v3="191" />
     <triangle v1="345" v2="191" v3="344" />
     <triangle v1="344" v2="191" v3="343" />
     <triangle v1="343" v2="191" v3="186" />
     <triangle v1="343" v2="186" v3="342" />
     <triangle v1="342" v2="186" v3="171" />
     <triangle v1="342" v2="171" v3="341" />
     <triangle v1="341" v2="171" v3="340" />
     <triangle v1="340" v2="171" v3="170" />
     <triangle v1="340" v2="170" v3="339" />
     <triangle v1="339" v2="170" v3="338" />
     <triangle v1="338" v2="170" v3="162" />
     <triangle v1="338" v2="162" v3="335" />
     <triangle v1="335" v2="162" v3="168" />
     <triangle v1="335" v2="168" v3="336" />
     <triangle v1="336" v2="168" v3="337" />
     <triangle v1="337" v2="168" v3="175" />
     <triangle v1="337" v2="175" v3="385" />
     <triangle v1="385" v2="175" v3="177" />
     <triangle v1="385" v2="177" v3="386" />
     <triangle v1="386" v2="177" v3="387" />
     <triangle v1="387" v2="177" v3="179" />
     <triangle v1="387" v2="179" v3="347" />
     <triangle v1="347" v2="179" v3="181" />
     <triangle v1="347" v2="181" v3="346" />
     <triangle v1="346" v2="181" v3="334" />
     <triangle v1="334" v2="181" v3="183" />
     <triangle v1="334" v2="183" v3="332" />
     <triangle v1="332" v2="183" v3="185" />
     <triangle v1="332" v2="185" v3="348" />
     <triangle v1="348" v2="185" v3="349" />
     <triangle v1="349" v2="185" v3="190" />
     <triangle v1="349" v2="190" v3="350" />
     <triangle v1="350" v2="190" v3="194" />
     <triangle v1="350" v2="194" v3="351" />
     <triangle v1="351" v2="194" v3="352" />
     <triangle v1="352" v2="194" v3="196" />
     <triangle v1="352" v2="196" v3="353" />
     <triangle v1="353" v2="196" v3="201" />
     <triangle v1="353" v2="201" v3="354" />
     <triangle v1="354" v2="201" v3="355" />
     <triangle v1="355" v2="201" v3="205" />
     <triangle v1="355" v2="205" v3="356" />
     <triangle v1="356" v2="205" v3="209" />
     <triangle v1="356" v2="209" v3="357" />
     <triangle v1="358" v2="209" v3="212" />
     <triangle v1="358" v2="357" v3="209" />
     <triangle v1="358" v2="212" v3="361" />
     <triangle v1="361" v2="212" v3="216" />
     <triangle v1="361" v2="216" v3="359" />
     <triangle v1="359" v2="216" v3="220" />
     <triangle v1="359" v2="220" v3="360" />
     <triangle v1="360" v2="220" v3="362" />
     <triangle v1="362" v2="220" v3="222" />
     <triangle v1="362" v2="222" v3="363" />
     <triangle v1="363" v2="222" v3="224" />
     <triangle v1="363" v2="224" v3="364" />
     <triangle v1="364" v2="224" v3="365" />
     <triangle v1="365" v2="224" v3="226" />
     <triangle v1="365" v2="226" v3="366" />
     <triangle v1="366" v2="226" v3="229" />
     <triangle v1="366" v2="229" v3="367" />
     <triangle v1="367" v2="229" v3="368" />
     <triangle v1="368" v2="229" v3="231" />
     <triangle v1="368" v2="231" v3="369" />
     <triangle v1="369" v2="231" v3="233" />
     <triangle v1="369" v2="233" v3="370" />
     <triangle v1="370" v2="233" v3="371" />
     <triangle v1="371" v2="233" v3="235" />
     <triangle v1="371" v2="235" v3="372" />
     <triangle v1="372" v2="235" v3="237" />
     <triangle v1="247" v2="70" v3="245" />
     <triangle v1="135" v2="245" v3="70" />
     <triangle v1="131" v2="259" v3="246" />
     <triangle v1="259" v2="131" v3="133" />
     <triangle v1="388" v2="40" v3="136" />
     <triangle v1="26" v2="136" v3="40" />
     <triangle v1="388" v2="136" v3="148" />
     <triangle v1="19" v2="389" v3="148" />
     <triangle v1="388" v2="148" v3="389" />
     <triangle v1="148" v2="21" v3="19" />
     <triangle v1="266" v2="265" v3="316" />
     <triangle v1="316" v2="390" v3="391" />
     <triangle v1="391" v2="388" v3="316" />
     <triangle v1="389" v2="316" v3="388" />
     <triangle v1="268" v2="392" v3="393" />
     <triangle v1="394" v2="388" v3="391" />
     <triangle v1="390" v2="316" v3="265" />
     <triangle v1="11" v2="393" v3="392" />
     <triangle v1="11" v2="392" v3="10" />
     <triangle v1="392" v2="268" v3="267" />
     <triangle v1="312" v2="277" v3="278" />
     <triangle v1="277" v2="312" v3="326" />
     <triangle v1="395" v2="396" v3="397" />
     <triangle v1="398" v2="399" v3="400" />
     <triangle v1="401" v2="402" v3="403" />
     <triangle v1="403" v2="402" v3="404" />
     <triangle v1="405" v2="401" v3="406" />
     <triangle v1="407" v2="402" v3="405" />
     <triangle v1="400" v2="408" v3="398" />
     <triangle v1="409" v2="410" v3="400" />
     <triangle v1="411" v2="412" v3="413" />
     <triangle v1="408" v2="400" v3="410" />
     <triangle v1="414" v2="415" v3="399" />
     <triangle v1="416" v2="417" v3="418" />
     <triangle v1="419" v2="420" v3="415" />
     <triangle v1="401" v2="405" v3="402" />
     <triangle v1="421" v2="408" v3="422" />
     <triangle v1="423" v2="399" v3="415" />
     <triangle v1="419" v2="415" v3="414" />
     <triangle v1="424" v2="409" v3="399" />
     <triangle v1="425" v2="426" v3="427" />
     <triangle v1="400" v2="399" v3="409" />
     <triangle v1="423" v2="415" v3="420" />
     <triangle v1="418" v2="428" v3="429" />
     <triangle v1="430" v2="413" v3="431" />
     <triangle v1="430" v2="428" v3="417" />
     <triangle v1="432" v2="429" v3="428" />
     <triangle v1="433" v2="434" v3="435" />
     <triangle v1="435" v2="436" v3="437" />
     <triangle v1="438" v2="437" v3="436" />
     <triangle v1="319" v2="299" v3="439" />
     <triangle v1="421" v2="436" v3="434" />
     <triangle v1="411" v2="440" v3="441" />
     <triangle v1="442" v2="439" v3="440" />
     <triangle v1="443" v2="444" v3="445" />
     <triangle v1="446" v2="447" v3="448" />
     <triangle v1="424" v2="399" v3="423" />
     <triangle v1="282" v2="449" v3="279" />
     <triangle v1="407" v2="404" v3="402" />
     <triangle v1="450" v2="279" v3="449" />
     <triangle v1="451" v2="452" v3="453" />
     <triangle v1="451" v2="397" v3="396" />
     <triangle v1="396" v2="395" v3="454" />
     <triangle v1="455" v2="404" v3="407" />
     <triangle v1="404" v2="455" v3="456" />
     <triangle v1="406" v2="457" v3="458" />
     <triangle v1="405" v2="458" v3="407" />
     <triangle v1="458" v2="405" v3="406" />
     <triangle v1="458" v2="459" v3="407" />
     <triangle v1="460" v2="459" v3="458" />
     <triangle v1="461" v2="462" v3="407" />
     <triangle v1="462" v2="455" v3="407" />
     <triangle v1="463" v2="396" v3="464" />
     <triangle v1="465" v2="396" v3="454" />
     <triangle v1="466" v2="464" v3="396" />
     <triangle v1="463" v2="467" v3="452" />
     <triangle v1="468" v2="469" v3="470" />
     <triangle v1="469" v2="468" v3="471" />
     <triangle v1="467" v2="472" v3="452" />
     <triangle v1="472" v2="467" v3="473" />
     <triangle v1="474" v2="475" v3="476" />
     <triangle v1="476" v2="477" v3="474" />
     <triangle v1="477" v2="476" v3="478" />
     <triangle v1="479" v2="480" v3="481" />
     <triangle v1="480" v2="479" v3="482" />
     <triangle v1="481" v2="483" v3="479" />
     <triangle v1="483" v2="481" v3="484" />
     <triangle v1="484" v2="471" v3="483" />
     <triangle v1="471" v2="484" v3="469" />
     <triangle v1="480" v2="482" v3="485" />
     <triangle v1="485" v2="482" v3="486" />
     <triangle v1="486" v2="478" v3="485" />
     <triangle v1="478" v2="486" v3="477" />
     <triangle v1="487" v2="488" v3="489" />
     <triangle v1="468" v2="490" v3="491" />
     <triangle v1="488" v2="492" v3="489" />
     <triangle v1="493" v2="494" v3="489" />
     <triangle v1="492" v2="495" v3="489" />
     <triangle v1="496" v2="487" v3="489" />
     <triangle v1="497" v2="498" v3="489" />
     <triangle v1="499" v2="496" v3="489" />
     <triangle v1="498" v2="499" v3="489" />
     <triangle v1="500" v2="501" v3="489" />
     <triangle v1="502" v2="497" v3="489" />
     <triangle v1="501" v2="502" v3="489" />
     <triangle v1="503" v2="500" v3="489" />
     <triangle v1="504" v2="505" v3="506" />
     <triangle v1="494" v2="503" v3="489" />
     <triangle v1="507" v2="493" v3="489" />
     <triangle v1="505" v2="508" v3="506" />
     <triangle v1="509" v2="510" v3="506" />
     <triangle v1="508" v2="507" v3="506" />
     <triangle v1="511" v2="504" v3="506" />
     <triangle v1="512" v2="513" v3="506" />
     <triangle v1="514" v2="511" v3="506" />
     <triangle v1="513" v2="514" v3="506" />
     <triangle v1="515" v2="516" v3="506" />
     <triangle v1="517" v2="512" v3="506" />
     <triangle v1="516" v2="517" v3="506" />
     <triangle v1="518" v2="515" v3="506" />
     <triangle v1="510" v2="518" v3="506" />
     <triangle v1="519" v2="509" v3="506" />
     <triangle v1="489" v2="506" v3="507" />
     <triangle v1="520" v2="521" v3="489" />
     <triangle v1="522" v2="523" v3="468" />
     <triangle v1="523" v2="524" v3="468" />
     <triangle v1="525" v2="522" v3="468" />
     <triangle v1="526" v2="527" v3="468" />
     <triangle v1="528" v2="525" v3="468" />
     <triangle v1="527" v2="528" v3="468" />
     <triangle v1="529" v2="530" v3="468" />
     <triangle v1="531" v2="526" v3="468" />
     <triangle v1="530" v2="531" v3="468" />
     <triangle v1="532" v2="529" v3="468" />
     <triangle v1="533" v2="534" v3="468" />
     <triangle v1="535" v2="532" v3="468" />
     <triangle v1="534" v2="536" v3="468" />
     <triangle v1="537" v2="533" v3="468" />
     <triangle v1="538" v2="539" v3="468" />
     <triangle v1="540" v2="537" v3="468" />
     <triangle v1="539" v2="540" v3="468" />
     <triangle v1="541" v2="542" v3="468" />
     <triangle v1="543" v2="538" v3="468" />
     <triangle v1="542" v2="543" v3="468" />
     <triangle v1="544" v2="541" v3="468" />
     <triangle v1="545" v2="544" v3="468" />
     <triangle v1="521" v2="546" v3="489" />
     <triangle v1="547" v2="520" v3="489" />
     <triangle v1="548" v2="549" v3="489" />
     <triangle v1="550" v2="547" v3="489" />
     <triangle v1="549" v2="550" v3="489" />
     <triangle v1="551" v2="552" v3="489" />
     <triangle v1="553" v2="548" v3="489" />
     <triangle v1="552" v2="553" v3="489" />
     <triangle v1="554" v2="551" v3="489" />
     <triangle v1="555" v2="556" v3="489" />
     <triangle v1="557" v2="554" v3="489" />
     <triangle v1="556" v2="558" v3="489" />
     <triangle v1="559" v2="555" v3="489" />
     <triangle v1="560" v2="561" v3="489" />
     <triangle v1="562" v2="559" v3="489" />
     <triangle v1="561" v2="562" v3="489" />
     <triangle v1="563" v2="564" v3="489" />
     <triangle v1="565" v2="560" v3="489" />
     <triangle v1="564" v2="565" v3="489" />
     <triangle v1="546" v2="566" v3="489" />
     <triangle v1="567" v2="563" v3="489" />
     <triangle v1="568" v2="567" v3="489" />
     <triangle v1="569" v2="491" v3="489" />
     <triangle v1="566" v2="569" v3="489" />
     <triangle v1="570" v2="557" v3="489" />
     <triangle v1="558" v2="571" v3="489" />
     <triangle v1="571" v2="570" v3="489" />
     <triangle v1="572" v2="568" v3="489" />
     <triangle v1="573" v2="572" v3="489" />
     <triangle v1="574" v2="575" v3="468" />
     <triangle v1="524" v2="576" v3="468" />
     <triangle v1="576" v2="574" v3="468" />
     <triangle v1="577" v2="535" v3="468" />
     <triangle v1="536" v2="578" v3="468" />
     <triangle v1="578" v2="577" v3="468" />
     <triangle v1="491" v2="579" v3="468" />
     <triangle v1="579" v2="545" v3="468" />
     <triangle v1="490" v2="489" v3="491" />
     <triangle v1="580" v2="581" v3="488" />
     <triangle v1="582" v2="583" v3="519" />
     <triangle v1="492" v2="488" v3="581" />
     <triangle v1="496" v2="499" v3="584" />
     <triangle v1="585" v2="586" v3="495" />
     <triangle v1="488" v2="487" v3="580" />
     <triangle v1="487" v2="496" v3="587" />
     <triangle v1="584" v2="587" v3="496" />
     <triangle v1="499" v2="498" v3="588" />
     <triangle v1="588" v2="584" v3="499" />
     <triangle v1="497" v2="502" v3="589" />
     <triangle v1="587" v2="580" v3="487" />
     <triangle v1="498" v2="497" v3="590" />
     <triangle v1="589" v2="590" v3="497" />
     <triangle v1="502" v2="501" v3="591" />
     <triangle v1="591" v2="589" v3="502" />
     <triangle v1="500" v2="503" v3="592" />
     <triangle v1="590" v2="588" v3="498" />
     <triangle v1="501" v2="500" v3="593" />
     <triangle v1="592" v2="593" v3="500" />
     <triangle v1="503" v2="494" v3="594" />
     <triangle v1="594" v2="592" v3="503" />
     <triangle v1="595" v2="596" v3="505" />
     <triangle v1="511" v2="514" v3="597" />
     <triangle v1="508" v2="505" v3="596" />
     <triangle v1="598" v2="599" v3="493" />
     <triangle v1="593" v2="591" v3="501" />
     <triangle v1="494" v2="493" v3="599" />
     <triangle v1="505" v2="504" v3="595" />
     <triangle v1="493" v2="507" v3="598" />
     <triangle v1="504" v2="511" v3="600" />
     <triangle v1="597" v2="600" v3="511" />
     <triangle v1="514" v2="513" v3="601" />
     <triangle v1="601" v2="597" v3="514" />
     <triangle v1="512" v2="517" v3="602" />
     <triangle v1="600" v2="595" v3="504" />
     <triangle v1="513" v2="512" v3="603" />
     <triangle v1="602" v2="603" v3="512" />
     <triangle v1="517" v2="516" v3="604" />
     <triangle v1="604" v2="602" v3="517" />
     <triangle v1="515" v2="518" v3="605" />
     <triangle v1="603" v2="601" v3="513" />
     <triangle v1="516" v2="515" v3="606" />
     <triangle v1="605" v2="606" v3="515" />
     <triangle v1="518" v2="510" v3="607" />
     <triangle v1="607" v2="605" v3="518" />
     <triangle v1="509" v2="519" v3="583" />
     <triangle v1="606" v2="604" v3="516" />
     <triangle v1="519" v2="608" v3="582" />
     <triangle v1="510" v2="509" v3="609" />
     <triangle v1="583" v2="609" v3="509" />
     <triangle v1="610" v2="598" v3="507" />
     <triangle v1="596" v2="610" v3="508" />
     <triangle v1="507" v2="508" v3="610" />
     <triangle v1="609" v2="607" v3="510" />
     <triangle v1="611" v2="612" v3="574" />
     <triangle v1="547" v2="550" v3="613" />
     <triangle v1="559" v2="562" v3="614" />
     <triangle v1="581" v2="585" v3="492" />
     <triangle v1="537" v2="540" v3="615" />
     <triangle v1="495" v2="492" v3="585" />
     <triangle v1="599" v2="594" v3="494" />
     <triangle v1="525" v2="528" v3="616" />
     <triangle v1="617" v2="611" v3="576" />
     <triangle v1="618" v2="619" v3="577" />
     <triangle v1="620" v2="618" v3="578" />
     <triangle v1="621" v2="622" v3="569" />
     <triangle v1="623" v2="621" v3="566" />
     <triangle v1="574" v2="576" v3="611" />
     <triangle v1="624" v2="625" v3="570" />
     <triangle v1="626" v2="624" v3="571" />
     <triangle v1="627" v2="628" v3="573" />
     <triangle v1="628" v2="629" v3="572" />
     <triangle v1="630" v2="631" v3="523" />
     <triangle v1="524" v2="523" v3="631" />
     <triangle v1="523" v2="522" v3="630" />
     <triangle v1="632" v2="620" v3="536" />
     <triangle v1="522" v2="525" v3="633" />
     <triangle v1="616" v2="633" v3="525" />
     <triangle v1="528" v2="527" v3="634" />
     <triangle v1="634" v2="616" v3="528" />
     <triangle v1="526" v2="531" v3="635" />
     <triangle v1="633" v2="630" v3="522" />
     <triangle v1="527" v2="526" v3="636" />
     <triangle v1="635" v2="636" v3="526" />
     <triangle v1="531" v2="530" v3="637" />
     <triangle v1="637" v2="635" v3="531" />
     <triangle v1="529" v2="532" v3="638" />
     <triangle v1="636" v2="634" v3="527" />
     <triangle v1="530" v2="529" v3="639" />
     <triangle v1="638" v2="639" v3="529" />
     <triangle v1="532" v2="535" v3="640" />
     <triangle v1="640" v2="638" v3="532" />
     <triangle v1="535" v2="577" v3="619" />
     <triangle v1="577" v2="578" v3="618" />
     <triangle v1="639" v2="637" v3="530" />
     <triangle v1="641" v2="632" v3="534" />
     <triangle v1="536" v2="534" v3="632" />
     <triangle v1="534" v2="533" v3="641" />
     <triangle v1="533" v2="537" v3="642" />
     <triangle v1="615" v2="642" v3="537" />
     <triangle v1="540" v2="539" v3="643" />
     <triangle v1="643" v2="615" v3="540" />
     <triangle v1="538" v2="543" v3="644" />
     <triangle v1="642" v2="641" v3="533" />
     <triangle v1="539" v2="538" v3="645" />
     <triangle v1="644" v2="645" v3="538" />
     <triangle v1="543" v2="542" v3="646" />
     <triangle v1="646" v2="644" v3="543" />
     <triangle v1="541" v2="544" v3="647" />
     <triangle v1="645" v2="643" v3="539" />
     <triangle v1="542" v2="541" v3="648" />
     <triangle v1="647" v2="648" v3="541" />
     <triangle v1="544" v2="545" v3="649" />
     <triangle v1="649" v2="647" v3="544" />
     <triangle v1="491" v2="569" v3="622" />
     <triangle v1="579" v2="491" v3="650" />
     <triangle v1="648" v2="646" v3="542" />
     <triangle v1="545" v2="579" v3="651" />
     <triangle v1="650" v2="651" v3="579" />
     <triangle v1="569" v2="566" v3="621" />
     <triangle v1="652" v2="653" v3="521" />
     <triangle v1="546" v2="521" v3="653" />
     <triangle v1="521" v2="520" v3="652" />
     <triangle v1="654" v2="626" v3="558" />
     <triangle v1="520" v2="547" v3="655" />
     <triangle v1="613" v2="655" v3="547" />
     <triangle v1="550" v2="549" v3="656" />
     <triangle v1="656" v2="613" v3="550" />
     <triangle v1="548" v2="553" v3="657" />
     <triangle v1="655" v2="652" v3="520" />
     <triangle v1="549" v2="548" v3="658" />
     <triangle v1="657" v2="658" v3="548" />
     <triangle v1="553" v2="552" v3="659" />
     <triangle v1="659" v2="657" v3="553" />
     <triangle v1="551" v2="554" v3="660" />
     <triangle v1="658" v2="656" v3="549" />
     <triangle v1="552" v2="551" v3="661" />
     <triangle v1="660" v2="661" v3="551" />
     <triangle v1="554" v2="557" v3="662" />
     <triangle v1="662" v2="660" v3="554" />
     <triangle v1="557" v2="570" v3="625" />
     <triangle v1="570" v2="571" v3="624" />
     <triangle v1="661" v2="659" v3="552" />
     <triangle v1="663" v2="654" v3="556" />
     <triangle v1="558" v2="556" v3="654" />
     <triangle v1="556" v2="555" v3="663" />
     <triangle v1="631" v2="617" v3="524" />
     <triangle v1="555" v2="559" v3="664" />
     <triangle v1="614" v2="664" v3="559" />
     <triangle v1="562" v2="561" v3="665" />
     <triangle v1="665" v2="614" v3="562" />
     <triangle v1="560" v2="565" v3="666" />
     <triangle v1="664" v2="663" v3="555" />
     <triangle v1="561" v2="560" v3="667" />
     <triangle v1="666" v2="667" v3="560" />
     <triangle v1="565" v2="564" v3="668" />
     <triangle v1="668" v2="666" v3="565" />
     <triangle v1="563" v2="567" v3="669" />
     <triangle v1="667" v2="665" v3="561" />
     <triangle v1="564" v2="563" v3="670" />
     <triangle v1="669" v2="670" v3="563" />
     <triangle v1="567" v2="568" v3="671" />
     <triangle v1="671" v2="669" v3="567" />
     <triangle v1="568" v2="572" v3="629" />
     <triangle v1="573" v2="586" v3="627" />
     <triangle v1="670" v2="668" v3="564" />
     <triangle v1="572" v2="573" v3="628" />
     <triangle v1="653" v2="623" v3="546" />
     <triangle v1="622" v2="650" v3="491" />
     <triangle v1="566" v2="546" v3="623" />
     <triangle v1="625" v2="662" v3="557" />
     <triangle v1="571" v2="558" v3="626" />
     <triangle v1="629" v2="671" v3="568" />
     <triangle v1="612" v2="471" v3="575" />
     <triangle v1="575" v2="574" v3="612" />
     <triangle v1="576" v2="524" v3="617" />
     <triangle v1="619" v2="640" v3="535" />
     <triangle v1="578" v2="536" v3="620" />
     <triangle v1="651" v2="649" v3="545" />
     <triangle v1="599" v2="672" v3="673" />
     <triangle v1="582" v2="674" v3="675" />
     <triangle v1="676" v2="585" v3="581" />
     <triangle v1="677" v2="581" v3="580" />
     <triangle v1="678" v2="587" v3="584" />
     <triangle v1="587" v2="678" v3="679" />
     <triangle v1="580" v2="679" v3="677" />
     <triangle v1="584" v2="680" v3="678" />
     <triangle v1="680" v2="584" v3="588" />
     <triangle v1="590" v2="681" v3="682" />
     <triangle v1="681" v2="590" v3="589" />
     <triangle v1="588" v2="682" v3="680" />
     <triangle v1="589" v2="683" v3="681" />
     <triangle v1="683" v2="589" v3="591" />
     <triangle v1="593" v2="684" v3="685" />
     <triangle v1="684" v2="593" v3="592" />
     <triangle v1="591" v2="685" v3="683" />
     <triangle v1="592" v2="686" v3="684" />
     <triangle v1="598" v2="687" v3="672" />
     <triangle v1="686" v2="592" v3="594" />
     <triangle v1="672" v2="599" v3="598" />
     <triangle v1="594" v2="673" v3="686" />
     <triangle v1="688" v2="596" v3="595" />
     <triangle v1="689" v2="600" v3="597" />
     <triangle v1="600" v2="689" v3="690" />
     <triangle v1="595" v2="690" v3="688" />
     <triangle v1="597" v2="691" v3="689" />
     <triangle v1="691" v2="597" v3="601" />
     <triangle v1="603" v2="692" v3="693" />
     <triangle v1="692" v2="603" v3="602" />
     <triangle v1="601" v2="693" v3="691" />
     <triangle v1="602" v2="694" v3="692" />
     <triangle v1="694" v2="602" v3="604" />
     <triangle v1="606" v2="695" v3="696" />
     <triangle v1="695" v2="606" v3="605" />
     <triangle v1="604" v2="696" v3="694" />
     <triangle v1="605" v2="697" v3="695" />
     <triangle v1="687" v2="598" v3="610" />
     <triangle v1="697" v2="605" v3="607" />
     <triangle v1="607" v2="698" v3="697" />
     <triangle v1="609" v2="699" v3="698" />
     <triangle v1="675" v2="583" v3="582" />
     <triangle v1="679" v2="580" v3="587" />
     <triangle v1="682" v2="588" v3="590" />
     <triangle v1="685" v2="591" v3="593" />
     <triangle v1="690" v2="595" v3="600" />
     <triangle v1="693" v2="601" v3="603" />
     <triangle v1="696" v2="604" v3="606" />
     <triangle v1="610" v2="700" v3="687" />
     <triangle v1="699" v2="609" v3="583" />
     <triangle v1="700" v2="610" v3="596" />
     <triangle v1="583" v2="675" v3="699" />
     <triangle v1="596" v2="688" v3="700" />
     <triangle v1="698" v2="607" v3="609" />
     <triangle v1="581" v2="677" v3="676" />
     <triangle v1="673" v2="594" v3="599" />
     <triangle v1="611" v2="701" v3="702" />
     <triangle v1="702" v2="612" v3="611" />
     <triangle v1="703" v2="631" v3="630" />
     <triangle v1="704" v2="633" v3="616" />
     <triangle v1="633" v2="704" v3="705" />
     <triangle v1="630" v2="705" v3="703" />
     <triangle v1="616" v2="706" v3="704" />
     <triangle v1="706" v2="616" v3="634" />
     <triangle v1="636" v2="707" v3="708" />
     <triangle v1="707" v2="636" v3="635" />
     <triangle v1="634" v2="708" v3="706" />
     <triangle v1="635" v2="709" v3="707" />
     <triangle v1="709" v2="635" v3="637" />
     <triangle v1="639" v2="710" v3="711" />
     <triangle v1="710" v2="639" v3="638" />
     <triangle v1="637" v2="711" v3="709" />
     <triangle v1="638" v2="712" v3="710" />
     <triangle v1="713" v2="618" v3="620" />
     <triangle v1="712" v2="638" v3="640" />
     <triangle v1="619" v2="714" v3="715" />
     <triangle v1="618" v2="713" v3="714" />
     <triangle v1="640" v2="715" v3="712" />
     <triangle v1="714" v2="619" v3="618" />
     <triangle v1="716" v2="620" v3="632" />
     <triangle v1="717" v2="632" v3="641" />
     <triangle v1="718" v2="642" v3="615" />
     <triangle v1="642" v2="718" v3="719" />
     <triangle v1="641" v2="719" v3="717" />
     <triangle v1="615" v2="720" v3="718" />
     <triangle v1="720" v2="615" v3="643" />
     <triangle v1="645" v2="721" v3="722" />
     <triangle v1="721" v2="645" v3="644" />
     <triangle v1="643" v2="722" v3="720" />
     <triangle v1="644" v2="723" v3="721" />
     <triangle v1="723" v2="644" v3="646" />
     <triangle v1="648" v2="724" v3="725" />
     <triangle v1="724" v2="648" v3="647" />
     <triangle v1="646" v2="725" v3="723" />
     <triangle v1="647" v2="726" v3="724" />
     <triangle v1="727" v2="621" v3="623" />
     <triangle v1="726" v2="647" v3="649" />
     <triangle v1="621" v2="727" v3="728" />
     <triangle v1="651" v2="729" v3="730" />
     <triangle v1="729" v2="651" v3="650" />
     <triangle v1="649" v2="730" v3="726" />
     <triangle v1="622" v2="728" v3="731" />
     <triangle v1="650" v2="731" v3="729" />
     <triangle v1="728" v2="622" v3="621" />
     <triangle v1="732" v2="623" v3="653" />
     <triangle v1="733" v2="653" v3="652" />
     <triangle v1="734" v2="655" v3="613" />
     <triangle v1="655" v2="734" v3="735" />
     <triangle v1="652" v2="735" v3="733" />
     <triangle v1="613" v2="736" v3="734" />
     <triangle v1="736" v2="613" v3="656" />
     <triangle v1="658" v2="737" v3="738" />
     <triangle v1="737" v2="658" v3="657" />
     <triangle v1="656" v2="738" v3="736" />
     <triangle v1="657" v2="739" v3="737" />
     <triangle v1="739" v2="657" v3="659" />
     <triangle v1="661" v2="740" v3="741" />
     <triangle v1="740" v2="661" v3="660" />
     <triangle v1="659" v2="741" v3="739" />
     <triangle v1="660" v2="742" v3="740" />
     <triangle v1="743" v2="624" v3="626" />
     <triangle v1="742" v2="660" v3="662" />
     <triangle v1="625" v2="744" v3="745" />
     <triangle v1="624" v2="743" v3="744" />
     <triangle v1="662" v2="745" v3="742" />
     <triangle v1="744" v2="625" v3="624" />
     <triangle v1="746" v2="626" v3="654" />
     <triangle v1="747" v2="654" v3="663" />
     <triangle v1="748" v2="664" v3="614" />
     <triangle v1="664" v2="748" v3="749" />
     <triangle v1="663" v2="749" v3="747" />
     <triangle v1="614" v2="750" v3="748" />
     <triangle v1="750" v2="614" v3="665" />
     <triangle v1="667" v2="751" v3="752" />
     <triangle v1="751" v2="667" v3="666" />
     <triangle v1="665" v2="752" v3="750" />
     <triangle v1="666" v2="753" v3="751" />
     <triangle v1="753" v2="666" v3="668" />
     <triangle v1="670" v2="754" v3="755" />
     <triangle v1="754" v2="670" v3="669" />
     <triangle v1="668" v2="755" v3="753" />
     <triangle v1="669" v2="756" v3="754" />
     <triangle v1="757" v2="628" v3="627" />
     <triangle v1="756" v2="669" v3="671" />
     <triangle v1="629" v2="758" v3="759" />
     <triangle v1="617" v2="760" v3="701" />
     <triangle v1="628" v2="757" v3="758" />
     <triangle v1="671" v2="759" v3="756" />
     <triangle v1="758" v2="629" v3="628" />
     <triangle v1="701" v2="611" v3="617" />
     <triangle v1="760" v2="617" v3="631" />
     <triangle v1="705" v2="630" v3="633" />
     <triangle v1="708" v2="634" v3="636" />
     <triangle v1="711" v2="637" v3="639" />
     <triangle v1="620" v2="716" v3="713" />
     <triangle v1="719" v2="641" v3="642" />
     <triangle v1="722" v2="643" v3="645" />
     <triangle v1="725" v2="646" v3="648" />
     <triangle v1="623" v2="732" v3="727" />
     <triangle v1="735" v2="652" v3="655" />
     <triangle v1="738" v2="656" v3="658" />
     <triangle v1="741" v2="659" v3="661" />
     <triangle v1="626" v2="746" v3="743" />
     <triangle v1="749" v2="663" v3="664" />
     <triangle v1="752" v2="665" v3="667" />
     <triangle v1="755" v2="668" v3="670" />
     <triangle v1="627" v2="761" v3="757" />
     <triangle v1="731" v2="650" v3="622" />
     <triangle v1="653" v2="733" v3="732" />
     <triangle v1="745" v2="662" v3="625" />
     <triangle v1="654" v2="747" v3="746" />
     <triangle v1="759" v2="671" v3="629" />
     <triangle v1="631" v2="703" v3="760" />
     <triangle v1="715" v2="640" v3="619" />
     <triangle v1="632" v2="717" v3="716" />
     <triangle v1="730" v2="649" v3="651" />
     <triangle v1="678" v2="762" v3="763" />
     <triangle v1="698" v2="764" v3="765" />
     <triangle v1="674" v2="766" v3="767" />
     <triangle v1="763" v2="679" v3="678" />
     <triangle v1="768" v2="676" v3="677" />
     <triangle v1="679" v2="763" v3="769" />
     <triangle v1="762" v2="678" v3="680" />
     <triangle v1="682" v2="770" v3="771" />
     <triangle v1="770" v2="682" v3="681" />
     <triangle v1="680" v2="771" v3="762" />
     <triangle v1="681" v2="772" v3="770" />
     <triangle v1="772" v2="681" v3="683" />
     <triangle v1="685" v2="773" v3="774" />
     <triangle v1="773" v2="685" v3="684" />
     <triangle v1="683" v2="774" v3="772" />
     <triangle v1="684" v2="775" v3="773" />
     <triangle v1="775" v2="684" v3="686" />
     <triangle v1="673" v2="776" v3="777" />
     <triangle v1="672" v2="778" v3="776" />
     <triangle v1="686" v2="777" v3="775" />
     <triangle v1="689" v2="779" v3="780" />
     <triangle v1="776" v2="673" v3="672" />
     <triangle v1="780" v2="690" v3="689" />
     <triangle v1="705" v2="781" v3="703" />
     <triangle v1="690" v2="780" v3="782" />
     <triangle v1="779" v2="689" v3="691" />
     <triangle v1="693" v2="783" v3="784" />
     <triangle v1="783" v2="693" v3="692" />
     <triangle v1="691" v2="784" v3="779" />
     <triangle v1="692" v2="785" v3="783" />
     <triangle v1="785" v2="692" v3="694" />
     <triangle v1="696" v2="786" v3="787" />
     <triangle v1="786" v2="696" v3="695" />
     <triangle v1="694" v2="787" v3="785" />
     <triangle v1="695" v2="788" v3="786" />
     <triangle v1="789" v2="687" v3="700" />
     <triangle v1="699" v2="790" v3="764" />
     <triangle v1="788" v2="695" v3="697" />
     <triangle v1="764" v2="698" v3="699" />
     <triangle v1="697" v2="765" v3="788" />
     <triangle v1="767" v2="675" v3="674" />
     <triangle v1="778" v2="672" v3="687" />
     <triangle v1="687" v2="789" v3="778" />
     <triangle v1="769" v2="677" v3="679" />
     <triangle v1="771" v2="680" v3="682" />
     <triangle v1="774" v2="683" v3="685" />
     <triangle v1="782" v2="688" v3="690" />
     <triangle v1="784" v2="691" v3="693" />
     <triangle v1="787" v2="694" v3="696" />
     <triangle v1="700" v2="791" v3="789" />
     <triangle v1="790" v2="699" v3="675" />
     <triangle v1="791" v2="700" v3="688" />
     <triangle v1="675" v2="767" v3="790" />
     <triangle v1="688" v2="782" v3="791" />
     <triangle v1="765" v2="697" v3="698" />
     <triangle v1="719" v2="792" v3="717" />
     <triangle v1="677" v2="769" v3="768" />
     <triangle v1="777" v2="686" v3="673" />
     <triangle v1="793" v2="702" v3="794" />
     <triangle v1="735" v2="795" v3="733" />
     <triangle v1="796" v2="747" v3="797" />
     <triangle v1="798" v2="714" v3="799" />
     <triangle v1="749" v2="797" v3="747" />
     <triangle v1="800" v2="703" v3="781" />
     <triangle v1="801" v2="728" v3="802" />
     <triangle v1="803" v2="717" v3="792" />
     <triangle v1="760" v2="804" v3="701" />
     <triangle v1="805" v2="744" v3="806" />
     <triangle v1="731" v2="807" v3="729" />
     <triangle v1="808" v2="758" v3="809" />
     <triangle v1="701" v2="794" v3="702" />
     <triangle v1="794" v2="701" v3="804" />
     <triangle v1="716" v2="810" v3="713" />
     <triangle v1="781" v2="705" v3="811" />
     <triangle v1="708" v2="812" v3="706" />
     <triangle v1="811" v2="704" v3="813" />
     <triangle v1="704" v2="811" v3="705" />
     <triangle v1="706" v2="813" v3="704" />
     <triangle v1="812" v2="708" v3="814" />
     <triangle v1="813" v2="706" v3="812" />
     <triangle v1="711" v2="815" v3="709" />
     <triangle v1="814" v2="707" v3="816" />
     <triangle v1="707" v2="814" v3="708" />
     <triangle v1="713" v2="799" v3="714" />
     <triangle v1="709" v2="816" v3="707" />
     <triangle v1="815" v2="711" v3="817" />
     <triangle v1="816" v2="709" v3="815" />
     <triangle v1="715" v2="818" v3="712" />
     <triangle v1="817" v2="710" v3="819" />
     <triangle v1="710" v2="817" v3="711" />
     <triangle v1="712" v2="819" v3="710" />
     <triangle v1="799" v2="713" v3="810" />
     <triangle v1="732" v2="820" v3="727" />
     <triangle v1="792" v2="719" v3="821" />
     <triangle v1="722" v2="822" v3="720" />
     <triangle v1="821" v2="718" v3="823" />
     <triangle v1="718" v2="821" v3="719" />
     <triangle v1="720" v2="823" v3="718" />
     <triangle v1="822" v2="722" v3="824" />
     <triangle v1="823" v2="720" v3="822" />
     <triangle v1="725" v2="825" v3="723" />
     <triangle v1="824" v2="721" v3="826" />
     <triangle v1="721" v2="824" v3="722" />
     <triangle v1="827" v2="733" v3="795" />
     <triangle v1="723" v2="826" v3="721" />
     <triangle v1="825" v2="725" v3="828" />
     <triangle v1="826" v2="723" v3="825" />
     <triangle v1="730" v2="829" v3="726" />
     <triangle v1="828" v2="724" v3="830" />
     <triangle v1="724" v2="828" v3="725" />
     <triangle v1="726" v2="830" v3="724" />
     <triangle v1="829" v2="730" v3="831" />
     <triangle v1="729" v2="831" v3="730" />
     <triangle v1="727" v2="802" v3="728" />
     <triangle v1="830" v2="726" v3="829" />
     <triangle v1="802" v2="727" v3="820" />
     <triangle v1="746" v2="832" v3="743" />
     <triangle v1="795" v2="735" v3="833" />
     <triangle v1="738" v2="834" v3="736" />
     <triangle v1="833" v2="734" v3="835" />
     <triangle v1="734" v2="833" v3="735" />
     <triangle v1="736" v2="835" v3="734" />
     <triangle v1="834" v2="738" v3="836" />
     <triangle v1="835" v2="736" v3="834" />
     <triangle v1="741" v2="837" v3="739" />
     <triangle v1="836" v2="737" v3="838" />
     <triangle v1="737" v2="836" v3="738" />
     <triangle v1="743" v2="806" v3="744" />
     <triangle v1="739" v2="838" v3="737" />
     <triangle v1="837" v2="741" v3="839" />
     <triangle v1="838" v2="739" v3="837" />
     <triangle v1="745" v2="840" v3="742" />
     <triangle v1="839" v2="740" v3="841" />
     <triangle v1="740" v2="839" v3="741" />
     <triangle v1="742" v2="841" v3="740" />
     <triangle v1="806" v2="743" v3="832" />
     <triangle v1="761" v2="842" v3="757" />
     <triangle v1="797" v2="749" v3="843" />
     <triangle v1="752" v2="844" v3="750" />
     <triangle v1="843" v2="748" v3="845" />
     <triangle v1="748" v2="843" v3="749" />
     <triangle v1="750" v2="845" v3="748" />
     <triangle v1="844" v2="752" v3="846" />
     <triangle v1="845" v2="750" v3="844" />
     <triangle v1="755" v2="847" v3="753" />
     <triangle v1="846" v2="751" v3="848" />
     <triangle v1="751" v2="846" v3="752" />
     <triangle v1="757" v2="809" v3="758" />
     <triangle v1="753" v2="848" v3="751" />
     <triangle v1="847" v2="755" v3="849" />
     <triangle v1="848" v2="753" v3="847" />
     <triangle v1="759" v2="850" v3="756" />
     <triangle v1="849" v2="754" v3="851" />
     <triangle v1="754" v2="849" v3="755" />
     <triangle v1="756" v2="851" v3="754" />
     <triangle v1="809" v2="757" v3="842" />
     <triangle v1="818" v2="715" v3="798" />
     <triangle v1="819" v2="712" v3="818" />
     <triangle v1="714" v2="798" v3="715" />
     <triangle v1="807" v2="731" v3="801" />
     <triangle v1="831" v2="729" v3="807" />
     <triangle v1="728" v2="801" v3="731" />
     <triangle v1="840" v2="745" v3="805" />
     <triangle v1="841" v2="742" v3="840" />
     <triangle v1="744" v2="805" v3="745" />
     <triangle v1="850" v2="759" v3="808" />
     <triangle v1="851" v2="756" v3="850" />
     <triangle v1="758" v2="808" v3="759" />
     <triangle v1="804" v2="760" v3="800" />
     <triangle v1="810" v2="716" v3="803" />
     <triangle v1="820" v2="732" v3="827" />
     <triangle v1="832" v2="746" v3="796" />
     <triangle v1="733" v2="827" v3="732" />
     <triangle v1="747" v2="796" v3="746" />
     <triangle v1="703" v2="800" v3="760" />
     <triangle v1="717" v2="803" v3="716" />
     <triangle v1="790" v2="852" v3="853" />
     <triangle v1="776" v2="854" v3="855" />
     <triangle v1="766" v2="856" v3="857" />
     <triangle v1="763" v2="858" v3="859" />
     <triangle v1="858" v2="763" v3="762" />
     <triangle v1="771" v2="860" v3="861" />
     <triangle v1="862" v2="768" v3="769" />
     <triangle v1="859" v2="769" v3="763" />
     <triangle v1="860" v2="771" v3="770" />
     <triangle v1="762" v2="861" v3="858" />
     <triangle v1="770" v2="863" v3="860" />
     <triangle v1="863" v2="770" v3="772" />
     <triangle v1="774" v2="864" v3="865" />
     <triangle v1="864" v2="774" v3="773" />
     <triangle v1="772" v2="865" v3="863" />
     <triangle v1="773" v2="866" v3="864" />
     <triangle v1="866" v2="773" v3="775" />
     <triangle v1="777" v2="855" v3="867" />
     <triangle v1="854" v2="776" v3="778" />
     <triangle v1="775" v2="867" v3="866" />
     <triangle v1="778" v2="868" v3="854" />
     <triangle v1="780" v2="869" v3="870" />
     <triangle v1="869" v2="780" v3="779" />
     <triangle v1="784" v2="871" v3="872" />
     <triangle v1="870" v2="782" v3="780" />
     <triangle v1="871" v2="784" v3="783" />
     <triangle v1="779" v2="872" v3="869" />
     <triangle v1="783" v2="873" v3="871" />
     <triangle v1="873" v2="783" v3="785" />
     <triangle v1="787" v2="874" v3="875" />
     <triangle v1="874" v2="787" v3="786" />
     <triangle v1="785" v2="875" v3="873" />
     <triangle v1="786" v2="876" v3="874" />
     <triangle v1="877" v2="789" v3="791" />
     <triangle v1="876" v2="786" v3="788" />
     <triangle v1="765" v2="878" v3="879" />
     <triangle v1="857" v2="767" v3="766" />
     <triangle v1="764" v2="853" v3="878" />
     <triangle v1="788" v2="879" v3="876" />
     <triangle v1="878" v2="765" v3="764" />
     <triangle v1="855" v2="777" v3="776" />
     <triangle v1="853" v2="764" v3="790" />
     <triangle v1="812" v2="880" v3="813" />
     <triangle v1="868" v2="778" v3="789" />
     <triangle v1="789" v2="877" v3="868" />
     <triangle v1="861" v2="762" v3="771" />
     <triangle v1="865" v2="772" v3="774" />
     <triangle v1="872" v2="779" v3="784" />
     <triangle v1="875" v2="785" v3="787" />
     <triangle v1="791" v2="881" v3="877" />
     <triangle v1="852" v2="790" v3="767" />
     <triangle v1="881" v2="791" v3="782" />
     <triangle v1="767" v2="857" v3="852" />
     <triangle v1="782" v2="870" v3="881" />
     <triangle v1="879" v2="788" v3="765" />
     <triangle v1="810" v2="882" v3="799" />
     <triangle v1="769" v2="859" v3="862" />
     <triangle v1="867" v2="775" v3="777" />
     <triangle v1="883" v2="794" v3="884" />
     <triangle v1="803" v2="885" v3="810" />
     <triangle v1="886" v2="793" v3="883" />
     <triangle v1="794" v2="883" v3="793" />
     <triangle v1="887" v2="811" v3="888" />
     <triangle v1="813" v2="888" v3="811" />
     <triangle v1="822" v2="889" v3="823" />
     <triangle v1="811" v2="887" v3="781" />
     <triangle v1="880" v2="812" v3="890" />
     <triangle v1="888" v2="813" v3="880" />
     <triangle v1="815" v2="891" v3="816" />
     <triangle v1="890" v2="814" v3="892" />
     <triangle v1="814" v2="890" v3="812" />
     <triangle v1="893" v2="797" v3="894" />
     <triangle v1="816" v2="892" v3="814" />
     <triangle v1="891" v2="815" v3="895" />
     <triangle v1="892" v2="816" v3="891" />
     <triangle v1="818" v2="896" v3="819" />
     <triangle v1="895" v2="817" v3="897" />
     <triangle v1="817" v2="895" v3="815" />
     <triangle v1="820" v2="898" v3="802" />
     <triangle v1="819" v2="897" v3="817" />
     <triangle v1="899" v2="799" v3="882" />
     <triangle v1="827" v2="900" v3="820" />
     <triangle v1="901" v2="798" v3="899" />
     <triangle v1="799" v2="899" v3="798" />
     <triangle v1="902" v2="821" v3="903" />
     <triangle v1="823" v2="903" v3="821" />
     <triangle v1="807" v2="904" v3="831" />
     <triangle v1="821" v2="902" v3="792" />
     <triangle v1="889" v2="822" v3="905" />
     <triangle v1="903" v2="823" v3="889" />
     <triangle v1="825" v2="906" v3="826" />
     <triangle v1="905" v2="824" v3="907" />
     <triangle v1="824" v2="905" v3="822" />
     <triangle v1="834" v2="908" v3="835" />
     <triangle v1="826" v2="907" v3="824" />
     <triangle v1="906" v2="825" v3="909" />
     <triangle v1="907" v2="826" v3="906" />
     <triangle v1="829" v2="910" v3="830" />
     <triangle v1="909" v2="828" v3="911" />
     <triangle v1="828" v2="909" v3="825" />
     <triangle v1="830" v2="911" v3="828" />
     <triangle v1="910" v2="829" v3="912" />
     <triangle v1="831" v2="912" v3="829" />
     <triangle v1="832" v2="913" v3="806" />
     <triangle v1="914" v2="781" v3="887" />
     <triangle v1="911" v2="830" v3="910" />
     <triangle v1="915" v2="802" v3="898" />
     <triangle v1="796" v2="916" v3="832" />
     <triangle v1="917" v2="801" v3="915" />
     <triangle v1="802" v2="915" v3="801" />
     <triangle v1="918" v2="833" v3="919" />
     <triangle v1="835" v2="919" v3="833" />
     <triangle v1="844" v2="920" v3="845" />
     <triangle v1="833" v2="918" v3="795" />
     <triangle v1="908" v2="834" v3="921" />
     <triangle v1="919" v2="835" v3="908" />
     <triangle v1="837" v2="922" v3="838" />
     <triangle v1="921" v2="836" v3="923" />
     <triangle v1="836" v2="921" v3="834" />
     <triangle v1="800" v2="924" v3="804" />
     <triangle v1="838" v2="923" v3="836" />
     <triangle v1="922" v2="837" v3="925" />
     <triangle v1="923" v2="838" v3="922" />
     <triangle v1="840" v2="926" v3="841" />
     <triangle v1="925" v2="839" v3="927" />
     <triangle v1="839" v2="925" v3="837" />
     <triangle v1="842" v2="928" v3="809" />
     <triangle v1="841" v2="927" v3="839" />
     <triangle v1="929" v2="806" v3="913" />
     <triangle v1="930" v2="805" v3="929" />
     <triangle v1="806" v2="929" v3="805" />
     <triangle v1="894" v2="843" v3="931" />
     <triangle v1="845" v2="931" v3="843" />
     <triangle v1="843" v2="894" v3="797" />
     <triangle v1="920" v2="844" v3="932" />
     <triangle v1="931" v2="845" v3="920" />
     <triangle v1="847" v2="933" v3="848" />
     <triangle v1="932" v2="846" v3="934" />
     <triangle v1="846" v2="932" v3="844" />
     <triangle v1="848" v2="934" v3="846" />
     <triangle v1="933" v2="847" v3="935" />
     <triangle v1="934" v2="848" v3="933" />
     <triangle v1="850" v2="936" v3="851" />
     <triangle v1="935" v2="849" v3="937" />
     <triangle v1="849" v2="935" v3="847" />
     <triangle v1="851" v2="937" v3="849" />
     <triangle v1="938" v2="809" v3="928" />
     <triangle v1="804" v2="884" v3="794" />
     <triangle v1="939" v2="808" v3="938" />
     <triangle v1="809" v2="938" v3="808" />
     <triangle v1="884" v2="804" v3="924" />
     <triangle v1="882" v2="810" v3="885" />
     <triangle v1="898" v2="820" v3="900" />
     <triangle v1="913" v2="832" v3="916" />
     <triangle v1="940" v2="795" v3="918" />
     <triangle v1="941" v2="792" v3="902" />
     <triangle v1="896" v2="818" v3="901" />
     <triangle v1="897" v2="819" v3="896" />
     <triangle v1="798" v2="901" v3="818" />
     <triangle v1="904" v2="807" v3="917" />
     <triangle v1="912" v2="831" v3="904" />
     <triangle v1="801" v2="917" v3="807" />
     <triangle v1="926" v2="840" v3="930" />
     <triangle v1="927" v2="841" v3="926" />
     <triangle v1="805" v2="930" v3="840" />
     <triangle v1="936" v2="850" v3="939" />
     <triangle v1="937" v2="851" v3="936" />
     <triangle v1="808" v2="939" v3="850" />
     <triangle v1="924" v2="800" v3="914" />
     <triangle v1="885" v2="803" v3="941" />
     <triangle v1="900" v2="827" v3="940" />
     <triangle v1="916" v2="796" v3="893" />
     <triangle v1="795" v2="940" v3="827" />
     <triangle v1="797" v2="893" v3="796" />
     <triangle v1="781" v2="914" v3="800" />
     <triangle v1="792" v2="941" v3="803" />
     <triangle v1="942" v2="867" v3="855" />
     <triangle v1="878" v2="943" v3="944" />
     <triangle v1="856" v2="945" v3="946" />
     <triangle v1="947" v2="862" v3="859" />
     <triangle v1="948" v2="859" v3="858" />
     <triangle v1="949" v2="861" v3="860" />
     <triangle v1="861" v2="949" v3="950" />
     <triangle v1="858" v2="950" v3="948" />
     <triangle v1="860" v2="951" v3="949" />
     <triangle v1="951" v2="860" v3="863" />
     <triangle v1="865" v2="952" v3="953" />
     <triangle v1="952" v2="865" v3="864" />
     <triangle v1="863" v2="953" v3="951" />
     <triangle v1="864" v2="954" v3="952" />
     <triangle v1="954" v2="864" v3="866" />
     <triangle v1="867" v2="942" v3="955" />
     <triangle v1="854" v2="956" v3="957" />
     <triangle v1="852" v2="958" v3="959" />
     <triangle v1="957" v2="855" v3="854" />
     <triangle v1="866" v2="955" v3="954" />
     <triangle v1="855" v2="957" v3="942" />
     <triangle v1="960" v2="870" v3="869" />
     <triangle v1="961" v2="872" v3="871" />
     <triangle v1="872" v2="961" v3="962" />
     <triangle v1="869" v2="962" v3="960" />
     <triangle v1="871" v2="963" v3="961" />
     <triangle v1="963" v2="871" v3="873" />
     <triangle v1="875" v2="964" v3="965" />
     <triangle v1="964" v2="875" v3="874" />
     <triangle v1="873" v2="965" v3="963" />
     <triangle v1="874" v2="966" v3="964" />
     <triangle v1="967" v2="877" v3="881" />
     <triangle v1="966" v2="874" v3="876" />
     <triangle v1="879" v2="944" v3="968" />
     <triangle v1="943" v2="878" v3="853" />
     <triangle v1="876" v2="968" v3="966" />
     <triangle v1="853" v2="959" v3="943" />
     <triangle v1="946" v2="857" v3="856" />
     <triangle v1="956" v2="854" v3="868" />
     <triangle v1="868" v2="969" v3="956" />
     <triangle v1="944" v2="879" v3="878" />
     <triangle v1="959" v2="853" v3="852" />
     <triangle v1="969" v2="868" v3="877" />
     <triangle v1="877" v2="967" v3="969" />
     <triangle v1="950" v2="858" v3="861" />
     <triangle v1="953" v2="863" v3="865" />
     <triangle v1="962" v2="869" v3="872" />
     <triangle v1="965" v2="873" v3="875" />
     <triangle v1="881" v2="970" v3="967" />
     <triangle v1="958" v2="852" v3="857" />
     <triangle v1="970" v2="881" v3="870" />
     <triangle v1="857" v2="946" v3="958" />
     <triangle v1="870" v2="960" v3="970" />
     <triangle v1="968" v2="876" v3="879" />
     <triangle v1="859" v2="948" v3="947" />
     <triangle v1="955" v2="866" v3="867" />
     <triangle v1="971" v2="883" v3="972" />
     <triangle v1="973" v2="899" v3="974" />
     <triangle v1="885" v2="975" v3="882" />
     <triangle v1="939" v2="976" v3="936" />
     <triangle v1="977" v2="915" v3="978" />
     <triangle v1="880" v2="979" v3="888" />
     <triangle v1="900" v2="980" v3="898" />
     <triangle v1="924" v2="981" v3="884" />
     <triangle v1="982" v2="929" v3="983" />
     <triangle v1="984" v2="902" v3="985" />
     <triangle v1="916" v2="986" v3="913" />
     <triangle v1="884" v2="972" v3="883" />
     <triangle v1="972" v2="884" v3="981" />
     <triangle v1="888" v2="987" v3="887" />
     <triangle v1="889" v2="988" v3="903" />
     <triangle v1="941" v2="989" v3="885" />
     <triangle v1="979" v2="880" v3="990" />
     <triangle v1="987" v2="888" v3="979" />
     <triangle v1="891" v2="991" v3="892" />
     <triangle v1="990" v2="890" v3="992" />
     <triangle v1="890" v2="990" v3="880" />
     <triangle v1="882" v2="974" v3="899" />
     <triangle v1="892" v2="992" v3="890" />
     <triangle v1="991" v2="891" v3="993" />
     <triangle v1="992" v2="892" v3="991" />
     <triangle v1="896" v2="994" v3="897" />
     <triangle v1="993" v2="895" v3="995" />
     <triangle v1="895" v2="993" v3="891" />
     <triangle v1="897" v2="995" v3="895" />
     <triangle v1="974" v2="882" v3="975" />
     <triangle v1="903" v2="985" v3="902" />
     <triangle v1="904" v2="996" v3="912" />
     <triangle v1="940" v2="997" v3="900" />
     <triangle v1="988" v2="889" v3="998" />
     <triangle v1="985" v2="903" v3="988" />
     <triangle v1="906" v2="999" v3="907" />
     <triangle v1="998" v2="905" v3="1000" />
     <triangle v1="905" v2="998" v3="889" />
     <triangle v1="908" v2="1001" v3="919" />
     <triangle v1="907" v2="1000" v3="905" />
     <triangle v1="999" v2="906" v3="1002" />
     <triangle v1="1000" v2="907" v3="999" />
     <triangle v1="910" v2="1003" v3="911" />
     <triangle v1="1002" v2="909" v3="1004" />
     <triangle v1="909" v2="1002" v3="906" />
     <triangle v1="911" v2="1004" v3="909" />
     <triangle v1="1003" v2="910" v3="1005" />
     <triangle v1="912" v2="1005" v3="910" />
     <triangle v1="898" v2="978" v3="915" />
     <triangle v1="1004" v2="911" v3="1003" />
     <triangle v1="978" v2="898" v3="980" />
     <triangle v1="919" v2="1006" v3="918" />
     <triangle v1="920" v2="1007" v3="931" />
     <triangle v1="893" v2="1008" v3="916" />
     <triangle v1="1001" v2="908" v3="1009" />
     <triangle v1="1006" v2="919" v3="1001" />
     <triangle v1="922" v2="1010" v3="923" />
     <triangle v1="1009" v2="921" v3="1011" />
     <triangle v1="921" v2="1009" v3="908" />
     <triangle v1="913" v2="983" v3="929" />
     <triangle v1="923" v2="1011" v3="921" />
     <triangle v1="1010" v2="922" v3="1012" />
     <triangle v1="1011" v2="923" v3="1010" />
     <triangle v1="926" v2="1013" v3="927" />
     <triangle v1="1012" v2="925" v3="1014" />
     <triangle v1="925" v2="1012" v3="922" />
     <triangle v1="927" v2="1014" v3="925" />
     <triangle v1="983" v2="913" v3="986" />
     <triangle v1="931" v2="1015" v3="894" />
     <triangle v1="1007" v2="920" v3="1016" />
     <triangle v1="1015" v2="931" v3="1007" />
     <triangle v1="933" v2="1017" v3="934" />
     <triangle v1="1016" v2="932" v3="1018" />
     <triangle v1="932" v2="1016" v3="920" />
     <triangle v1="1019" v2="894" v3="1015" />
     <triangle v1="934" v2="1018" v3="932" />
     <triangle v1="1017" v2="933" v3="1020" />
     <triangle v1="1018" v2="934" v3="1017" />
     <triangle v1="936" v2="1021" v3="937" />
     <triangle v1="1020" v2="935" v3="1022" />
     <triangle v1="935" v2="1020" v3="933" />
     <triangle v1="937" v2="1022" v3="935" />
     <triangle v1="1023" v2="938" v3="1024" />
     <triangle v1="928" v2="1024" v3="938" />
     <triangle v1="1025" v2="918" v3="1006" />
     <triangle v1="1026" v2="886" v3="971" />
     <triangle v1="883" v2="971" v3="886" />
     <triangle v1="1027" v2="901" v3="973" />
     <triangle v1="899" v2="973" v3="901" />
     <triangle v1="1028" v2="917" v3="977" />
     <triangle v1="915" v2="977" v3="917" />
     <triangle v1="1029" v2="930" v3="982" />
     <triangle v1="929" v2="982" v3="930" />
     <triangle v1="976" v2="939" v3="1023" />
     <triangle v1="1030" v2="887" v3="987" />
     <triangle v1="938" v2="1023" v3="939" />
     <triangle v1="981" v2="924" v3="1031" />
     <triangle v1="975" v2="885" v3="989" />
     <triangle v1="980" v2="900" v3="997" />
     <triangle v1="986" v2="916" v3="1008" />
     <triangle v1="994" v2="896" v3="1027" />
     <triangle v1="995" v2="897" v3="994" />
     <triangle v1="901" v2="1027" v3="896" />
     <triangle v1="996" v2="904" v3="1028" />
     <triangle v1="1005" v2="912" v3="996" />
     <triangle v1="917" v2="1028" v3="904" />
     <triangle v1="1013" v2="926" v3="1029" />
     <triangle v1="1014" v2="927" v3="1013" />
     <triangle v1="930" v2="1029" v3="926" />
     <triangle v1="1021" v2="936" v3="976" />
     <triangle v1="914" v2="1031" v3="924" />
     <triangle v1="1031" v2="914" v3="1030" />
     <triangle v1="989" v2="941" v3="984" />
     <triangle v1="997" v2="940" v3="1025" />
     <triangle v1="1008" v2="893" v3="1019" />
     <triangle v1="1022" v2="937" v3="1021" />
     <triangle v1="918" v2="1025" v3="940" />
     <triangle v1="894" v2="1019" v3="893" />
     <triangle v1="887" v2="1030" v3="914" />
     <triangle v1="902" v2="984" v3="941" />
     <triangle v1="949" v2="1032" v3="1033" />
     <triangle v1="957" v2="1034" v3="1035" />
     <triangle v1="945" v2="1036" v3="1037" />
     <triangle v1="1033" v2="950" v3="949" />
     <triangle v1="1038" v2="947" v3="948" />
     <triangle v1="950" v2="1033" v3="1039" />
     <triangle v1="1032" v2="949" v3="951" />
     <triangle v1="953" v2="1040" v3="1041" />
     <triangle v1="1040" v2="953" v3="952" />
     <triangle v1="951" v2="1041" v3="1032" />
     <triangle v1="952" v2="1042" v3="1040" />
     <triangle v1="1042" v2="952" v3="954" />
     <triangle v1="955" v2="1043" v3="1044" />
     <triangle v1="1034" v2="957" v3="956" />
     <triangle v1="958" v2="1045" v3="1046" />
     <triangle v1="956" v2="1047" v3="1034" />
     <triangle v1="1048" v2="962" v3="961" />
     <triangle v1="961" v2="1049" v3="1048" />
     <triangle v1="962" v2="1048" v3="1050" />
     <triangle v1="1049" v2="961" v3="963" />
     <triangle v1="965" v2="1051" v3="1052" />
     <triangle v1="1051" v2="965" v3="964" />
     <triangle v1="963" v2="1052" v3="1049" />
     <triangle v1="964" v2="1053" v3="1051" />
     <triangle v1="1054" v2="967" v3="970" />
     <triangle v1="1053" v2="964" v3="966" />
     <triangle v1="968" v2="1055" v3="1056" />
     <triangle v1="943" v2="1057" v3="1058" />
     <triangle v1="1043" v2="955" v3="942" />
     <triangle v1="1058" v2="944" v3="943" />
     <triangle v1="966" v2="1056" v3="1053" />
     <triangle v1="944" v2="1058" v3="1055" />
     <triangle v1="1037" v2="946" v3="945" />
     <triangle v1="1035" v2="942" v3="957" />
     <triangle v1="1057" v2="943" v3="959" />
     <triangle v1="954" v2="1044" v3="1042" />
     <triangle v1="942" v2="1035" v3="1043" />
     <triangle v1="959" v2="1046" v3="1057" />
     <triangle v1="1047" v2="956" v3="969" />
     <triangle v1="969" v2="1059" v3="1047" />
     <triangle v1="1055" v2="968" v3="944" />
     <triangle v1="1046" v2="959" v3="958" />
     <triangle v1="996" v2="1060" v3="1005" />
     <triangle v1="1059" v2="969" v3="967" />
     <triangle v1="967" v2="1054" v3="1059" />
     <triangle v1="1039" v2="948" v3="950" />
     <triangle v1="1041" v2="951" v3="953" />
     <triangle v1="1050" v2="960" v3="962" />
     <triangle v1="1052" v2="963" v3="965" />
     <triangle v1="970" v2="1061" v3="1054" />
     <triangle v1="1045" v2="958" v3="946" />
     <triangle v1="1061" v2="970" v3="960" />
     <triangle v1="946" v2="1037" v3="1045" />
     <triangle v1="960" v2="1050" v3="1061" />
     <triangle v1="1056" v2="966" v3="968" />
     <triangle v1="975" v2="1062" v3="974" />
     <triangle v1="948" v2="1039" v3="1038" />
     <triangle v1="1044" v2="954" v3="955" />
     <triangle v1="1030" v2="1063" v3="1031" />
     <triangle v1="1064" v2="972" v3="1065" />
     <triangle v1="979" v2="1066" v3="987" />
     <triangle v1="1067" v2="971" v3="1064" />
     <triangle v1="972" v2="1064" v3="971" />
     <triangle v1="1066" v2="979" v3="1068" />
     <triangle v1="989" v2="1069" v3="975" />
     <triangle v1="991" v2="1070" v3="992" />
     <triangle v1="1068" v2="990" v3="1071" />
     <triangle v1="990" v2="1068" v3="979" />
     <triangle v1="992" v2="1071" v3="990" />
     <triangle v1="1070" v2="991" v3="1072" />
     <triangle v1="1071" v2="992" v3="1070" />
     <triangle v1="994" v2="1073" v3="995" />
     <triangle v1="1072" v2="993" v3="1074" />
     <triangle v1="993" v2="1072" v3="991" />
     <triangle v1="980" v2="1075" v3="978" />
     <triangle v1="995" v2="1074" v3="993" />
     <triangle v1="1076" v2="974" v3="1062" />
     <triangle v1="988" v2="1077" v3="985" />
     <triangle v1="1078" v2="973" v3="1076" />
     <triangle v1="974" v2="1076" v3="973" />
     <triangle v1="1077" v2="988" v3="1079" />
     <triangle v1="997" v2="1080" v3="980" />
     <triangle v1="999" v2="1081" v3="1000" />
     <triangle v1="1079" v2="998" v3="1082" />
     <triangle v1="998" v2="1079" v3="988" />
     <triangle v1="1063" v2="1030" v3="1083" />
     <triangle v1="1000" v2="1082" v3="998" />
     <triangle v1="1081" v2="999" v3="1084" />
     <triangle v1="1082" v2="1000" v3="1081" />
     <triangle v1="1003" v2="1085" v3="1004" />
     <triangle v1="1084" v2="1002" v3="1086" />
     <triangle v1="1002" v2="1084" v3="999" />
     <triangle v1="1004" v2="1086" v3="1002" />
     <triangle v1="1085" v2="1003" v3="1087" />
     <triangle v1="1005" v2="1087" v3="1003" />
     <triangle v1="986" v2="1088" v3="983" />
     <triangle v1="1089" v2="1006" v3="1090" />
     <triangle v1="1086" v2="1004" v3="1085" />
     <triangle v1="1091" v2="978" v3="1075" />
     <triangle v1="1001" v2="1090" v3="1006" />
     <triangle v1="1092" v2="977" v3="1091" />
     <triangle v1="978" v2="1091" v3="977" />
     <triangle v1="1090" v2="1001" v3="1093" />
     <triangle v1="1008" v2="1094" v3="986" />
     <triangle v1="1010" v2="1095" v3="1011" />
     <triangle v1="1093" v2="1009" v3="1096" />
     <triangle v1="1009" v2="1093" v3="1001" />
     <triangle v1="1011" v2="1096" v3="1009" />
     <triangle v1="1095" v2="1010" v3="1097" />
     <triangle v1="1096" v2="1011" v3="1095" />
     <triangle v1="1013" v2="1098" v3="1014" />
     <triangle v1="1097" v2="1012" v3="1099" />
     <triangle v1="1012" v2="1097" v3="1010" />
     <triangle v1="1014" v2="1099" v3="1012" />
     <triangle v1="1100" v2="983" v3="1088" />
     <triangle v1="1007" v2="1101" v3="1015" />
     <triangle v1="1102" v2="1025" v3="1089" />
     <triangle v1="1103" v2="982" v3="1100" />
     <triangle v1="983" v2="1100" v3="982" />
     <triangle v1="1101" v2="1007" v3="1104" />
     <triangle v1="1105" v2="985" v3="1077" />
     <triangle v1="1017" v2="1106" v3="1018" />
     <triangle v1="1104" v2="1016" v3="1107" />
     <triangle v1="1016" v2="1104" v3="1007" />
     <triangle v1="1108" v2="1015" v3="1101" />
     <triangle v1="1018" v2="1107" v3="1016" />
     <triangle v1="1106" v2="1017" v3="1109" />
     <triangle v1="1107" v2="1018" v3="1106" />
     <triangle v1="1021" v2="1110" v3="1022" />
     <triangle v1="1109" v2="1020" v3="1111" />
     <triangle v1="1020" v2="1109" v3="1017" />
     <triangle v1="1022" v2="1111" v3="1020" />
     <triangle v1="1111" v2="1022" v3="1110" />
     <triangle v1="1110" v2="1021" v3="1112" />
     <triangle v1="1113" v2="1023" v3="1114" />
     <triangle v1="1024" v2="1114" v3="1023" />
     <triangle v1="1023" v2="1113" v3="976" />
     <triangle v1="981" v2="1065" v3="972" />
     <triangle v1="1065" v2="981" v3="1115" />
     <triangle v1="1062" v2="975" v3="1069" />
     <triangle v1="1025" v2="1102" v3="997" />
     <triangle v1="1075" v2="980" v3="1080" />
     <triangle v1="1088" v2="986" v3="1094" />
     <triangle v1="1116" v2="1026" v3="1067" />
     <triangle v1="971" v2="1067" v3="1026" />
     <triangle v1="1117" v2="1027" v3="1078" />
     <triangle v1="973" v2="1078" v3="1027" />
     <triangle v1="1118" v2="1028" v3="1092" />
     <triangle v1="977" v2="1092" v3="1028" />
     <triangle v1="1119" v2="1029" v3="1103" />
     <triangle v1="982" v2="1103" v3="1029" />
     <triangle v1="1031" v2="1115" v3="981" />
     <triangle v1="1115" v2="1031" v3="1063" />
     <triangle v1="1069" v2="989" v3="1120" />
     <triangle v1="1080" v2="997" v3="1102" />
     <triangle v1="1094" v2="1008" v3="1121" />
     <triangle v1="1073" v2="994" v3="1117" />
     <triangle v1="1074" v2="995" v3="1073" />
     <triangle v1="1027" v2="1117" v3="994" />
     <triangle v1="1060" v2="996" v3="1118" />
     <triangle v1="1087" v2="1005" v3="1060" />
     <triangle v1="1028" v2="1118" v3="996" />
     <triangle v1="1098" v2="1013" v3="1119" />
     <triangle v1="1099" v2="1014" v3="1098" />
     <triangle v1="1029" v2="1119" v3="1013" />
     <triangle v1="984" v2="1120" v3="989" />
     <triangle v1="1120" v2="984" v3="1105" />
     <triangle v1="1019" v2="1121" v3="1008" />
     <triangle v1="1121" v2="1019" v3="1108" />
     <triangle v1="1112" v2="976" v3="1113" />
     <triangle v1="976" v2="1112" v3="1021" />
     <triangle v1="1006" v2="1089" v3="1025" />
     <triangle v1="1015" v2="1108" v3="1019" />
     <triangle v1="1083" v2="987" v3="1066" />
     <triangle v1="987" v2="1083" v3="1030" />
     <triangle v1="985" v2="1105" v3="984" />
     <triangle v1="1122" v2="1064" v3="1065" />
     <triangle v1="1123" v2="1067" v3="1064" />
     <triangle v1="1064" v2="1122" v3="1123" />
     <triangle v1="1065" v2="1124" v3="1122" />
     <triangle v1="1076" v2="1125" v3="1126" />
     <triangle v1="1127" v2="1091" v3="1075" />
     <triangle v1="1091" v2="1127" v3="1128" />
     <triangle v1="1129" v2="1115" v3="1063" />
     <triangle v1="1083" v2="1130" v3="1131" />
     <triangle v1="1068" v2="1132" v3="1133" />
     <triangle v1="1132" v2="1068" v3="1071" />
     <triangle v1="1070" v2="1134" v3="1135" />
     <triangle v1="1133" v2="1066" v3="1068" />
     <triangle v1="1134" v2="1070" v3="1072" />
     <triangle v1="1071" v2="1135" v3="1132" />
     <triangle v1="1072" v2="1136" v3="1134" />
     <triangle v1="1137" v2="1120" v3="1105" />
     <triangle v1="1136" v2="1072" v3="1074" />
     <triangle v1="1073" v2="1138" v3="1139" />
     <triangle v1="1125" v2="1076" v3="1062" />
     <triangle v1="1062" v2="1140" v3="1125" />
     <triangle v1="1079" v2="1141" v3="1142" />
     <triangle v1="1141" v2="1079" v3="1082" />
     <triangle v1="1081" v2="1143" v3="1144" />
     <triangle v1="1142" v2="1077" v3="1079" />
     <triangle v1="1143" v2="1081" v3="1084" />
     <triangle v1="1082" v2="1144" v3="1141" />
     <triangle v1="1084" v2="1145" v3="1143" />
     <triangle v1="1145" v2="1084" v3="1086" />
     <triangle v1="1085" v2="1146" v3="1147" />
     <triangle v1="1146" v2="1085" v3="1087" />
     <triangle v1="1086" v2="1147" v3="1145" />
     <triangle v1="1060" v2="1148" v3="1149" />
     <triangle v1="1067" v2="1123" v3="1150" />
     <triangle v1="1126" v2="1078" v3="1076" />
     <triangle v1="1148" v2="1060" v3="1118" />
     <triangle v1="1078" v2="1126" v3="1151" />
     <triangle v1="1128" v2="1092" v3="1091" />
     <triangle v1="1124" v2="1065" v3="1115" />
     <triangle v1="1135" v2="1071" v3="1070" />
     <triangle v1="1092" v2="1128" v3="1152" />
     <triangle v1="1115" v2="1129" v3="1124" />
     <triangle v1="1140" v2="1062" v3="1069" />
     <triangle v1="1130" v2="1083" v3="1066" />
     <triangle v1="1069" v2="1153" v3="1140" />
     <triangle v1="1150" v2="1116" v3="1067" />
     <triangle v1="1151" v2="1117" v3="1078" />
     <triangle v1="1074" v2="1139" v3="1136" />
     <triangle v1="1117" v2="1151" v3="1138" />
     <triangle v1="1152" v2="1118" v3="1092" />
     <triangle v1="1087" v2="1149" v3="1146" />
     <triangle v1="1118" v2="1152" v3="1148" />
     <triangle v1="1120" v2="1137" v3="1153" />
     <triangle v1="1153" v2="1069" v3="1120" />
     <triangle v1="1063" v2="1131" v3="1129" />
     <triangle v1="1138" v2="1073" v3="1117" />
     <triangle v1="1154" v2="1105" v3="1077" />
     <triangle v1="1105" v2="1154" v3="1137" />
     <triangle v1="1144" v2="1082" v3="1081" />
     <triangle v1="1149" v2="1087" v3="1060" />
     <triangle v1="1131" v2="1063" v3="1083" />
     <triangle v1="1066" v2="1133" v3="1130" />
     <triangle v1="1139" v2="1074" v3="1073" />
     <triangle v1="1077" v2="1142" v3="1154" />
     <triangle v1="1147" v2="1086" v3="1085" />
     <triangle v1="1122" v2="1155" v3="1156" />
     <triangle v1="1157" v2="1124" v3="1129" />
     <triangle v1="1131" v2="1158" v3="1159" />
     <triangle v1="1156" v2="1123" v3="1122" />
     <triangle v1="1158" v2="1131" v3="1130" />
     <triangle v1="1123" v2="1156" v3="1160" />
     <triangle v1="1130" v2="1161" v3="1158" />
     <triangle v1="1162" v2="1133" v3="1132" />
     <triangle v1="1163" v2="1135" v3="1134" />
     <triangle v1="1135" v2="1163" v3="1164" />
     <triangle v1="1132" v2="1164" v3="1162" />
     <triangle v1="1134" v2="1165" v3="1163" />
     <triangle v1="1166" v2="1137" v3="1154" />
     <triangle v1="1165" v2="1134" v3="1136" />
     <triangle v1="1139" v2="1167" v3="1168" />
     <triangle v1="1125" v2="1169" v3="1170" />
     <triangle v1="1170" v2="1126" v3="1125" />
     <triangle v1="1126" v2="1170" v3="1171" />
     <triangle v1="1172" v2="1142" v3="1141" />
     <triangle v1="1173" v2="1144" v3="1143" />
     <triangle v1="1144" v2="1173" v3="1174" />
     <triangle v1="1141" v2="1174" v3="1172" />
     <triangle v1="1143" v2="1175" v3="1173" />
     <triangle v1="1175" v2="1143" v3="1145" />
     <triangle v1="1127" v2="1176" v3="1177" />
     <triangle v1="1147" v2="1178" v3="1179" />
     <triangle v1="1178" v2="1147" v3="1146" />
     <triangle v1="1145" v2="1179" v3="1175" />
     <triangle v1="1149" v2="1180" v3="1181" />
     <triangle v1="1177" v2="1128" v3="1127" />
     <triangle v1="1155" v2="1122" v3="1124" />
     <triangle v1="1128" v2="1177" v3="1182" />
     <triangle v1="1124" v2="1157" v3="1155" />
     <triangle v1="1169" v2="1125" v3="1140" />
     <triangle v1="1161" v2="1130" v3="1133" />
     <triangle v1="1140" v2="1183" v3="1169" />
     <triangle v1="1160" v2="1150" v3="1123" />
     <triangle v1="1171" v2="1151" v3="1126" />
     <triangle v1="1180" v2="1149" v3="1148" />
     <triangle v1="1151" v2="1171" v3="1184" />
     <triangle v1="1182" v2="1152" v3="1128" />
     <triangle v1="1164" v2="1132" v3="1135" />
     <triangle v1="1152" v2="1182" v3="1185" />
     <triangle v1="1153" v2="1186" v3="1183" />
     <triangle v1="1183" v2="1140" v3="1153" />
     <triangle v1="1129" v2="1159" v3="1157" />
     <triangle v1="1184" v2="1138" v3="1151" />
     <triangle v1="1136" v2="1168" v3="1165" />
     <triangle v1="1138" v2="1184" v3="1167" />
     <triangle v1="1185" v2="1148" v3="1152" />
     <triangle v1="1186" v2="1153" v3="1137" />
     <triangle v1="1146" v2="1181" v3="1178" />
     <triangle v1="1148" v2="1185" v3="1180" />
     <triangle v1="1137" v2="1166" v3="1186" />
     <triangle v1="1167" v2="1139" v3="1138" />
     <triangle v1="1187" v2="1154" v3="1142" />
     <triangle v1="1154" v2="1187" v3="1166" />
     <triangle v1="1174" v2="1141" v3="1144" />
     <triangle v1="1181" v2="1146" v3="1149" />
     <triangle v1="1159" v2="1129" v3="1131" />
     <triangle v1="1133" v2="1162" v3="1161" />
     <triangle v1="1168" v2="1136" v3="1139" />
     <triangle v1="1142" v2="1172" v3="1187" />
     <triangle v1="1179" v2="1145" v3="1147" />
     <triangle v1="1188" v2="1189" v3="1190" />
     <triangle v1="1191" v2="1192" v3="1193" />
     <triangle v1="1194" v2="1195" v3="1196" />
     <triangle v1="1190" v2="1197" v3="1188" />
     <triangle v1="1198" v2="1199" v3="1200" />
     <triangle v1="1197" v2="1190" v3="1201" />
     <triangle v1="1189" v2="1188" v3="1202" />
     <triangle v1="1203" v2="1204" v3="1205" />
     <triangle v1="1206" v2="1207" v3="1208" />
     <triangle v1="1209" v2="1210" v3="1211" />
     <triangle v1="1208" v2="1212" v3="1206" />
     <triangle v1="1211" v2="1213" v3="1209" />
     <triangle v1="1212" v2="1208" v3="1214" />
     <triangle v1="1213" v2="1211" v3="1215" />
     <triangle v1="1210" v2="1209" v3="1216" />
     <triangle v1="1217" v2="1218" v3="1219" />
     <triangle v1="1192" v2="1191" v3="1220" />
     <triangle v1="1220" v2="1221" v3="1192" />
     <triangle v1="1196" v2="1222" v3="1194" />
     <triangle v1="1207" v2="1206" v3="1223" />
     <triangle v1="1223" v2="1224" v3="1207" />
     <triangle v1="1193" v2="1225" v3="1191" />
     <triangle v1="1204" v2="1203" v3="1226" />
     <triangle v1="1225" v2="1193" v3="1227" />
     <triangle v1="1214" v2="1228" v3="1212" />
     <triangle v1="1221" v2="1220" v3="1229" />
     <triangle v1="1230" v2="1231" v3="1232" />
     <triangle v1="1228" v2="1214" v3="1233" />
     <triangle v1="1229" v2="1234" v3="1221" />
     <triangle v1="1224" v2="1223" v3="1235" />
     <triangle v1="1235" v2="1236" v3="1224" />
     <triangle v1="1227" v2="1237" v3="1225" />
     <triangle v1="1216" v2="1219" v3="1210" />
     <triangle v1="1237" v2="1227" v3="1218" />
     <triangle v1="1233" v2="1226" v3="1228" />
     <triangle v1="1234" v2="1229" v3="1238" />
     <triangle v1="1202" v2="1205" v3="1189" />
     <triangle v1="1226" v2="1233" v3="1204" />
     <triangle v1="1238" v2="1232" v3="1234" />
     <triangle v1="1236" v2="1235" v3="1239" />
     <triangle v1="1239" v2="1240" v3="1236" />
     <triangle v1="1218" v2="1217" v3="1237" />
     <triangle v1="1232" v2="1238" v3="1230" />
     <triangle v1="1240" v2="1239" v3="1241" />
     <triangle v1="1241" v2="1242" v3="1240" />
     <triangle v1="1201" v2="1200" v3="1197" />
     <triangle v1="1242" v2="1241" v3="1243" />
     <triangle v1="1215" v2="1244" v3="1213" />
     <triangle v1="1243" v2="1245" v3="1242" />
     <triangle v1="1231" v2="1230" v3="1222" />
     <triangle v1="1245" v2="1243" v3="1244" />
     <triangle v1="1222" v2="1196" v3="1231" />
     <triangle v1="1244" v2="1215" v3="1245" />
     <triangle v1="1219" v2="1216" v3="1217" />
     <triangle v1="1200" v2="1201" v3="1198" />
     <triangle v1="1205" v2="1202" v3="1203" />
     <triangle v1="1156" v2="1246" v3="1247" />
     <triangle v1="1248" v2="1249" v3="1250" />
     <triangle v1="1170" v2="1251" v3="1252" />
     <triangle v1="1177" v2="1253" v3="1254" />
     <triangle v1="1255" v2="1256" v3="1257" />
     <triangle v1="1183" v2="1258" v3="1259" />
     <triangle v1="1260" v2="1261" v3="1262" />
     <triangle v1="1263" v2="1264" v3="1265" />
     <triangle v1="1246" v2="1156" v3="1155" />
     <triangle v1="1155" v2="1266" v3="1246" />
     <triangle v1="1158" v2="1267" v3="1268" />
     <triangle v1="1266" v2="1155" v3="1157" />
     <triangle v1="1163" v2="1269" v3="1270" />
     <triangle v1="1268" v2="1159" v3="1158" />
     <triangle v1="1270" v2="1164" v3="1163" />
     <triangle v1="1271" v2="1161" v3="1162" />
     <triangle v1="1159" v2="1268" v3="1272" />
     <triangle v1="1164" v2="1270" v3="1273" />
     <triangle v1="1269" v2="1163" v3="1165" />
     <triangle v1="1168" v2="1274" v3="1275" />
     <triangle v1="1251" v2="1170" v3="1169" />
     <triangle v1="1169" v2="1259" v3="1251" />
     <triangle v1="1276" v2="1174" v3="1173" />
     <triangle v1="1173" v2="1277" v3="1276" />
     <triangle v1="1174" v2="1276" v3="1278" />
     <triangle v1="1277" v2="1173" v3="1175" />
     <triangle v1="1176" v2="1279" v3="1253" />
     <triangle v1="1179" v2="1280" v3="1281" />
     <triangle v1="1253" v2="1177" v3="1176" />
     <triangle v1="1280" v2="1179" v3="1178" />
     <triangle v1="1175" v2="1281" v3="1277" />
     <triangle v1="1181" v2="1282" v3="1283" />
     <triangle v1="1284" v2="1285" v3="1286" />
     <triangle v1="1279" v2="1176" v3="1287" />
     <triangle v1="1288" v2="1289" v3="1290" />
     <triangle v1="1286" v2="1291" v3="1284" />
     <triangle v1="1290" v2="1292" v3="1288" />
     <triangle v1="1293" v2="1250" v3="1294" />
     <triangle v1="1291" v2="1286" v3="1295" />
     <triangle v1="1292" v2="1290" v3="1296" />
     <triangle v1="1289" v2="1288" v3="1297" />
     <triangle v1="1298" v2="1299" v3="1300" />
     <triangle v1="1256" v2="1255" v3="1301" />
     <triangle v1="1301" v2="1302" v3="1256" />
     <triangle v1="1303" v2="1304" v3="1305" />
     <triangle v1="1305" v2="1306" v3="1303" />
     <triangle v1="1304" v2="1303" v3="1307" />
     <triangle v1="1306" v2="1305" v3="1308" />
     <triangle v1="1309" v2="1262" v3="1310" />
     <triangle v1="1261" v2="1260" v3="1249" />
     <triangle v1="1308" v2="1310" v3="1306" />
     <triangle v1="1249" v2="1248" v3="1261" />
     <triangle v1="1265" v2="1294" v3="1263" />
     <triangle v1="1267" v2="1158" v3="1161" />
     <triangle v1="1247" v2="1160" v3="1156" />
     <triangle v1="1161" v2="1271" v3="1267" />
     <triangle v1="1252" v2="1171" v3="1170" />
     <triangle v1="1171" v2="1252" v3="1311" />
     <triangle v1="1254" v2="1182" v3="1177" />
     <triangle v1="1285" v2="1284" v3="1312" />
     <triangle v1="1182" v2="1254" v3="1313" />
     <triangle v1="1312" v2="1314" v3="1285" />
     <triangle v1="1257" v2="1315" v3="1255" />
     <triangle v1="1315" v2="1257" v3="1316" />
     <triangle v1="1262" v2="1309" v3="1260" />
     <triangle v1="1259" v2="1169" v3="1183" />
     <triangle v1="1157" v2="1272" v3="1266" />
     <triangle v1="1317" v2="1318" v3="1302" />
     <triangle v1="1302" v2="1301" v3="1317" />
     <triangle v1="1287" v2="1295" v3="1279" />
     <triangle v1="1250" v2="1293" v3="1248" />
     <triangle v1="1311" v2="1184" v3="1171" />
     <triangle v1="1282" v2="1181" v3="1180" />
     <triangle v1="1184" v2="1311" v3="1319" />
     <triangle v1="1313" v2="1185" v3="1182" />
     <triangle v1="1299" v2="1298" v3="1320" />
     <triangle v1="1185" v2="1313" v3="1321" />
     <triangle v1="1316" v2="1322" v3="1315" />
     <triangle v1="1258" v2="1183" v3="1186" />
     <triangle v1="1322" v2="1316" v3="1323" />
     <triangle v1="1186" v2="1324" v3="1258" />
     <triangle v1="1318" v2="1317" v3="1325" />
     <triangle v1="1325" v2="1326" v3="1318" />
     <triangle v1="1319" v2="1167" v3="1184" />
     <triangle v1="1165" v2="1275" v3="1269" />
     <triangle v1="1167" v2="1319" v3="1274" />
     <triangle v1="1321" v2="1180" v3="1185" />
     <triangle v1="1178" v2="1283" v3="1280" />
     <triangle v1="1180" v2="1321" v3="1282" />
     <triangle v1="1323" v2="1320" v3="1322" />
     <triangle v1="1324" v2="1186" v3="1166" />
     <triangle v1="1297" v2="1300" v3="1289" />
     <triangle v1="1320" v2="1323" v3="1299" />
     <triangle v1="1166" v2="1327" v3="1324" />
     <triangle v1="1326" v2="1325" v3="1328" />
     <triangle v1="1328" v2="1329" v3="1326" />
     <triangle v1="1274" v2="1168" v3="1167" />
     <triangle v1="1330" v2="1187" v3="1172" />
     <triangle v1="1314" v2="1312" v3="1331" />
     <triangle v1="1332" v2="1333" v3="1334" />
     <triangle v1="1327" v2="1166" v3="1187" />
     <triangle v1="1273" v2="1162" v3="1164" />
     <triangle v1="1187" v2="1330" v3="1327" />
     <triangle v1="1278" v2="1172" v3="1174" />
     <triangle v1="1329" v2="1328" v3="1333" />
     <triangle v1="1296" v2="1331" v3="1292" />
     <triangle v1="1333" v2="1332" v3="1329" />
     <triangle v1="1307" v2="1334" v3="1304" />
     <triangle v1="1295" v2="1287" v3="1291" />
     <triangle v1="1294" v2="1265" v3="1293" />
     <triangle v1="1283" v2="1178" v3="1181" />
     <triangle v1="1331" v2="1296" v3="1314" />
     <triangle v1="1300" v2="1297" v3="1298" />
     <triangle v1="1334" v2="1307" v3="1332" />
     <triangle v1="1310" v2="1308" v3="1309" />
     <triangle v1="1272" v2="1157" v3="1159" />
     <triangle v1="1162" v2="1273" v3="1271" />
     <triangle v1="1275" v2="1165" v3="1168" />
     <triangle v1="1172" v2="1278" v3="1330" />
     <triangle v1="1281" v2="1175" v3="1179" />
     <triangle v1="1335" v2="1208" v3="1336" />
     <triangle v1="1190" v2="1337" v3="1201" />
     <triangle v1="1201" v2="1338" v3="1198" />
     <triangle v1="1337" v2="1190" v3="1339" />
     <triangle v1="1340" v2="1214" v3="1335" />
     <triangle v1="1189" v2="1339" v3="1190" />
     <triangle v1="1221" v2="1341" v3="1192" />
     <triangle v1="1338" v2="1201" v3="1337" />
     <triangle v1="1207" v2="1336" v3="1208" />
     <triangle v1="1211" v2="1342" v3="1215" />
     <triangle v1="1336" v2="1207" v3="1343" />
     <triangle v1="1342" v2="1211" v3="1344" />
     <triangle v1="1345" v2="1195" v3="1346" />
     <triangle v1="1210" v2="1344" v3="1211" />
     <triangle v1="1347" v2="1193" v3="1348" />
     <triangle v1="1192" v2="1348" v3="1193" />
     <triangle v1="1348" v2="1192" v3="1341" />
     <triangle v1="1349" v2="1227" v3="1347" />
     <triangle v1="1195" v2="1345" v3="1196" />
     <triangle v1="1208" v2="1335" v3="1214" />
     <triangle v1="1341" v2="1221" v3="1350" />
     <triangle v1="1351" v2="1233" v3="1340" />
     <triangle v1="1234" v2="1350" v3="1221" />
     <triangle v1="1343" v2="1224" v3="1352" />
     <triangle v1="1224" v2="1343" v3="1207" />
     <triangle v1="1193" v2="1347" v3="1227" />
     <triangle v1="1214" v2="1340" v3="1233" />
     <triangle v1="1353" v2="1218" v3="1349" />
     <triangle v1="1350" v2="1234" v3="1354" />
     <triangle v1="1355" v2="1204" v3="1351" />
     <triangle v1="1232" v2="1354" v3="1234" />
     <triangle v1="1352" v2="1236" v3="1356" />
     <triangle v1="1236" v2="1352" v3="1224" />
     <triangle v1="1227" v2="1349" v3="1218" />
     <triangle v1="1233" v2="1351" v3="1204" />
     <triangle v1="1357" v2="1219" v3="1353" />
     <triangle v1="1354" v2="1232" v3="1358" />
     <triangle v1="1359" v2="1205" v3="1355" />
     <triangle v1="1231" v2="1358" v3="1232" />
     <triangle v1="1356" v2="1240" v3="1360" />
     <triangle v1="1361" v2="1196" v3="1345" />
     <triangle v1="1240" v2="1356" v3="1236" />
     <triangle v1="1218" v2="1353" v3="1219" />
     <triangle v1="1362" v2="1245" v3="1363" />
     <triangle v1="1204" v2="1355" v3="1205" />
     <triangle v1="1198" v2="1338" v3="1364" />
     <triangle v1="1358" v2="1231" v3="1361" />
     <triangle v1="1360" v2="1242" v3="1362" />
     <triangle v1="1242" v2="1360" v3="1240" />
     <triangle v1="1363" v2="1215" v3="1342" />
     <triangle v1="1245" v2="1362" v3="1242" />
     <triangle v1="1196" v2="1361" v3="1231" />
     <triangle v1="1219" v2="1357" v3="1210" />
     <triangle v1="1346" v2="1195" v3="1365" />
     <triangle v1="1215" v2="1363" v3="1245" />
     <triangle v1="1344" v2="1210" v3="1357" />
     <triangle v1="1366" v2="1286" v3="1367" />
     <triangle v1="1205" v2="1359" v3="1189" />
     <triangle v1="1368" v2="1268" v3="1369" />
     <triangle v1="1339" v2="1189" v3="1359" />
     <triangle v1="1306" v2="1370" v3="1303" />
     <triangle v1="1371" v2="1246" v3="1372" />
     <triangle v1="1373" v2="1253" v3="1374" />
     <triangle v1="1289" v2="1375" v3="1290" />
     <triangle v1="1376" v2="1272" v3="1368" />
     <triangle v1="1246" v2="1371" v3="1247" />
     <triangle v1="1369" v2="1267" v3="1377" />
     <triangle v1="1267" v2="1369" v3="1268" />
     <triangle v1="1270" v2="1378" v3="1273" />
     <triangle v1="1378" v2="1270" v3="1379" />
     <triangle v1="1251" v2="1380" v3="1252" />
     <triangle v1="1269" v2="1379" v3="1270" />
     <triangle v1="1381" v2="1273" v3="1378" />
     <triangle v1="1380" v2="1251" v3="1382" />
     <triangle v1="1383" v2="1276" v3="1384" />
     <triangle v1="1385" v2="1252" v3="1380" />
     <triangle v1="1276" v2="1383" v3="1278" />
     <triangle v1="1386" v2="1311" v3="1385" />
     <triangle v1="1277" v2="1384" v3="1276" />
     <triangle v1="1387" v2="1281" v3="1388" />
     <triangle v1="1285" v2="1367" v3="1286" />
     <triangle v1="1253" v2="1373" v3="1254" />
     <triangle v1="1280" v2="1388" v3="1281" />
     <triangle v1="1389" v2="1254" v3="1373" />
     <triangle v1="1390" v2="1295" v3="1366" />
     <triangle v1="1391" v2="1313" v3="1389" />
     <triangle v1="1314" v2="1392" v3="1285" />
     <triangle v1="1367" v2="1285" v3="1392" />
     <triangle v1="1290" v2="1393" v3="1296" />
     <triangle v1="1393" v2="1290" v3="1375" />
     <triangle v1="1394" v2="1264" v3="1395" />
     <triangle v1="1256" v2="1396" v3="1257" />
     <triangle v1="1397" v2="1296" v3="1393" />
     <triangle v1="1398" v2="1303" v3="1370" />
     <triangle v1="1399" v2="1257" v3="1396" />
     <triangle v1="1396" v2="1256" v3="1400" />
     <triangle v1="1303" v2="1398" v3="1307" />
     <triangle v1="1401" v2="1316" v3="1399" />
     <triangle v1="1283" v2="1402" v3="1280" />
     <triangle v1="1261" v2="1403" v3="1262" />
     <triangle v1="1268" v2="1368" v3="1272" />
     <triangle v1="1404" v2="1262" v3="1403" />
     <triangle v1="1403" v2="1261" v3="1405" />
     <triangle v1="1406" v2="1310" v3="1404" />
     <triangle v1="1258" v2="1407" v3="1259" />
     <triangle v1="1264" v2="1394" v3="1265" />
     <triangle v1="1266" v2="1372" v3="1246" />
     <triangle v1="1259" v2="1382" v3="1251" />
     <triangle v1="1382" v2="1259" v3="1407" />
     <triangle v1="1275" v2="1408" v3="1269" />
     <triangle v1="1286" v2="1366" v3="1295" />
     <triangle v1="1279" v2="1374" v3="1253" />
     <triangle v1="1302" v2="1400" v3="1256" />
     <triangle v1="1400" v2="1302" v3="1409" />
     <triangle v1="1405" v2="1248" v3="1410" />
     <triangle v1="1248" v2="1405" v3="1261" />
     <triangle v1="1377" v2="1271" v3="1381" />
     <triangle v1="1411" v2="1265" v3="1394" />
     <triangle v1="1271" v2="1377" v3="1267" />
     <triangle v1="1252" v2="1385" v3="1311" />
     <triangle v1="1254" v2="1389" v3="1313" />
     <triangle v1="1412" v2="1319" v3="1386" />
     <triangle v1="1392" v2="1314" v3="1397" />
     <triangle v1="1413" v2="1321" v3="1391" />
     <triangle v1="1257" v2="1399" v3="1316" />
     <triangle v1="1262" v2="1404" v3="1310" />
     <triangle v1="1414" v2="1323" v3="1401" />
     <triangle v1="1324" v2="1415" v3="1258" />
     <triangle v1="1407" v2="1258" v3="1415" />
     <triangle v1="1272" v2="1376" v3="1266" />
     <triangle v1="1409" v2="1318" v3="1416" />
     <triangle v1="1318" v2="1409" v3="1302" />
     <triangle v1="1410" v2="1293" v3="1411" />
     <triangle v1="1293" v2="1410" v3="1248" />
     <triangle v1="1311" v2="1386" v3="1319" />
     <triangle v1="1313" v2="1391" v3="1321" />
     <triangle v1="1417" v2="1274" v3="1412" />
     <triangle v1="1316" v2="1401" v3="1323" />
     <triangle v1="1418" v2="1282" v3="1413" />
     <triangle v1="1415" v2="1324" v3="1419" />
     <triangle v1="1420" v2="1299" v3="1414" />
     <triangle v1="1327" v2="1419" v3="1324" />
     <triangle v1="1416" v2="1326" v3="1421" />
     <triangle v1="1326" v2="1416" v3="1318" />
     <triangle v1="1319" v2="1412" v3="1274" />
     <triangle v1="1321" v2="1413" v3="1282" />
     <triangle v1="1408" v2="1275" v3="1417" />
     <triangle v1="1323" v2="1414" v3="1299" />
     <triangle v1="1402" v2="1283" v3="1418" />
     <triangle v1="1419" v2="1327" v3="1422" />
     <triangle v1="1423" v2="1300" v3="1420" />
     <triangle v1="1330" v2="1422" v3="1327" />
     <triangle v1="1421" v2="1329" v3="1424" />
     <triangle v1="1425" v2="1278" v3="1383" />
     <triangle v1="1329" v2="1421" v3="1326" />
     <triangle v1="1274" v2="1417" v3="1275" />
     <triangle v1="1426" v2="1307" v3="1398" />
     <triangle v1="1282" v2="1418" v3="1283" />
     <triangle v1="1281" v2="1387" v3="1277" />
     <triangle v1="1299" v2="1420" v3="1300" />
     <triangle v1="1300" v2="1423" v3="1289" />
     <triangle v1="1422" v2="1330" v3="1425" />
     <triangle v1="1310" v2="1406" v3="1306" />
     <triangle v1="1424" v2="1332" v3="1426" />
     <triangle v1="1332" v2="1424" v3="1329" />
     <triangle v1="1295" v2="1390" v3="1279" />
     <triangle v1="1374" v2="1279" v3="1390" />
     <triangle v1="1265" v2="1411" v3="1293" />
     <triangle v1="1395" v2="1264" v3="1364" />
     <triangle v1="1388" v2="1280" v3="1402" />
     <triangle v1="1296" v2="1397" v3="1314" />
     <triangle v1="1375" v2="1289" v3="1423" />
     <triangle v1="1307" v2="1426" v3="1332" />
     <triangle v1="1370" v2="1306" v3="1406" />
     <triangle v1="1372" v2="1266" v3="1376" />
     <triangle v1="1273" v2="1381" v3="1271" />
     <triangle v1="1379" v2="1269" v3="1408" />
     <triangle v1="1278" v2="1425" v3="1330" />
     <triangle v1="1384" v2="1277" v3="1387" />
     <triangle v1="1366" v2="1427" v3="1390" />
     <triangle v1="1428" v2="1373" v3="1427" />
     <triangle v1="1335" v2="1427" v3="1340" />
     <triangle v1="1336" v2="1427" v3="1335" />
     <triangle v1="1341" v2="1429" v3="1348" />
     <triangle v1="1348" v2="1429" v3="1347" />
     <triangle v1="1343" v2="1427" v3="1336" />
     <triangle v1="1383" v2="470" v3="1425" />
     <triangle v1="1379" v2="470" v3="1378" />
     <triangle v1="1340" v2="1427" v3="1351" />
     <triangle v1="1350" v2="1429" v3="1341" />
     <triangle v1="1347" v2="1429" v3="1349" />
     <triangle v1="1352" v2="1427" v3="1343" />
     <triangle v1="1387" v2="470" v3="1384" />
     <triangle v1="1351" v2="1427" v3="1355" />
     <triangle v1="1354" v2="1429" v3="1350" />
     <triangle v1="1349" v2="1429" v3="1353" />
     <triangle v1="1356" v2="1427" v3="1352" />
     <triangle v1="1408" v2="470" v3="1379" />
     <triangle v1="1355" v2="1427" v3="1359" />
     <triangle v1="1358" v2="1429" v3="1354" />
     <triangle v1="1353" v2="1429" v3="1357" />
     <triangle v1="1360" v2="1427" v3="1356" />
     <triangle v1="1363" v2="1427" v3="1362" />
     <triangle v1="1427" v2="1363" v3="1429" />
     <triangle v1="1337" v2="1427" v3="1338" />
     <triangle v1="1361" v2="1429" v3="1358" />
     <triangle v1="1362" v2="1427" v3="1360" />
     <triangle v1="1345" v2="1429" v3="1361" />
     <triangle v1="1346" v2="1429" v3="1345" />
     <triangle v1="470" v2="469" v3="1371" />
     <triangle v1="1342" v2="1429" v3="1363" />
     <triangle v1="1357" v2="1429" v3="1344" />
     <triangle v1="1344" v2="1429" v3="1342" />
     <triangle v1="1384" v2="470" v3="1383" />
     <triangle v1="1359" v2="1427" v3="1339" />
     <triangle v1="1339" v2="1427" v3="1337" />
     <triangle v1="1368" v2="470" v3="1376" />
     <triangle v1="1369" v2="470" v3="1368" />
     <triangle v1="1396" v2="1427" v3="1399" />
     <triangle v1="1382" v2="470" v3="1380" />
     <triangle v1="1367" v2="1427" v3="1366" />
     <triangle v1="1400" v2="1427" v3="1396" />
     <triangle v1="1403" v2="1427" v3="1404" />
     <triangle v1="1405" v2="1427" v3="1403" />
     <triangle v1="1380" v2="470" v3="1385" />
     <triangle v1="1377" v2="470" v3="1369" />
     <triangle v1="1373" v2="470" v3="1389" />
     <triangle v1="1392" v2="1427" v3="1367" />
     <triangle v1="1389" v2="470" v3="1391" />
     <triangle v1="1407" v2="470" v3="1382" />
     <triangle v1="1404" v2="1427" v3="1406" />
     <triangle v1="1409" v2="1427" v3="1400" />
     <triangle v1="1410" v2="1427" v3="1405" />
     <triangle v1="1385" v2="470" v3="1386" />
     <triangle v1="1381" v2="470" v3="1377" />
     <triangle v1="1386" v2="470" v3="1412" />
     <triangle v1="1399" v2="1427" v3="1401" />
     <triangle v1="1397" v2="1427" v3="1392" />
     <triangle v1="1401" v2="1427" v3="1414" />
     <triangle v1="1391" v2="470" v3="1413" />
     <triangle v1="1415" v2="470" v3="1407" />
     <triangle v1="1416" v2="1427" v3="1409" />
     <triangle v1="1411" v2="1427" v3="1410" />
     <triangle v1="1412" v2="470" v3="1417" />
     <triangle v1="1414" v2="1427" v3="1420" />
     <triangle v1="1413" v2="470" v3="1418" />
     <triangle v1="1419" v2="470" v3="1415" />
     <triangle v1="1374" v2="1427" v3="1373" />
     <triangle v1="1421" v2="1427" v3="1416" />
     <triangle v1="1417" v2="470" v3="1408" />
     <triangle v1="1420" v2="1427" v3="1423" />
     <triangle v1="1418" v2="470" v3="1402" />
     <triangle v1="1422" v2="470" v3="1419" />
     <triangle v1="1424" v2="1427" v3="1421" />
     <triangle v1="1390" v2="1427" v3="1374" />
     <triangle v1="1388" v2="470" v3="1387" />
     <triangle v1="1425" v2="470" v3="1422" />
     <triangle v1="1426" v2="1427" v3="1424" />
     <triangle v1="470" v2="1373" v3="1428" />
     <triangle v1="1394" v2="1427" v3="1411" />
     <triangle v1="1395" v2="1427" v3="1394" />
     <triangle v1="1402" v2="470" v3="1388" />
     <triangle v1="1393" v2="1427" v3="1397" />
     <triangle v1="1423" v2="1427" v3="1375" />
     <triangle v1="1375" v2="1427" v3="1393" />
     <triangle v1="1398" v2="1427" v3="1426" />
     <triangle v1="1406" v2="1427" v3="1370" />
     <triangle v1="1370" v2="1427" v3="1398" />
     <triangle v1="1376" v2="470" v3="1372" />
     <triangle v1="1372" v2="470" v3="1371" />
     <triangle v1="1378" v2="470" v3="1381" />
     <triangle v1="471" v2="612" v3="483" />
     <triangle v1="483" v2="612" v3="479" />
     <triangle v1="479" v2="612" v3="702" />
     <triangle v1="479" v2="702" v3="482" />
     <triangle v1="482" v2="702" v3="793" />
     <triangle v1="482" v2="793" v3="486" />
     <triangle v1="486" v2="793" v3="477" />
     <triangle v1="477" v2="793" v3="886" />
     <triangle v1="477" v2="886" v3="474" />
     <triangle v1="474" v2="886" v3="1026" />
     <triangle v1="474" v2="1026" v3="475" />
     <triangle v1="475" v2="1026" v3="476" />
     <triangle v1="476" v2="1026" v3="1116" />
     <triangle v1="476" v2="1116" v3="478" />
     <triangle v1="478" v2="1116" v3="1150" />
     <triangle v1="478" v2="1150" v3="485" />
     <triangle v1="485" v2="1150" v3="480" />
     <triangle v1="480" v2="1150" v3="1160" />
     <triangle v1="480" v2="1160" v3="481" />
     <triangle v1="481" v2="1160" v3="1247" />
     <triangle v1="481" v2="1247" v3="484" />
     <triangle v1="484" v2="1247" v3="469" />
     <triangle v1="469" v2="1247" v3="1371" />
     <triangle v1="586" v2="573" v3="489" />
     <triangle v1="1058" v2="1430" v3="1431" />
     <triangle v1="1036" v2="1432" v3="1433" />
     <triangle v1="1033" v2="1434" v3="1435" />
     <triangle v1="1434" v2="1033" v3="1032" />
     <triangle v1="1041" v2="1436" v3="1437" />
     <triangle v1="1438" v2="1038" v3="1039" />
     <triangle v1="1435" v2="1039" v3="1033" />
     <triangle v1="1436" v2="1041" v3="1040" />
     <triangle v1="1032" v2="1437" v3="1434" />
     <triangle v1="1040" v2="1439" v3="1436" />
     <triangle v1="1439" v2="1040" v3="1042" />
     <triangle v1="1044" v2="1440" v3="1441" />
     <triangle v1="1034" v2="1442" v3="1443" />
     <triangle v1="1443" v2="1035" v3="1034" />
     <triangle v1="1048" v2="1444" v3="1445" />
     <triangle v1="1045" v2="1446" v3="1447" />
     <triangle v1="1035" v2="1443" v3="1448" />
     <triangle v1="1444" v2="1048" v3="1049" />
     <triangle v1="1052" v2="1449" v3="1450" />
     <triangle v1="1445" v2="1050" v3="1048" />
     <triangle v1="1449" v2="1052" v3="1051" />
     <triangle v1="1049" v2="1450" v3="1444" />
     <triangle v1="1051" v2="1451" v3="1449" />
     <triangle v1="1452" v2="1054" v3="1061" />
     <triangle v1="1451" v2="1051" v3="1053" />
     <triangle v1="1056" v2="1453" v3="1454" />
     <triangle v1="1430" v2="1058" v3="1057" />
     <triangle v1="1440" v2="1044" v3="1043" />
     <triangle v1="1057" v2="1455" v3="1430" />
     <triangle v1="1433" v2="1037" v3="1036" />
     <triangle v1="1442" v2="1034" v3="1047" />
     <triangle v1="1047" v2="1456" v3="1442" />
     <triangle v1="1431" v2="1055" v3="1058" />
     <triangle v1="1053" v2="1454" v3="1451" />
     <triangle v1="1055" v2="1431" v3="1453" />
     <triangle v1="1448" v2="1043" v3="1035" />
     <triangle v1="1455" v2="1057" v3="1046" />
     <triangle v1="1042" v2="1441" v3="1439" />
     <triangle v1="1043" v2="1448" v3="1440" />
     <triangle v1="1046" v2="1447" v3="1455" />
     <triangle v1="1456" v2="1047" v3="1059" />
     <triangle v1="1059" v2="1457" v3="1456" />
     <triangle v1="1453" v2="1056" v3="1055" />
     <triangle v1="1447" v2="1046" v3="1045" />
     <triangle v1="1457" v2="1059" v3="1054" />
     <triangle v1="1054" v2="1452" v3="1457" />
     <triangle v1="1437" v2="1032" v3="1041" />
     <triangle v1="1450" v2="1049" v3="1052" />
     <triangle v1="1061" v2="1458" v3="1452" />
     <triangle v1="1446" v2="1045" v3="1037" />
     <triangle v1="1458" v2="1061" v3="1050" />
     <triangle v1="1037" v2="1433" v3="1446" />
     <triangle v1="1050" v2="1445" v3="1458" />
     <triangle v1="1454" v2="1053" v3="1056" />
     <triangle v1="1039" v2="1435" v3="1438" />
     <triangle v1="1441" v2="1042" v3="1044" />
     <triangle v1="1100" v2="1459" v3="1460" />
     <triangle v1="1110" v2="1461" v3="1462" />
     <triangle v1="1114" v2="1463" v3="1464" />
     <triangle v1="1465" v2="1080" v3="1102" />
     <triangle v1="1089" v2="1466" v3="1467" />
     <triangle v1="1093" v2="1468" v3="1469" />
     <triangle v1="1468" v2="1093" v3="1096" />
     <triangle v1="1095" v2="1470" v3="1471" />
     <triangle v1="1469" v2="1090" v3="1093" />
     <triangle v1="1470" v2="1095" v3="1097" />
     <triangle v1="1096" v2="1471" v3="1468" />
     <triangle v1="1097" v2="1472" v3="1470" />
     <triangle v1="1473" v2="1121" v3="1108" />
     <triangle v1="1472" v2="1097" v3="1099" />
     <triangle v1="1098" v2="1474" v3="1475" />
     <triangle v1="1459" v2="1100" v3="1088" />
     <triangle v1="1088" v2="1476" v3="1459" />
     <triangle v1="1104" v2="1477" v3="1478" />
     <triangle v1="1477" v2="1104" v3="1107" />
     <triangle v1="1106" v2="1479" v3="1480" />
     <triangle v1="1478" v2="1101" v3="1104" />
     <triangle v1="1479" v2="1106" v3="1109" />
     <triangle v1="1107" v2="1480" v3="1477" />
     <triangle v1="1109" v2="1481" v3="1479" />
     <triangle v1="1112" v2="1482" v3="1461" />
     <triangle v1="1481" v2="1109" v3="1111" />
     <triangle v1="1461" v2="1110" v3="1112" />
     <triangle v1="1111" v2="1462" v3="1481" />
     <triangle v1="1464" v2="1113" v3="1114" />
     <triangle v1="1460" v2="1103" v3="1100" />
     <triangle v1="1471" v2="1096" v3="1095" />
     <triangle v1="1103" v2="1460" v3="1483" />
     <triangle v1="1080" v2="1465" v3="1484" />
     <triangle v1="1482" v2="1112" v3="1113" />
     <triangle v1="1476" v2="1088" v3="1094" />
     <triangle v1="1484" v2="1075" v3="1080" />
     <triangle v1="1094" v2="1485" v3="1476" />
     <triangle v1="1483" v2="1119" v3="1103" />
     <triangle v1="1099" v2="1475" v3="1472" />
     <triangle v1="1119" v2="1483" v3="1474" />
     <triangle v1="1121" v2="1473" v3="1485" />
     <triangle v1="1485" v2="1094" v3="1121" />
     <triangle v1="1102" v2="1467" v3="1465" />
     <triangle v1="1474" v2="1098" v3="1119" />
     <triangle v1="1486" v2="1108" v3="1101" />
     <triangle v1="1108" v2="1486" v3="1473" />
     <triangle v1="1480" v2="1107" v3="1106" />
     <triangle v1="1467" v2="1102" v3="1089" />
     <triangle v1="1466" v2="1089" v3="1090" />
     <triangle v1="1113" v2="1464" v3="1482" />
     <triangle v1="1090" v2="1469" v3="1466" />
     <triangle v1="1475" v2="1099" v3="1098" />
     <triangle v1="1101" v2="1478" v3="1486" />
     <triangle v1="1462" v2="1111" v3="1110" />
     <triangle v1="1443" v2="1206" v3="1212" />
     <triangle v1="1432" v2="1194" v3="1222" />
     <triangle v1="1199" v2="1438" v3="1435" />
     <triangle v1="1200" v2="1435" v3="1434" />
     <triangle v1="1188" v2="1437" v3="1436" />
     <triangle v1="1437" v2="1188" v3="1197" />
     <triangle v1="1434" v2="1197" v3="1200" />
     <triangle v1="1436" v2="1202" v3="1188" />
     <triangle v1="1202" v2="1436" v3="1439" />
     <triangle v1="1441" v2="1226" v3="1203" />
     <triangle v1="1206" v2="1443" v3="1442" />
     <triangle v1="1442" v2="1223" v3="1206" />
     <triangle v1="1244" v2="1445" v3="1444" />
     <triangle v1="1209" v2="1450" v3="1449" />
     <triangle v1="1450" v2="1209" v3="1213" />
     <triangle v1="1444" v2="1213" v3="1244" />
     <triangle v1="1449" v2="1216" v3="1209" />
     <triangle v1="1241" v2="1452" v3="1458" />
     <triangle v1="1216" v2="1449" v3="1451" />
     <triangle v1="1454" v2="1237" v3="1217" />
     <triangle v1="1430" v2="1220" v3="1191" />
     <triangle v1="1191" v2="1431" v3="1430" />
     <triangle v1="1226" v2="1441" v3="1440" />
     <triangle v1="1431" v2="1191" v3="1225" />
     <triangle v1="1222" v2="1433" v3="1432" />
     <triangle v1="1212" v2="1448" v3="1443" />
     <triangle v1="1220" v2="1430" v3="1455" />
     <triangle v1="1446" v2="1230" v3="1238" />
     <triangle v1="1448" v2="1212" v3="1228" />
     <triangle v1="1455" v2="1229" v3="1220" />
     <triangle v1="1223" v2="1442" v3="1456" />
     <triangle v1="1456" v2="1235" v3="1223" />
     <triangle v1="1225" v2="1453" v3="1431" />
     <triangle v1="1451" v2="1217" v3="1216" />
     <triangle v1="1453" v2="1225" v3="1237" />
     <triangle v1="1228" v2="1440" v3="1448" />
     <triangle v1="1229" v2="1455" v3="1447" />
     <triangle v1="1439" v2="1203" v3="1202" />
     <triangle v1="1440" v2="1228" v3="1226" />
     <triangle v1="1447" v2="1238" v3="1229" />
     <triangle v1="1235" v2="1456" v3="1457" />
     <triangle v1="1457" v2="1239" v3="1235" />
     <triangle v1="1237" v2="1454" v3="1453" />
     <triangle v1="1238" v2="1447" v3="1446" />
     <triangle v1="1239" v2="1457" v3="1452" />
     <triangle v1="1452" v2="1241" v3="1239" />
     <triangle v1="1197" v2="1434" v3="1437" />
     <triangle v1="1213" v2="1444" v3="1450" />
     <triangle v1="1458" v2="1243" v3="1241" />
     <triangle v1="1230" v2="1446" v3="1433" />
     <triangle v1="1243" v2="1458" v3="1445" />
     <triangle v1="1433" v2="1222" v3="1230" />
     <triangle v1="1445" v2="1244" v3="1243" />
     <triangle v1="1217" v2="1451" v3="1454" />
     <triangle v1="1435" v2="1200" v3="1199" />
     <triangle v1="1203" v2="1439" v3="1441" />
     <triangle v1="1287" v2="1484" v3="1465" />
     <triangle v1="1467" v2="1284" v3="1291" />
     <triangle v1="1463" v2="1263" v3="1294" />
     <triangle v1="1284" v2="1467" v3="1466" />
     <triangle v1="1466" v2="1312" v3="1284" />
     <triangle v1="1331" v2="1469" v3="1468" />
     <triangle v1="1288" v2="1471" v3="1470" />
     <triangle v1="1471" v2="1288" v3="1292" />
     <triangle v1="1468" v2="1292" v3="1331" />
     <triangle v1="1470" v2="1297" v3="1288" />
     <triangle v1="1328" v2="1473" v3="1486" />
     <triangle v1="1297" v2="1470" v3="1472" />
     <triangle v1="1475" v2="1320" v3="1298" />
     <triangle v1="1459" v2="1301" v3="1255" />
     <triangle v1="1255" v2="1460" v3="1459" />
     <triangle v1="1460" v2="1255" v3="1315" />
     <triangle v1="1334" v2="1478" v3="1477" />
     <triangle v1="1305" v2="1480" v3="1479" />
     <triangle v1="1480" v2="1305" v3="1304" />
     <triangle v1="1477" v2="1304" v3="1334" />
     <triangle v1="1479" v2="1308" v3="1305" />
     <triangle v1="1308" v2="1479" v3="1481" />
     <triangle v1="1462" v2="1260" v3="1309" />
     <triangle v1="1294" v2="1464" v3="1463" />
     <triangle v1="1461" v2="1249" v3="1260" />
     <triangle v1="1481" v2="1309" v3="1308" />
     <triangle v1="1260" v2="1462" v3="1461" />
     <triangle v1="1484" v2="1287" v3="1176" />
     <triangle v1="1250" v2="1482" v3="1464" />
     <triangle v1="1301" v2="1459" v3="1476" />
     <triangle v1="1476" v2="1317" v3="1301" />
     <triangle v1="1249" v2="1461" v3="1482" />
     <triangle v1="1482" v2="1250" v3="1249" />
     <triangle v1="1315" v2="1483" v3="1460" />
     <triangle v1="1292" v2="1468" v3="1471" />
     <triangle v1="1483" v2="1315" v3="1322" />
     <triangle v1="1485" v2="1325" v3="1317" />
     <triangle v1="1317" v2="1476" v3="1485" />
     <triangle v1="1465" v2="1291" v3="1287" />
     <triangle v1="1322" v2="1474" v3="1483" />
     <triangle v1="1325" v2="1485" v3="1473" />
     <triangle v1="1472" v2="1298" v3="1297" />
     <triangle v1="1474" v2="1322" v3="1320" />
     <triangle v1="1473" v2="1328" v3="1325" />
     <triangle v1="1320" v2="1475" v3="1474" />
     <triangle v1="1333" v2="1486" v3="1478" />
     <triangle v1="1486" v2="1333" v3="1328" />
     <triangle v1="1304" v2="1477" v3="1480" />
     <triangle v1="1291" v2="1465" v3="1467" />
     <triangle v1="1312" v2="1466" v3="1469" />
     <triangle v1="1464" v2="1294" v3="1250" />
     <triangle v1="1469" v2="1331" v3="1312" />
     <triangle v1="1298" v2="1472" v3="1475" />
     <triangle v1="1478" v2="1334" v3="1333" />
     <triangle v1="1309" v2="1481" v3="1462" />
     <triangle v1="627" v2="586" v3="1487" />
     <triangle v1="627" v2="1487" v3="761" />
     <triangle v1="761" v2="1487" v3="1488" />
     <triangle v1="761" v2="1488" v3="842" />
     <triangle v1="842" v2="1488" v3="1489" />
     <triangle v1="842" v2="1489" v3="928" />
     <triangle v1="928" v2="1489" v3="1490" />
     <triangle v1="928" v2="1490" v3="1024" />
     <triangle v1="1491" v2="1492" v3="945" />
     <triangle v1="1490" v2="1493" v3="1024" />
     <triangle v1="1493" v2="1490" v3="947" />
     <triangle v1="1024" v2="1493" v3="1114" />
     <triangle v1="1114" v2="1493" v3="1494" />
     <triangle v1="1114" v2="1494" v3="1463" />
     <triangle v1="1463" v2="1494" v3="1495" />
     <triangle v1="1463" v2="1495" v3="1263" />
     <triangle v1="1263" v2="1495" v3="1496" />
     <triangle v1="1263" v2="1496" v3="1264" />
     <triangle v1="1264" v2="1496" v3="1364" />
     <triangle v1="1395" v2="1364" v3="1427" />
     <triangle v1="471" v2="468" v3="575" />
     <triangle v1="1127" v2="1075" v3="1484" />
     <triangle v1="1127" v2="1484" v3="1176" />
     <triangle v1="489" v2="495" v3="586" />
     <triangle v1="586" v2="585" v3="1487" />
     <triangle v1="1487" v2="585" v3="676" />
     <triangle v1="1487" v2="676" v3="1488" />
     <triangle v1="1488" v2="676" v3="768" />
     <triangle v1="1488" v2="768" v3="1489" />
     <triangle v1="1489" v2="768" v3="862" />
     <triangle v1="1489" v2="862" v3="1490" />
     <triangle v1="1490" v2="862" v3="947" />
     <triangle v1="1493" v2="947" v3="1038" />
     <triangle v1="1493" v2="1038" v3="1494" />
     <triangle v1="1494" v2="1038" v3="1438" />
     <triangle v1="1494" v2="1438" v3="1495" />
     <triangle v1="1495" v2="1438" v3="1199" />
     <triangle v1="1495" v2="1199" v3="1496" />
     <triangle v1="1496" v2="1199" v3="1198" />
     <triangle v1="1496" v2="1198" v3="1364" />
     <triangle v1="1364" v2="1338" v3="1427" />
     <triangle v1="608" v2="519" v3="506" />
     <triangle v1="582" v2="608" v3="1497" />
     <triangle v1="582" v2="1497" v3="674" />
     <triangle v1="674" v2="1497" v3="1498" />
     <triangle v1="674" v2="1498" v3="766" />
     <triangle v1="766" v2="1498" v3="1499" />
     <triangle v1="766" v2="1499" v3="856" />
     <triangle v1="856" v2="1499" v3="1491" />
     <triangle v1="856" v2="1491" v3="945" />
     <triangle v1="945" v2="1492" v3="1036" />
     <triangle v1="1036" v2="1492" v3="1500" />
     <triangle v1="1036" v2="1500" v3="1432" />
     <triangle v1="1432" v2="1500" v3="1501" />
     <triangle v1="1432" v2="1501" v3="1194" />
     <triangle v1="1194" v2="1501" v3="1502" />
     <triangle v1="1194" v2="1502" v3="1195" />
     <triangle v1="1195" v2="1502" v3="1365" />
     <triangle v1="1346" v2="1365" v3="1429" />
     <triangle v1="1503" v2="406" v3="401" />
     <triangle v1="406" v2="1503" v3="457" />
     <triangle v1="1504" v2="1505" v3="1506" />
     <triangle v1="1507" v2="1506" v3="1505" />
     <triangle v1="1508" v2="1509" v3="1505" />
     <triangle v1="1510" v2="1511" v3="1512" />
     <triangle v1="1508" v2="1505" v3="1504" />
     <triangle v1="1513" v2="1514" v3="1515" />
     <triangle v1="1516" v2="1506" v3="1517" />
     <triangle v1="1507" v2="1505" v3="1509" />
     <triangle v1="1518" v2="1514" v3="1519" />
     <triangle v1="1520" v2="1521" v3="1513" />
     <triangle v1="1522" v2="1512" v3="1511" />
     <triangle v1="1523" v2="1524" v3="1525" />
     <triangle v1="1526" v2="1527" v3="1528" />
     <triangle v1="1520" v2="1512" v3="1529" />
     <triangle v1="1530" v2="1531" v3="1532" />
     <triangle v1="1515" v2="1533" v3="1534" />
     <triangle v1="1528" v2="1532" v3="1531" />
     <triangle v1="1523" v2="1533" v3="1518" />
     <triangle v1="1535" v2="1536" v3="462" />
     <triangle v1="1537" v2="1538" v3="1539" />
     <triangle v1="1540" v2="1541" v3="1531" />
     <triangle v1="1542" v2="1543" v3="1522" />
     <triangle v1="1544" v2="1531" v3="1541" />
     <triangle v1="1545" v2="1546" v3="1547" />
     <triangle v1="1548" v2="1549" v3="1550" />
     <triangle v1="1551" v2="1534" v3="1533" />
     <triangle v1="1552" v2="1547" v3="1546" />
     <triangle v1="1553" v2="464" v3="1548" />
     <triangle v1="1554" v2="1555" v3="1556" />
     <triangle v1="1557" v2="1556" v3="1555" />
     <triangle v1="1558" v2="1559" v3="1560" />
     <triangle v1="1561" v2="1562" v3="1563" />
     <triangle v1="1564" v2="1565" v3="1524" />
     <triangle v1="1566" v2="1555" v3="1559" />
     <triangle v1="1558" v2="1567" v3="1568" />
     <triangle v1="1569" v2="1570" v3="1561" />
     <triangle v1="1571" v2="1538" v3="1545" />
     <triangle v1="1569" v2="1546" v3="1537" />
     <triangle v1="1516" v2="1572" v3="1571" />
     <triangle v1="1573" v2="1562" v3="1574" />
     <triangle v1="1575" v2="1559" v3="1555" />
     <triangle v1="1576" v2="1577" v3="1578" />
     <triangle v1="1573" v2="1579" v3="1575" />
     <triangle v1="1580" v2="1550" v3="1581" />
     <triangle v1="1553" v2="1582" v3="1583" />
     <triangle v1="467" v2="1582" v3="1584" />
     <triangle v1="1585" v2="1549" v3="466" />
     <triangle v1="1578" v2="1586" v3="459" />
     <triangle v1="461" v2="459" v3="1587" />
     <triangle v1="457" v2="1588" v3="1568" />
     <triangle v1="1568" v2="1567" v3="457" />
     <triangle v1="1576" v2="457" v3="1589" />
     <triangle v1="1535" v2="1586" v3="1590" />
     <triangle v1="1542" v2="1532" v3="1591" />
     <triangle v1="1592" v2="1563" v3="1562" />
     <triangle v1="1593" v2="1506" v3="1507" />
     <triangle v1="1588" v2="457" v3="1503" />
     <triangle v1="1594" v2="1584" v3="1582" />
     <triangle v1="1585" v2="465" v3="1581" />
     <triangle v1="1595" v2="1596" v3="1597" />
     <triangle v1="1584" v2="473" v3="467" />
     <triangle v1="473" v2="1584" v3="1598" />
     <triangle v1="1599" v2="454" v3="1600" />
     <triangle v1="1599" v2="1601" v3="454" />
     <triangle v1="465" v2="454" v3="1601" />
     <triangle v1="1501" v2="1602" v3="1502" />
     <triangle v1="395" v2="1600" v3="454" />
     <triangle v1="1603" v2="1599" v3="1600" />
     <triangle v1="1365" v2="1603" v3="1429" />
     <triangle v1="1599" v2="1603" v3="1602" />
     <triangle v1="1536" v2="1602" v3="1501" />
     <triangle v1="1536" v2="455" v3="462" />
     <triangle v1="1502" v2="1603" v3="1365" />
     <triangle v1="1502" v2="1602" v3="1603" />
     <triangle v1="1536" v2="1501" v3="1500" />
     <triangle v1="1536" v2="1500" v3="455" />
     <triangle v1="455" v2="1500" v3="1492" />
     <triangle v1="455" v2="1492" v3="1491" />
     <triangle v1="455" v2="1491" v3="1499" />
     <triangle v1="455" v2="1499" v3="1498" />
     <triangle v1="455" v2="1498" v3="1497" />
     <triangle v1="455" v2="1497" v3="608" />
     <triangle v1="455" v2="608" v3="506" />
     <triangle v1="455" v2="506" v3="456" />
     <triangle v1="1604" v2="1605" v3="1606" />
     <triangle v1="1607" v2="1606" v3="444" />
     <triangle v1="1608" v2="1609" v3="1605" />
     <triangle v1="1610" v2="1611" v3="1612" />
     <triangle v1="1608" v2="440" v3="1613" />
     <triangle v1="1614" v2="1615" v3="1609" />
     <triangle v1="1616" v2="1612" v3="1615" />
     <triangle v1="1617" v2="1618" v3="1619" />
     <triangle v1="1620" v2="1621" v3="1611" />
     <triangle v1="1617" v2="1619" v3="1621" />
     <triangle v1="1564" v2="1617" v3="1621" />
     <triangle v1="1617" v2="1622" v3="1618" />
     <triangle v1="1617" v2="1623" v3="1622" />
     <triangle v1="1617" v2="1624" v3="1623" />
     <triangle v1="1617" v2="450" v3="1624" />
     <triangle v1="450" v2="1625" v3="1624" />
     <triangle v1="450" v2="1626" v3="1625" />
     <triangle v1="450" v2="449" v3="1626" />
     <triangle v1="1627" v2="1628" v3="1629" />
     <triangle v1="1630" v2="1631" v3="1632" />
     <triangle v1="1633" v2="1634" v3="1635" />
     <triangle v1="1636" v2="1637" v3="1638" />
     <triangle v1="1639" v2="1640" v3="1641" />
     <triangle v1="1642" v2="1643" v3="1644" />
     <triangle v1="1645" v2="1646" v3="1647" />
     <triangle v1="1648" v2="1649" v3="1650" />
     <triangle v1="1651" v2="1652" v3="1628" />
     <triangle v1="1653" v2="1649" v3="1635" />
     <triangle v1="1654" v2="1640" v3="1650" />
     <triangle v1="1655" v2="1656" v3="1657" />
     <triangle v1="1657" v2="1644" v3="1658" />
     <triangle v1="1659" v2="1660" v3="1629" />
     <triangle v1="1642" v2="1656" v3="1651" />
     <triangle v1="1661" v2="1644" v3="1643" />
     <triangle v1="1662" v2="1629" v3="1660" />
     <triangle v1="1663" v2="1629" v3="1628" />
     <triangle v1="1664" v2="1635" v3="1649" />
     <triangle v1="1638" v2="1665" v3="1634" />
     <triangle v1="1666" v2="1650" v3="1649" />
     <triangle v1="1667" v2="1634" v3="1665" />
     <triangle v1="1668" v2="1635" v3="1634" />
     <triangle v1="1669" v2="1647" v3="1670" />
     <triangle v1="1671" v2="1665" v3="1672" />
     <triangle v1="1673" v2="1650" v3="1640" />
     <triangle v1="1655" v2="1674" v3="1652" />
     <triangle v1="1675" v2="1628" v3="1652" />
     <triangle v1="1673" v2="1676" v3="1677" />
     <triangle v1="1664" v2="1677" v3="1678" />
     <triangle v1="1679" v2="1652" v3="1674" />
     <triangle v1="1680" v2="1681" v3="1682" />
     <triangle v1="1636" v2="1678" v3="1683" />
     <triangle v1="1684" v2="1647" v3="1646" />
     <triangle v1="1685" v2="1686" v3="1687" />
     <triangle v1="1688" v2="1689" v3="1690" />
     <triangle v1="1691" v2="1670" v3="1647" />
     <triangle v1="1692" v2="1686" v3="1637" />
     <triangle v1="1693" v2="1694" v3="1695" />
     <triangle v1="1696" v2="1631" v3="1697" />
     <triangle v1="1672" v2="1637" v3="1686" />
     <triangle v1="1693" v2="1670" v3="1698" />
     <triangle v1="1699" v2="1658" v3="1644" />
     <triangle v1="1700" v2="1698" v3="1687" />
     <triangle v1="1701" v2="1698" v3="1670" />
     <triangle v1="1702" v2="1687" v3="1698" />
     <triangle v1="1631" v2="1703" v3="1697" />
     <triangle v1="1704" v2="1682" v3="1658" />
     <triangle v1="1705" v2="1690" v3="1689" />
     <triangle v1="1706" v2="1687" v3="1686" />
     <triangle v1="1683" v2="1674" v3="1707" />
     <triangle v1="1708" v2="1658" v3="1682" />
     <triangle v1="1709" v2="1710" v3="1705" />
     <triangle v1="1706" v2="1707" v3="1694" />
     <triangle v1="1711" v2="1682" v3="1681" />
     <triangle v1="1712" v2="1695" v3="1694" />
     <triangle v1="1713" v2="1714" v3="1643" />
     <triangle v1="1676" v2="1715" v3="1716" />
     <triangle v1="1676" v2="1716" v3="1717" />
     <triangle v1="1718" v2="1719" v3="1629" />
     <triangle v1="1720" v2="1718" v3="1629" />
     <triangle v1="1717" v2="1720" v3="1629" />
     <triangle v1="1663" v2="1676" v3="1717" />
     <triangle v1="1721" v2="1599" v3="1602" />
     <triangle v1="1722" v2="1676" v3="1641" />
     <triangle v1="1723" v2="1722" v3="1641" />
     <triangle v1="1724" v2="1723" v3="1641" />
     <triangle v1="1725" v2="1724" v3="1641" />
     <triangle v1="1726" v2="1725" v3="1641" />
     <triangle v1="1727" v2="1728" v3="1726" />
     <triangle v1="1729" v2="1730" v3="1728" />
     <triangle v1="1675" v2="1677" v3="1676" />
     <triangle v1="1679" v2="1678" v3="1677" />
     <triangle v1="1708" v2="1707" v3="1674" />
     <triangle v1="1721" v2="1690" v3="1710" />
     <triangle v1="1731" v2="1732" v3="1733" />
     <triangle v1="1732" v2="1734" v3="1733" />
     <triangle v1="1735" v2="1736" v3="1737" />
     <triangle v1="1666" v2="1731" v3="1733" />
     <triangle v1="1668" v2="1738" v3="1731" />
     <triangle v1="1671" v2="1739" v3="1738" />
     <triangle v1="1702" v2="1740" v3="1739" />
     <triangle v1="1691" v2="1697" v3="1740" />
     <triangle v1="1631" v2="1741" v3="1742" />
     <triangle v1="1631" v2="1743" v3="1703" />
     <triangle v1="1733" v2="1744" v3="1745" />
     <triangle v1="1631" v2="1742" v3="1743" />
     <triangle v1="1631" v2="1746" v3="1747" />
     <triangle v1="1631" v2="1748" v3="1741" />
     <triangle v1="1631" v2="1747" v3="1748" />
     <triangle v1="1631" v2="1749" v3="1750" />
     <triangle v1="1631" v2="1751" v3="1746" />
     <triangle v1="1631" v2="1750" v3="1751" />
     <triangle v1="1631" v2="1752" v3="1753" />
     <triangle v1="1631" v2="1754" v3="1749" />
     <triangle v1="1755" v2="1756" v3="1757" />
     <triangle v1="1758" v2="1759" v3="1631" />
     <triangle v1="1631" v2="1753" v3="1754" />
     <triangle v1="1760" v2="1758" v3="1631" />
     <triangle v1="1631" v2="1759" v3="1752" />
     <triangle v1="1761" v2="1760" v3="1631" />
     <triangle v1="1762" v2="1761" v3="1631" />
     <triangle v1="1763" v2="1764" v3="1756" />
     <triangle v1="1765" v2="1766" v3="1764" />
     <triangle v1="1767" v2="1768" v3="1766" />
     <triangle v1="1769" v2="1770" v3="1771" />
     <triangle v1="1772" v2="1773" v3="1768" />
     <triangle v1="1733" v2="1774" v3="1775" />
     <triangle v1="1776" v2="1757" v3="1777" />
     <triangle v1="1777" v2="1778" v3="1779" />
     <triangle v1="1779" v2="1780" v3="1781" />
     <triangle v1="1781" v2="1782" v3="1783" />
     <triangle v1="1783" v2="1784" v3="1785" />
     <triangle v1="1785" v2="1786" v3="1787" />
     <triangle v1="1787" v2="1788" v3="1789" />
     <triangle v1="1788" v2="1790" v3="1769" />
     <triangle v1="1769" v2="1791" v3="1792" />
     <triangle v1="1790" v2="1793" v3="1769" />
     <triangle v1="1769" v2="1792" v3="1794" />
     <triangle v1="1793" v2="1791" v3="1769" />
     <triangle v1="1769" v2="1794" v3="1795" />
     <triangle v1="1769" v2="1795" v3="1796" />
     <triangle v1="1769" v2="1796" v3="1797" />
     <triangle v1="1769" v2="1797" v3="1798" />
     <triangle v1="1769" v2="1798" v3="1799" />
     <triangle v1="1769" v2="1799" v3="1800" />
     <triangle v1="1769" v2="1800" v3="1801" />
     <triangle v1="1769" v2="1801" v3="1770" />
     <triangle v1="1770" v2="1802" v3="1771" />
     <triangle v1="1630" v2="1803" v3="1804" />
     <triangle v1="1805" v2="1806" v3="1807" />
     <triangle v1="1802" v2="1808" v3="1771" />
     <triangle v1="1808" v2="1809" v3="1771" />
     <triangle v1="1809" v2="1810" v3="1771" />
     <triangle v1="1811" v2="1812" v3="1771" />
     <triangle v1="1810" v2="1813" v3="1771" />
     <triangle v1="1813" v2="1811" v3="1771" />
     <triangle v1="1814" v2="1815" v3="1816" />
     <triangle v1="1812" v2="1817" v3="1771" />
     <triangle v1="1818" v2="1819" v3="1771" />
     <triangle v1="1817" v2="1818" v3="1771" />
     <triangle v1="1819" v2="1820" v3="1771" />
     <triangle v1="1771" v2="1820" v3="1821" />
     <triangle v1="1771" v2="1821" v3="1822" />
     <triangle v1="1771" v2="1822" v3="1803" />
     <triangle v1="1632" v2="1771" v3="1803" />
     <triangle v1="1823" v2="1762" v3="1824" />
     <triangle v1="1805" v2="1825" v3="1773" />
     <triangle v1="1823" v2="1804" v3="1826" />
     <triangle v1="1814" v2="1826" v3="1825" />
     <triangle v1="1772" v2="1733" v3="1735" />
     <triangle v1="1733" v2="1827" v3="1828" />
     <triangle v1="1733" v2="1829" v3="1830" />
     <triangle v1="1733" v2="1831" v3="1736" />
     <triangle v1="1733" v2="1830" v3="1831" />
     <triangle v1="1733" v2="1832" v3="1829" />
     <triangle v1="1733" v2="1775" v3="1832" />
     <triangle v1="1733" v2="1833" v3="1774" />
     <triangle v1="1733" v2="1828" v3="1833" />
     <triangle v1="1733" v2="1834" v3="1827" />
     <triangle v1="1733" v2="1745" v3="1834" />
     <triangle v1="1733" v2="1835" v3="1836" />
     <triangle v1="1733" v2="1836" v3="1744" />
     <triangle v1="1734" v2="1835" v3="1733" />
     <triangle v1="1711" v2="1694" v3="1707" />
     <triangle v1="1837" v2="1629" v3="1719" />
     <triangle v1="1728" v2="1730" v3="1719" />
     <triangle v1="1838" v2="1839" v3="1733" />
     <triangle v1="1840" v2="1838" v3="1733" />
     <triangle v1="1841" v2="1840" v3="1733" />
     <triangle v1="1842" v2="1841" v3="1733" />
     <triangle v1="1641" v2="1640" v3="1842" />
     <triangle v1="1843" v2="1641" v3="1842" />
     <triangle v1="1676" v2="1722" v3="1715" />
     <triangle v1="1844" v2="1842" v3="1640" />
     <triangle v1="1845" v2="1844" v3="1640" />
     <triangle v1="1846" v2="1845" v3="1640" />
     <triangle v1="1839" v2="1846" v3="1640" />
     <triangle v1="1654" v2="1733" v3="1839" />
     <triangle v1="1847" v2="1848" v3="1849" />
     <triangle v1="1850" v2="1851" v3="1852" />
     <triangle v1="1851" v2="1850" v3="1853" />
     <triangle v1="1854" v2="1853" v3="1850" />
     <triangle v1="1849" v2="1855" v3="1856" />
     <triangle v1="1857" v2="1858" v3="1859" />
     <triangle v1="1850" v2="1860" v3="1854" />
     <triangle v1="1861" v2="1862" v3="1863" />
     <triangle v1="1849" v2="1856" v3="1847" />
     <triangle v1="1852" v2="1864" v3="1850" />
     <triangle v1="1865" v2="1854" v3="1860" />
     <triangle v1="1866" v2="1867" v3="1848" />
     <triangle v1="1865" v2="1860" v3="1858" />
     <triangle v1="1859" v2="1858" v3="1860" />
     <triangle v1="1868" v2="1869" v3="1855" />
     <triangle v1="1870" v2="1869" v3="1868" />
     <triangle v1="1871" v2="1855" v3="1869" />
     <triangle v1="1872" v2="1873" v3="1874" />
     <triangle v1="1875" v2="1869" v3="1870" />
     <triangle v1="1869" v2="1875" v3="1876" />
     <triangle v1="1873" v2="1877" v3="1878" />
     <triangle v1="1879" v2="1880" v3="1877" />
     <triangle v1="1877" v2="1873" v3="1879" />
     <triangle v1="1881" v2="1882" v3="1880" />
     <triangle v1="1880" v2="1879" v3="1881" />
     <triangle v1="1883" v2="1884" v3="1882" />
     <triangle v1="1882" v2="1881" v3="1883" />
     <triangle v1="1885" v2="1886" v3="1884" />
     <triangle v1="1884" v2="1883" v3="1885" />
     <triangle v1="1887" v2="1888" v3="1886" />
     <triangle v1="1886" v2="1885" v3="1887" />
     <triangle v1="1889" v2="1890" v3="1888" />
     <triangle v1="1888" v2="1887" v3="1889" />
     <triangle v1="1891" v2="1892" v3="1890" />
     <triangle v1="1890" v2="1889" v3="1891" />
     <triangle v1="1893" v2="1894" v3="1892" />
     <triangle v1="1892" v2="1891" v3="1893" />
     <triangle v1="1895" v2="1896" v3="1894" />
     <triangle v1="1894" v2="1893" v3="1895" />
     <triangle v1="1897" v2="1898" v3="1896" />
     <triangle v1="1896" v2="1895" v3="1897" />
     <triangle v1="1899" v2="1900" v3="1898" />
     <triangle v1="1898" v2="1897" v3="1899" />
     <triangle v1="1901" v2="1902" v3="1900" />
     <triangle v1="1900" v2="1899" v3="1901" />
     <triangle v1="1903" v2="1904" v3="1902" />
     <triangle v1="1902" v2="1901" v3="1903" />
     <triangle v1="1905" v2="1906" v3="1904" />
     <triangle v1="1904" v2="1903" v3="1905" />
     <triangle v1="1907" v2="1908" v3="1906" />
     <triangle v1="1906" v2="1905" v3="1907" />
     <triangle v1="1909" v2="1910" v3="1908" />
     <triangle v1="1908" v2="1907" v3="1909" />
     <triangle v1="1911" v2="1912" v3="1910" />
     <triangle v1="1910" v2="1909" v3="1911" />
     <triangle v1="1913" v2="1914" v3="1912" />
     <triangle v1="1912" v2="1911" v3="1913" />
     <triangle v1="1915" v2="1916" v3="1914" />
     <triangle v1="1914" v2="1913" v3="1915" />
     <triangle v1="1917" v2="1918" v3="1916" />
     <triangle v1="1916" v2="1915" v3="1917" />
     <triangle v1="1919" v2="1920" v3="1918" />
     <triangle v1="1918" v2="1917" v3="1919" />
     <triangle v1="1921" v2="1922" v3="1920" />
     <triangle v1="1920" v2="1919" v3="1921" />
     <triangle v1="1923" v2="1924" v3="1922" />
     <triangle v1="1922" v2="1921" v3="1923" />
     <triangle v1="1925" v2="1926" v3="1924" />
     <triangle v1="1924" v2="1923" v3="1925" />
     <triangle v1="1927" v2="1928" v3="1926" />
     <triangle v1="1926" v2="1925" v3="1927" />
     <triangle v1="1929" v2="1930" v3="1928" />
     <triangle v1="1928" v2="1927" v3="1929" />
     <triangle v1="1931" v2="1932" v3="1930" />
     <triangle v1="1930" v2="1929" v3="1931" />
     <triangle v1="1933" v2="1934" v3="1932" />
     <triangle v1="1932" v2="1931" v3="1933" />
     <triangle v1="1935" v2="1936" v3="1934" />
     <triangle v1="1934" v2="1933" v3="1935" />
     <triangle v1="1937" v2="1938" v3="1936" />
     <triangle v1="1936" v2="1935" v3="1937" />
     <triangle v1="1939" v2="1940" v3="1938" />
     <triangle v1="1938" v2="1937" v3="1939" />
     <triangle v1="1941" v2="1942" v3="1940" />
     <triangle v1="1940" v2="1939" v3="1941" />
     <triangle v1="1943" v2="1944" v3="1942" />
     <triangle v1="1942" v2="1941" v3="1943" />
     <triangle v1="1945" v2="1946" v3="1944" />
     <triangle v1="1944" v2="1943" v3="1945" />
     <triangle v1="1947" v2="1948" v3="1946" />
     <triangle v1="1946" v2="1945" v3="1947" />
     <triangle v1="1949" v2="1950" v3="1948" />
     <triangle v1="1948" v2="1947" v3="1949" />
     <triangle v1="1951" v2="1952" v3="1950" />
     <triangle v1="1950" v2="1949" v3="1951" />
     <triangle v1="1953" v2="1954" v3="1952" />
     <triangle v1="1952" v2="1951" v3="1953" />
     <triangle v1="1955" v2="1956" v3="1954" />
     <triangle v1="1954" v2="1953" v3="1955" />
     <triangle v1="1957" v2="1958" v3="1956" />
     <triangle v1="1956" v2="1955" v3="1957" />
     <triangle v1="1959" v2="1960" v3="1958" />
     <triangle v1="1958" v2="1957" v3="1959" />
     <triangle v1="1961" v2="1962" v3="1960" />
     <triangle v1="1960" v2="1959" v3="1961" />
     <triangle v1="1963" v2="1964" v3="1962" />
     <triangle v1="1962" v2="1961" v3="1963" />
     <triangle v1="1965" v2="1966" v3="1964" />
     <triangle v1="1964" v2="1963" v3="1965" />
     <triangle v1="1967" v2="1968" v3="1966" />
     <triangle v1="1966" v2="1965" v3="1967" />
     <triangle v1="1969" v2="1970" v3="1968" />
     <triangle v1="1968" v2="1967" v3="1969" />
     <triangle v1="1971" v2="1972" v3="1970" />
     <triangle v1="1970" v2="1969" v3="1971" />
     <triangle v1="1973" v2="1974" v3="1972" />
     <triangle v1="1972" v2="1971" v3="1973" />
     <triangle v1="1975" v2="1976" v3="1974" />
     <triangle v1="1974" v2="1973" v3="1975" />
     <triangle v1="1977" v2="1978" v3="1976" />
     <triangle v1="1976" v2="1975" v3="1977" />
     <triangle v1="1979" v2="1980" v3="1978" />
     <triangle v1="1978" v2="1977" v3="1979" />
     <triangle v1="1981" v2="1982" v3="1980" />
     <triangle v1="1980" v2="1979" v3="1981" />
     <triangle v1="1983" v2="1984" v3="1982" />
     <triangle v1="1982" v2="1981" v3="1983" />
     <triangle v1="1985" v2="1986" v3="1984" />
     <triangle v1="1984" v2="1983" v3="1985" />
     <triangle v1="1987" v2="1988" v3="1986" />
     <triangle v1="1986" v2="1985" v3="1987" />
     <triangle v1="1989" v2="1990" v3="1988" />
     <triangle v1="1988" v2="1987" v3="1989" />
     <triangle v1="1991" v2="1992" v3="1990" />
     <triangle v1="1990" v2="1989" v3="1991" />
     <triangle v1="1993" v2="1994" v3="1992" />
     <triangle v1="1992" v2="1991" v3="1993" />
     <triangle v1="1871" v2="1876" v3="1994" />
     <triangle v1="1994" v2="1993" v3="1871" />
     <triangle v1="1876" v2="1871" v3="1869" />
     <triangle v1="1873" v2="1878" v3="1874" />
     <triangle v1="1874" v2="1878" v3="1995" />
     <triangle v1="1995" v2="1878" v3="1996" />
     <triangle v1="1995" v2="1996" v3="1997" />
     <triangle v1="1997" v2="1996" v3="1998" />
     <triangle v1="1997" v2="1998" v3="1999" />
     <triangle v1="1999" v2="1998" v3="2000" />
     <triangle v1="1999" v2="2000" v3="2001" />
     <triangle v1="2001" v2="2000" v3="2002" />
     <triangle v1="2001" v2="2002" v3="2003" />
     <triangle v1="2004" v2="2005" v3="2006" />
     <triangle v1="2007" v2="2003" v3="2008" />
     <triangle v1="2009" v2="2006" v3="2010" />
     <triangle v1="2011" v2="2003" v3="2007" />
     <triangle v1="2012" v2="2003" v3="2013" />
     <triangle v1="2008" v2="2003" v3="2012" />
     <triangle v1="2014" v2="2003" v3="2011" />
     <triangle v1="2015" v2="2003" v3="2014" />
     <triangle v1="2016" v2="2003" v3="2015" />
     <triangle v1="2017" v2="2003" v3="2016" />
     <triangle v1="2018" v2="2003" v3="2017" />
     <triangle v1="2019" v2="2003" v3="2018" />
     <triangle v1="2020" v2="2003" v3="2019" />
     <triangle v1="2021" v2="2003" v3="2020" />
     <triangle v1="2022" v2="2003" v3="2021" />
     <triangle v1="2023" v2="2003" v3="2022" />
     <triangle v1="2024" v2="2003" v3="2023" />
     <triangle v1="2025" v2="2003" v3="2024" />
     <triangle v1="2026" v2="2003" v3="2025" />
     <triangle v1="2027" v2="2003" v3="2026" />
     <triangle v1="2028" v2="2003" v3="2027" />
     <triangle v1="2029" v2="2003" v3="2028" />
     <triangle v1="2030" v2="2003" v3="2029" />
     <triangle v1="2031" v2="2003" v3="2030" />
     <triangle v1="2032" v2="2003" v3="2031" />
     <triangle v1="2033" v2="2003" v3="2032" />
     <triangle v1="2034" v2="2003" v3="2033" />
     <triangle v1="2035" v2="2003" v3="2034" />
     <triangle v1="2003" v2="2005" v3="2004" />
     <triangle v1="2005" v2="2003" v3="2036" />
     <triangle v1="2036" v2="2003" v3="2035" />
     <triangle v1="2010" v2="2006" v3="2037" />
     <triangle v1="2038" v2="2006" v3="2009" />
     <triangle v1="2039" v2="2006" v3="2038" />
     <triangle v1="2040" v2="2006" v3="2039" />
     <triangle v1="2041" v2="2006" v3="2040" />
     <triangle v1="2042" v2="2006" v3="2041" />
     <triangle v1="2043" v2="2006" v3="2042" />
     <triangle v1="2044" v2="2006" v3="2043" />
     <triangle v1="2045" v2="2006" v3="2044" />
     <triangle v1="2046" v2="2006" v3="2045" />
     <triangle v1="2047" v2="2006" v3="2046" />
     <triangle v1="2048" v2="2006" v3="2047" />
     <triangle v1="2049" v2="2006" v3="2048" />
     <triangle v1="2050" v2="2006" v3="2049" />
     <triangle v1="2051" v2="2006" v3="2050" />
     <triangle v1="2052" v2="2006" v3="2051" />
     <triangle v1="2053" v2="2006" v3="2052" />
     <triangle v1="2054" v2="2006" v3="2053" />
     <triangle v1="2055" v2="2006" v3="2054" />
     <triangle v1="2056" v2="2006" v3="2055" />
     <triangle v1="2057" v2="2006" v3="2056" />
     <triangle v1="2058" v2="2006" v3="2057" />
     <triangle v1="2059" v2="2006" v3="2058" />
     <triangle v1="2060" v2="2006" v3="2059" />
     <triangle v1="2061" v2="2006" v3="2060" />
     <triangle v1="2062" v2="2006" v3="2061" />
     <triangle v1="2063" v2="2006" v3="2062" />
     <triangle v1="2064" v2="2006" v3="2063" />
     <triangle v1="2065" v2="2006" v3="2064" />
     <triangle v1="2037" v2="2006" v3="2005" />
     <triangle v1="2013" v2="2003" v3="2066" />
     <triangle v1="2066" v2="2003" v3="2002" />
     <triangle v1="2067" v2="2007" v3="2068" />
     <triangle v1="2009" v2="2069" v3="2038" />
     <triangle v1="2038" v2="2070" v3="2039" />
     <triangle v1="2002" v2="2000" v3="2066" />
     <triangle v1="2071" v2="2066" v3="2000" />
     <triangle v1="2012" v2="2072" v3="2008" />
     <triangle v1="2072" v2="2012" v3="2073" />
     <triangle v1="2068" v2="2008" v3="2072" />
     <triangle v1="2013" v2="2073" v3="2012" />
     <triangle v1="2008" v2="2068" v3="2007" />
     <triangle v1="2074" v2="2011" v3="2067" />
     <triangle v1="2007" v2="2067" v3="2011" />
     <triangle v1="2075" v2="2014" v3="2074" />
     <triangle v1="2011" v2="2074" v3="2014" />
     <triangle v1="2076" v2="2015" v3="2075" />
     <triangle v1="2014" v2="2075" v3="2015" />
     <triangle v1="2077" v2="2016" v3="2076" />
     <triangle v1="2015" v2="2076" v3="2016" />
     <triangle v1="2078" v2="2017" v3="2077" />
     <triangle v1="2016" v2="2077" v3="2017" />
     <triangle v1="2079" v2="2018" v3="2078" />
     <triangle v1="2017" v2="2078" v3="2018" />
     <triangle v1="2080" v2="2019" v3="2079" />
     <triangle v1="2018" v2="2079" v3="2019" />
     <triangle v1="2081" v2="2020" v3="2080" />
     <triangle v1="2019" v2="2080" v3="2020" />
     <triangle v1="2082" v2="2021" v3="2081" />
     <triangle v1="2020" v2="2081" v3="2021" />
     <triangle v1="2083" v2="2022" v3="2082" />
     <triangle v1="2021" v2="2082" v3="2022" />
     <triangle v1="2084" v2="2023" v3="2083" />
     <triangle v1="2022" v2="2083" v3="2023" />
     <triangle v1="2085" v2="2024" v3="2084" />
     <triangle v1="2023" v2="2084" v3="2024" />
     <triangle v1="2086" v2="2025" v3="2085" />
     <triangle v1="2024" v2="2085" v3="2025" />
     <triangle v1="2087" v2="2026" v3="2086" />
     <triangle v1="2025" v2="2086" v3="2026" />
     <triangle v1="2088" v2="2027" v3="2087" />
     <triangle v1="2026" v2="2087" v3="2027" />
     <triangle v1="2089" v2="2028" v3="2088" />
     <triangle v1="2027" v2="2088" v3="2028" />
     <triangle v1="2090" v2="2029" v3="2089" />
     <triangle v1="2028" v2="2089" v3="2029" />
     <triangle v1="2091" v2="2030" v3="2090" />
     <triangle v1="2029" v2="2090" v3="2030" />
     <triangle v1="2092" v2="2031" v3="2091" />
     <triangle v1="2030" v2="2091" v3="2031" />
     <triangle v1="2093" v2="2032" v3="2092" />
     <triangle v1="2031" v2="2092" v3="2032" />
     <triangle v1="2094" v2="2033" v3="2093" />
     <triangle v1="2032" v2="2093" v3="2033" />
     <triangle v1="2095" v2="2034" v3="2094" />
     <triangle v1="2033" v2="2094" v3="2034" />
     <triangle v1="2096" v2="2035" v3="2095" />
     <triangle v1="2034" v2="2095" v3="2035" />
     <triangle v1="2097" v2="2036" v3="2096" />
     <triangle v1="2035" v2="2096" v3="2036" />
     <triangle v1="2098" v2="2005" v3="2097" />
     <triangle v1="2036" v2="2097" v3="2005" />
     <triangle v1="2099" v2="2037" v3="2098" />
     <triangle v1="2005" v2="2098" v3="2037" />
     <triangle v1="2040" v2="2100" v3="2041" />
     <triangle v1="2070" v2="2038" v3="2069" />
     <triangle v1="2101" v2="2064" v3="2102" />
     <triangle v1="2102" v2="2063" v3="2103" />
     <triangle v1="2039" v2="2104" v3="2040" />
     <triangle v1="2069" v2="2009" v3="2105" />
     <triangle v1="2066" v2="2071" v3="2013" />
     <triangle v1="2010" v2="2105" v3="2009" />
     <triangle v1="2041" v2="2106" v3="2042" />
     <triangle v1="2104" v2="2039" v3="2070" />
     <triangle v1="2042" v2="2107" v3="2043" />
     <triangle v1="2100" v2="2040" v3="2104" />
     <triangle v1="2043" v2="2108" v3="2044" />
     <triangle v1="2106" v2="2041" v3="2100" />
     <triangle v1="2044" v2="2109" v3="2045" />
     <triangle v1="2107" v2="2042" v3="2106" />
     <triangle v1="2045" v2="2110" v3="2046" />
     <triangle v1="2108" v2="2043" v3="2107" />
     <triangle v1="2046" v2="2111" v3="2047" />
     <triangle v1="2109" v2="2044" v3="2108" />
     <triangle v1="2047" v2="2112" v3="2048" />
     <triangle v1="2110" v2="2045" v3="2109" />
     <triangle v1="2048" v2="2113" v3="2049" />
     <triangle v1="2111" v2="2046" v3="2110" />
     <triangle v1="2049" v2="2114" v3="2050" />
     <triangle v1="2112" v2="2047" v3="2111" />
     <triangle v1="2050" v2="2115" v3="2051" />
     <triangle v1="2113" v2="2048" v3="2112" />
     <triangle v1="2051" v2="2116" v3="2052" />
     <triangle v1="2114" v2="2049" v3="2113" />
     <triangle v1="2052" v2="2117" v3="2053" />
     <triangle v1="2115" v2="2050" v3="2114" />
     <triangle v1="2053" v2="2118" v3="2054" />
     <triangle v1="2116" v2="2051" v3="2115" />
     <triangle v1="2054" v2="2119" v3="2055" />
     <triangle v1="2117" v2="2052" v3="2116" />
     <triangle v1="2055" v2="2120" v3="2056" />
     <triangle v1="2118" v2="2053" v3="2117" />
     <triangle v1="2056" v2="2121" v3="2057" />
     <triangle v1="2119" v2="2054" v3="2118" />
     <triangle v1="2057" v2="2122" v3="2058" />
     <triangle v1="2120" v2="2055" v3="2119" />
     <triangle v1="2058" v2="2123" v3="2059" />
     <triangle v1="2121" v2="2056" v3="2120" />
     <triangle v1="2059" v2="2124" v3="2060" />
     <triangle v1="2122" v2="2057" v3="2121" />
     <triangle v1="2060" v2="2125" v3="2061" />
     <triangle v1="2123" v2="2058" v3="2122" />
     <triangle v1="2061" v2="2126" v3="2062" />
     <triangle v1="2124" v2="2059" v3="2123" />
     <triangle v1="2062" v2="2103" v3="2063" />
     <triangle v1="2125" v2="2060" v3="2124" />
     <triangle v1="2126" v2="2061" v3="2125" />
     <triangle v1="2103" v2="2062" v3="2126" />
     <triangle v1="2063" v2="2102" v3="2064" />
     <triangle v1="2037" v2="2099" v3="2010" />
     <triangle v1="2105" v2="2010" v3="2099" />
     <triangle v1="2073" v2="2013" v3="2071" />
     <triangle v1="1998" v2="2071" v3="2000" />
     <triangle v1="2127" v2="2072" v3="2073" />
     <triangle v1="2071" v2="1998" v3="2128" />
     <triangle v1="2129" v2="2068" v3="2072" />
     <triangle v1="2072" v2="2127" v3="2129" />
     <triangle v1="2130" v2="2067" v3="2068" />
     <triangle v1="2068" v2="2129" v3="2130" />
     <triangle v1="2131" v2="2074" v3="2067" />
     <triangle v1="2067" v2="2130" v3="2131" />
     <triangle v1="2132" v2="2075" v3="2074" />
     <triangle v1="2074" v2="2131" v3="2132" />
     <triangle v1="2133" v2="2076" v3="2075" />
     <triangle v1="2075" v2="2132" v3="2133" />
     <triangle v1="2134" v2="2077" v3="2076" />
     <triangle v1="2076" v2="2133" v3="2134" />
     <triangle v1="2135" v2="2078" v3="2077" />
     <triangle v1="2077" v2="2134" v3="2135" />
     <triangle v1="2136" v2="2079" v3="2078" />
     <triangle v1="2078" v2="2135" v3="2136" />
     <triangle v1="2137" v2="2080" v3="2079" />
     <triangle v1="2079" v2="2136" v3="2137" />
     <triangle v1="2138" v2="2081" v3="2080" />
     <triangle v1="2080" v2="2137" v3="2138" />
     <triangle v1="2139" v2="2082" v3="2081" />
     <triangle v1="2081" v2="2138" v3="2139" />
     <triangle v1="2140" v2="2083" v3="2082" />
     <triangle v1="2082" v2="2139" v3="2140" />
     <triangle v1="2141" v2="2084" v3="2083" />
     <triangle v1="2083" v2="2140" v3="2141" />
     <triangle v1="2142" v2="2085" v3="2084" />
     <triangle v1="2084" v2="2141" v3="2142" />
     <triangle v1="2143" v2="2086" v3="2085" />
     <triangle v1="2085" v2="2142" v3="2143" />
     <triangle v1="2144" v2="2087" v3="2086" />
     <triangle v1="2086" v2="2143" v3="2144" />
     <triangle v1="2145" v2="2088" v3="2087" />
     <triangle v1="2087" v2="2144" v3="2145" />
     <triangle v1="2146" v2="2089" v3="2088" />
     <triangle v1="2088" v2="2145" v3="2146" />
     <triangle v1="2147" v2="2090" v3="2089" />
     <triangle v1="2089" v2="2146" v3="2147" />
     <triangle v1="2148" v2="2091" v3="2090" />
     <triangle v1="2090" v2="2147" v3="2148" />
     <triangle v1="2149" v2="2092" v3="2091" />
     <triangle v1="2091" v2="2148" v3="2149" />
     <triangle v1="2150" v2="2093" v3="2092" />
     <triangle v1="2092" v2="2149" v3="2150" />
     <triangle v1="2151" v2="2094" v3="2093" />
     <triangle v1="2093" v2="2150" v3="2151" />
     <triangle v1="2152" v2="2095" v3="2094" />
     <triangle v1="2094" v2="2151" v3="2152" />
     <triangle v1="2153" v2="2096" v3="2095" />
     <triangle v1="2095" v2="2152" v3="2153" />
     <triangle v1="2154" v2="2097" v3="2096" />
     <triangle v1="2096" v2="2153" v3="2154" />
     <triangle v1="2155" v2="2098" v3="2097" />
     <triangle v1="2097" v2="2154" v3="2155" />
     <triangle v1="2156" v2="2099" v3="2098" />
     <triangle v1="2098" v2="2155" v3="2156" />
     <triangle v1="2099" v2="2156" v3="2157" />
     <triangle v1="2158" v2="2070" v3="2069" />
     <triangle v1="2159" v2="2069" v3="2105" />
     <triangle v1="2069" v2="2159" v3="2158" />
     <triangle v1="2160" v2="2101" v3="2102" />
     <triangle v1="2101" v2="2160" v3="2161" />
     <triangle v1="2102" v2="2162" v3="2160" />
     <triangle v1="2163" v2="2104" v3="2070" />
     <triangle v1="2070" v2="2158" v3="2163" />
     <triangle v1="2164" v2="2100" v3="2104" />
     <triangle v1="2104" v2="2163" v3="2164" />
     <triangle v1="2165" v2="2106" v3="2100" />
     <triangle v1="2100" v2="2164" v3="2165" />
     <triangle v1="2166" v2="2107" v3="2106" />
     <triangle v1="2106" v2="2165" v3="2166" />
     <triangle v1="2167" v2="2108" v3="2107" />
     <triangle v1="2107" v2="2166" v3="2167" />
     <triangle v1="2168" v2="2109" v3="2108" />
     <triangle v1="2108" v2="2167" v3="2168" />
     <triangle v1="2169" v2="2110" v3="2109" />
     <triangle v1="2109" v2="2168" v3="2169" />
     <triangle v1="2170" v2="2111" v3="2110" />
     <triangle v1="2110" v2="2169" v3="2170" />
     <triangle v1="2171" v2="2112" v3="2111" />
     <triangle v1="2111" v2="2170" v3="2171" />
     <triangle v1="2172" v2="2113" v3="2112" />
     <triangle v1="2112" v2="2171" v3="2172" />
     <triangle v1="2173" v2="2114" v3="2113" />
     <triangle v1="2113" v2="2172" v3="2173" />
     <triangle v1="2174" v2="2115" v3="2114" />
     <triangle v1="2114" v2="2173" v3="2174" />
     <triangle v1="2175" v2="2116" v3="2115" />
     <triangle v1="2115" v2="2174" v3="2175" />
     <triangle v1="2176" v2="2117" v3="2116" />
     <triangle v1="2116" v2="2175" v3="2176" />
     <triangle v1="2177" v2="2118" v3="2117" />
     <triangle v1="2117" v2="2176" v3="2177" />
     <triangle v1="2178" v2="2119" v3="2118" />
     <triangle v1="2118" v2="2177" v3="2178" />
     <triangle v1="2179" v2="2120" v3="2119" />
     <triangle v1="2119" v2="2178" v3="2179" />
     <triangle v1="2180" v2="2121" v3="2120" />
     <triangle v1="2120" v2="2179" v3="2180" />
     <triangle v1="2181" v2="2122" v3="2121" />
     <triangle v1="2121" v2="2180" v3="2181" />
     <triangle v1="2182" v2="2123" v3="2122" />
     <triangle v1="2122" v2="2181" v3="2182" />
     <triangle v1="2183" v2="2124" v3="2123" />
     <triangle v1="2123" v2="2182" v3="2183" />
     <triangle v1="2184" v2="2125" v3="2124" />
     <triangle v1="2124" v2="2183" v3="2184" />
     <triangle v1="2185" v2="2126" v3="2125" />
     <triangle v1="2125" v2="2184" v3="2185" />
     <triangle v1="2186" v2="2103" v3="2126" />
     <triangle v1="2126" v2="2185" v3="2186" />
     <triangle v1="2105" v2="2157" v3="2159" />
     <triangle v1="2162" v2="2102" v3="2103" />
     <triangle v1="2103" v2="2186" v3="2162" />
     <triangle v1="2073" v2="2128" v3="2127" />
     <triangle v1="2157" v2="2105" v3="2099" />
     <triangle v1="2128" v2="2073" v3="2071" />
     <triangle v1="2187" v2="2158" v3="2159" />
     <triangle v1="1996" v2="2128" v3="1998" />
     <triangle v1="2188" v2="2129" v3="2127" />
     <triangle v1="2128" v2="1996" v3="2189" />
     <triangle v1="2190" v2="2130" v3="2129" />
     <triangle v1="2129" v2="2188" v3="2190" />
     <triangle v1="2191" v2="2131" v3="2130" />
     <triangle v1="2130" v2="2190" v3="2191" />
     <triangle v1="2192" v2="2132" v3="2131" />
     <triangle v1="2131" v2="2191" v3="2192" />
     <triangle v1="2193" v2="2133" v3="2132" />
     <triangle v1="2132" v2="2192" v3="2193" />
     <triangle v1="2194" v2="2134" v3="2133" />
     <triangle v1="2133" v2="2193" v3="2194" />
     <triangle v1="2195" v2="2135" v3="2134" />
     <triangle v1="2134" v2="2194" v3="2195" />
     <triangle v1="2196" v2="2136" v3="2135" />
     <triangle v1="2135" v2="2195" v3="2196" />
     <triangle v1="2197" v2="2137" v3="2136" />
     <triangle v1="2136" v2="2196" v3="2197" />
     <triangle v1="2198" v2="2138" v3="2137" />
     <triangle v1="2137" v2="2197" v3="2198" />
     <triangle v1="2199" v2="2139" v3="2138" />
     <triangle v1="2138" v2="2198" v3="2199" />
     <triangle v1="2200" v2="2140" v3="2139" />
     <triangle v1="2139" v2="2199" v3="2200" />
     <triangle v1="2201" v2="2141" v3="2140" />
     <triangle v1="2140" v2="2200" v3="2201" />
     <triangle v1="2202" v2="2142" v3="2141" />
     <triangle v1="2141" v2="2201" v3="2202" />
     <triangle v1="2203" v2="2143" v3="2142" />
     <triangle v1="2142" v2="2202" v3="2203" />
     <triangle v1="2204" v2="2144" v3="2143" />
     <triangle v1="2143" v2="2203" v3="2204" />
     <triangle v1="2205" v2="2145" v3="2144" />
     <triangle v1="2144" v2="2204" v3="2205" />
     <triangle v1="2206" v2="2146" v3="2145" />
     <triangle v1="2145" v2="2205" v3="2206" />
     <triangle v1="2207" v2="2147" v3="2146" />
     <triangle v1="2146" v2="2206" v3="2207" />
     <triangle v1="2208" v2="2148" v3="2147" />
     <triangle v1="2147" v2="2207" v3="2208" />
     <triangle v1="2209" v2="2149" v3="2148" />
     <triangle v1="2148" v2="2208" v3="2209" />
     <triangle v1="2210" v2="2150" v3="2149" />
     <triangle v1="2149" v2="2209" v3="2210" />
     <triangle v1="2211" v2="2151" v3="2150" />
     <triangle v1="2150" v2="2210" v3="2211" />
     <triangle v1="2212" v2="2152" v3="2151" />
     <triangle v1="2151" v2="2211" v3="2212" />
     <triangle v1="2213" v2="2153" v3="2152" />
     <triangle v1="2152" v2="2212" v3="2213" />
     <triangle v1="2214" v2="2154" v3="2153" />
     <triangle v1="2153" v2="2213" v3="2214" />
     <triangle v1="2215" v2="2155" v3="2154" />
     <triangle v1="2154" v2="2214" v3="2215" />
     <triangle v1="2216" v2="2156" v3="2155" />
     <triangle v1="2155" v2="2215" v3="2216" />
     <triangle v1="2217" v2="2157" v3="2156" />
     <triangle v1="2156" v2="2216" v3="2217" />
     <triangle v1="2157" v2="2217" v3="2218" />
     <triangle v1="2219" v2="2163" v3="2158" />
     <triangle v1="2158" v2="2187" v3="2219" />
     <triangle v1="2220" v2="2164" v3="2163" />
     <triangle v1="2163" v2="2219" v3="2220" />
     <triangle v1="2221" v2="2165" v3="2164" />
     <triangle v1="2164" v2="2220" v3="2221" />
     <triangle v1="2222" v2="2166" v3="2165" />
     <triangle v1="2165" v2="2221" v3="2222" />
     <triangle v1="2223" v2="2167" v3="2166" />
     <triangle v1="2166" v2="2222" v3="2223" />
     <triangle v1="2224" v2="2168" v3="2167" />
     <triangle v1="2167" v2="2223" v3="2224" />
     <triangle v1="2225" v2="2169" v3="2168" />
     <triangle v1="2168" v2="2224" v3="2225" />
     <triangle v1="2226" v2="2170" v3="2169" />
     <triangle v1="2169" v2="2225" v3="2226" />
     <triangle v1="2227" v2="2171" v3="2170" />
     <triangle v1="2170" v2="2226" v3="2227" />
     <triangle v1="2228" v2="2172" v3="2171" />
     <triangle v1="2171" v2="2227" v3="2228" />
     <triangle v1="2229" v2="2173" v3="2172" />
     <triangle v1="2172" v2="2228" v3="2229" />
     <triangle v1="2230" v2="2174" v3="2173" />
     <triangle v1="2173" v2="2229" v3="2230" />
     <triangle v1="2231" v2="2175" v3="2174" />
     <triangle v1="2174" v2="2230" v3="2231" />
     <triangle v1="2232" v2="2176" v3="2175" />
     <triangle v1="2175" v2="2231" v3="2232" />
     <triangle v1="2233" v2="2177" v3="2176" />
     <triangle v1="2176" v2="2232" v3="2233" />
     <triangle v1="2234" v2="2178" v3="2177" />
     <triangle v1="2177" v2="2233" v3="2234" />
     <triangle v1="2235" v2="2179" v3="2178" />
     <triangle v1="2178" v2="2234" v3="2235" />
     <triangle v1="2236" v2="2180" v3="2179" />
     <triangle v1="2179" v2="2235" v3="2236" />
     <triangle v1="2237" v2="2181" v3="2180" />
     <triangle v1="2180" v2="2236" v3="2237" />
     <triangle v1="2238" v2="2182" v3="2181" />
     <triangle v1="2181" v2="2237" v3="2238" />
     <triangle v1="2239" v2="2183" v3="2182" />
     <triangle v1="2182" v2="2238" v3="2239" />
     <triangle v1="2240" v2="2184" v3="2183" />
     <triangle v1="2183" v2="2239" v3="2240" />
     <triangle v1="2241" v2="2185" v3="2184" />
     <triangle v1="2184" v2="2240" v3="2241" />
     <triangle v1="2242" v2="2186" v3="2185" />
     <triangle v1="2185" v2="2241" v3="2242" />
     <triangle v1="2243" v2="2160" v3="2162" />
     <triangle v1="2162" v2="2244" v3="2243" />
     <triangle v1="2245" v2="2161" v3="2160" />
     <triangle v1="2159" v2="2218" v3="2187" />
     <triangle v1="2244" v2="2162" v3="2186" />
     <triangle v1="2160" v2="2243" v3="2245" />
     <triangle v1="2161" v2="2245" v3="2246" />
     <triangle v1="2186" v2="2242" v3="2244" />
     <triangle v1="2127" v2="2189" v3="2188" />
     <triangle v1="2218" v2="2159" v3="2157" />
     <triangle v1="2189" v2="2127" v3="2128" />
     <triangle v1="1878" v2="2189" v3="1996" />
     <triangle v1="1880" v2="2190" v3="2188" />
     <triangle v1="2189" v2="1878" v3="1877" />
     <triangle v1="1882" v2="2191" v3="2190" />
     <triangle v1="2190" v2="1880" v3="1882" />
     <triangle v1="1884" v2="2192" v3="2191" />
     <triangle v1="2191" v2="1882" v3="1884" />
     <triangle v1="1886" v2="2193" v3="2192" />
     <triangle v1="2192" v2="1884" v3="1886" />
     <triangle v1="1888" v2="2194" v3="2193" />
     <triangle v1="2193" v2="1886" v3="1888" />
     <triangle v1="1890" v2="2195" v3="2194" />
     <triangle v1="2194" v2="1888" v3="1890" />
     <triangle v1="1892" v2="2196" v3="2195" />
     <triangle v1="2195" v2="1890" v3="1892" />
     <triangle v1="1894" v2="2197" v3="2196" />
     <triangle v1="2196" v2="1892" v3="1894" />
     <triangle v1="1896" v2="2198" v3="2197" />
     <triangle v1="2197" v2="1894" v3="1896" />
     <triangle v1="1898" v2="2199" v3="2198" />
     <triangle v1="2198" v2="1896" v3="1898" />
     <triangle v1="1900" v2="2200" v3="2199" />
     <triangle v1="2199" v2="1898" v3="1900" />
     <triangle v1="1902" v2="2201" v3="2200" />
     <triangle v1="2200" v2="1900" v3="1902" />
     <triangle v1="1904" v2="2202" v3="2201" />
     <triangle v1="2201" v2="1902" v3="1904" />
     <triangle v1="1906" v2="2203" v3="2202" />
     <triangle v1="2202" v2="1904" v3="1906" />
     <triangle v1="1908" v2="2204" v3="2203" />
     <triangle v1="2203" v2="1906" v3="1908" />
     <triangle v1="1910" v2="2205" v3="2204" />
     <triangle v1="2204" v2="1908" v3="1910" />
     <triangle v1="1912" v2="2206" v3="2205" />
     <triangle v1="2205" v2="1910" v3="1912" />
     <triangle v1="1914" v2="2207" v3="2206" />
     <triangle v1="2206" v2="1912" v3="1914" />
     <triangle v1="1916" v2="2208" v3="2207" />
     <triangle v1="2207" v2="1914" v3="1916" />
     <triangle v1="1918" v2="2209" v3="2208" />
     <triangle v1="2208" v2="1916" v3="1918" />
     <triangle v1="1920" v2="2210" v3="2209" />
     <triangle v1="2209" v2="1918" v3="1920" />
     <triangle v1="1922" v2="2211" v3="2210" />
     <triangle v1="2210" v2="1920" v3="1922" />
     <triangle v1="1924" v2="2212" v3="2211" />
     <triangle v1="2211" v2="1922" v3="1924" />
     <triangle v1="1926" v2="2213" v3="2212" />
     <triangle v1="2212" v2="1924" v3="1926" />
     <triangle v1="1928" v2="2214" v3="2213" />
     <triangle v1="2213" v2="1926" v3="1928" />
     <triangle v1="1930" v2="2215" v3="2214" />
     <triangle v1="2214" v2="1928" v3="1930" />
     <triangle v1="1932" v2="2216" v3="2215" />
     <triangle v1="2215" v2="1930" v3="1932" />
     <triangle v1="1934" v2="2217" v3="2216" />
     <triangle v1="2216" v2="1932" v3="1934" />
     <triangle v1="1936" v2="2218" v3="2217" />
     <triangle v1="2217" v2="1934" v3="1936" />
     <triangle v1="1938" v2="2187" v3="2218" />
     <triangle v1="2218" v2="1936" v3="1938" />
     <triangle v1="1940" v2="2219" v3="2187" />
     <triangle v1="2187" v2="1938" v3="1940" />
     <triangle v1="1942" v2="2220" v3="2219" />
     <triangle v1="2219" v2="1940" v3="1942" />
     <triangle v1="1944" v2="2221" v3="2220" />
     <triangle v1="2220" v2="1942" v3="1944" />
     <triangle v1="1946" v2="2222" v3="2221" />
     <triangle v1="2221" v2="1944" v3="1946" />
     <triangle v1="1948" v2="2223" v3="2222" />
     <triangle v1="2222" v2="1946" v3="1948" />
     <triangle v1="1950" v2="2224" v3="2223" />
     <triangle v1="2223" v2="1948" v3="1950" />
     <triangle v1="1952" v2="2225" v3="2224" />
     <triangle v1="2224" v2="1950" v3="1952" />
     <triangle v1="1954" v2="2226" v3="2225" />
     <triangle v1="2225" v2="1952" v3="1954" />
     <triangle v1="1956" v2="2227" v3="2226" />
     <triangle v1="2226" v2="1954" v3="1956" />
     <triangle v1="1958" v2="2228" v3="2227" />
     <triangle v1="2227" v2="1956" v3="1958" />
     <triangle v1="1960" v2="2229" v3="2228" />
     <triangle v1="2228" v2="1958" v3="1960" />
     <triangle v1="1962" v2="2230" v3="2229" />
     <triangle v1="2229" v2="1960" v3="1962" />
     <triangle v1="1964" v2="2231" v3="2230" />
     <triangle v1="2230" v2="1962" v3="1964" />
     <triangle v1="1966" v2="2232" v3="2231" />
     <triangle v1="2231" v2="1964" v3="1966" />
     <triangle v1="1968" v2="2233" v3="2232" />
     <triangle v1="2232" v2="1966" v3="1968" />
     <triangle v1="1970" v2="2234" v3="2233" />
     <triangle v1="2233" v2="1968" v3="1970" />
     <triangle v1="1972" v2="2235" v3="2234" />
     <triangle v1="2234" v2="1970" v3="1972" />
     <triangle v1="1974" v2="2236" v3="2235" />
     <triangle v1="2235" v2="1972" v3="1974" />
     <triangle v1="1976" v2="2237" v3="2236" />
     <triangle v1="2236" v2="1974" v3="1976" />
     <triangle v1="1978" v2="2238" v3="2237" />
     <triangle v1="2237" v2="1976" v3="1978" />
     <triangle v1="1980" v2="2239" v3="2238" />
     <triangle v1="2238" v2="1978" v3="1980" />
     <triangle v1="1982" v2="2240" v3="2239" />
     <triangle v1="2239" v2="1980" v3="1982" />
     <triangle v1="1984" v2="2241" v3="2240" />
     <triangle v1="2240" v2="1982" v3="1984" />
     <triangle v1="1986" v2="2242" v3="2241" />
     <triangle v1="2241" v2="1984" v3="1986" />
     <triangle v1="1988" v2="2244" v3="2242" />
     <triangle v1="2242" v2="1986" v3="1988" />
     <triangle v1="1990" v2="2243" v3="2244" />
     <triangle v1="2244" v2="1988" v3="1990" />
     <triangle v1="1992" v2="2245" v3="2243" />
     <triangle v1="2243" v2="1990" v3="1992" />
     <triangle v1="1994" v2="2246" v3="2245" />
     <triangle v1="2245" v2="1992" v3="1994" />
     <triangle v1="2246" v2="1994" v3="1876" />
     <triangle v1="2188" v2="1877" v3="1880" />
     <triangle v1="1877" v2="2188" v3="2189" />
     <triangle v1="1875" v2="2247" v3="1876" />
     <triangle v1="1876" v2="2247" v3="2246" />
     <triangle v1="2247" v2="1861" v3="2246" />
     <triangle v1="2246" v2="1861" v3="1863" />
     <triangle v1="2246" v2="1863" v3="2161" />
     <triangle v1="2161" v2="1863" v3="2248" />
     <triangle v1="2161" v2="2248" v3="2101" />
     <triangle v1="2101" v2="2248" v3="2249" />
     <triangle v1="2101" v2="2249" v3="2065" />
     <triangle v1="1873" v2="1872" v3="2250" />
     <triangle v1="1873" v2="2250" v3="2251" />
     <triangle v1="2251" v2="2250" v3="2252" />
     <triangle v1="2251" v2="2252" v3="2253" />
     <triangle v1="2253" v2="2254" v3="2251" />
     <triangle v1="2251" v2="2254" v3="2255" />
     <triangle v1="2256" v2="2257" v3="2258" />
     <triangle v1="2258" v2="2259" v3="2256" />
     <triangle v1="2260" v2="2261" v3="2262" />
     <triangle v1="2259" v2="2263" v3="2264" />
     <triangle v1="2264" v2="2256" v3="2259" />
     <triangle v1="2263" v2="2265" v3="2266" />
     <triangle v1="2266" v2="2264" v3="2263" />
     <triangle v1="2265" v2="2267" v3="2268" />
     <triangle v1="2268" v2="2266" v3="2265" />
     <triangle v1="2267" v2="2269" v3="2270" />
     <triangle v1="2270" v2="2268" v3="2267" />
     <triangle v1="2269" v2="2271" v3="2272" />
     <triangle v1="2272" v2="2270" v3="2269" />
     <triangle v1="2271" v2="2273" v3="2274" />
     <triangle v1="2274" v2="2272" v3="2271" />
     <triangle v1="2273" v2="2275" v3="2276" />
     <triangle v1="2276" v2="2274" v3="2273" />
     <triangle v1="2275" v2="2277" v3="2278" />
     <triangle v1="2278" v2="2276" v3="2275" />
     <triangle v1="2277" v2="2279" v3="2280" />
     <triangle v1="2280" v2="2278" v3="2277" />
     <triangle v1="2279" v2="2281" v3="2282" />
     <triangle v1="2282" v2="2280" v3="2279" />
     <triangle v1="2281" v2="2283" v3="2284" />
     <triangle v1="2284" v2="2282" v3="2281" />
     <triangle v1="2283" v2="2285" v3="2286" />
     <triangle v1="2286" v2="2284" v3="2283" />
     <triangle v1="2285" v2="2287" v3="2288" />
     <triangle v1="2288" v2="2286" v3="2285" />
     <triangle v1="2287" v2="2289" v3="2290" />
     <triangle v1="2290" v2="2288" v3="2287" />
     <triangle v1="2289" v2="2291" v3="2292" />
     <triangle v1="2292" v2="2290" v3="2289" />
     <triangle v1="2291" v2="2293" v3="2294" />
     <triangle v1="2294" v2="2292" v3="2291" />
     <triangle v1="2293" v2="2295" v3="2296" />
     <triangle v1="2296" v2="2294" v3="2293" />
     <triangle v1="2295" v2="2297" v3="2298" />
     <triangle v1="2298" v2="2296" v3="2295" />
     <triangle v1="2297" v2="2299" v3="2300" />
     <triangle v1="2300" v2="2298" v3="2297" />
     <triangle v1="2299" v2="2301" v3="2302" />
     <triangle v1="2302" v2="2300" v3="2299" />
     <triangle v1="2301" v2="2303" v3="2304" />
     <triangle v1="2304" v2="2302" v3="2301" />
     <triangle v1="2303" v2="2305" v3="2306" />
     <triangle v1="2306" v2="2304" v3="2303" />
     <triangle v1="2305" v2="2307" v3="2308" />
     <triangle v1="2308" v2="2306" v3="2305" />
     <triangle v1="2307" v2="2309" v3="2310" />
     <triangle v1="2310" v2="2308" v3="2307" />
     <triangle v1="2309" v2="2311" v3="2312" />
     <triangle v1="2312" v2="2310" v3="2309" />
     <triangle v1="2311" v2="2313" v3="2314" />
     <triangle v1="2314" v2="2312" v3="2311" />
     <triangle v1="2313" v2="2315" v3="2316" />
     <triangle v1="2316" v2="2314" v3="2313" />
     <triangle v1="2315" v2="2317" v3="2318" />
     <triangle v1="2318" v2="2316" v3="2315" />
     <triangle v1="2319" v2="2320" v3="2321" />
     <triangle v1="2322" v2="2251" v3="2323" />
     <triangle v1="2324" v2="2319" v3="2325" />
     <triangle v1="2321" v2="2325" v3="2319" />
     <triangle v1="2317" v2="2321" v3="2320" />
     <triangle v1="2326" v2="2322" v3="2327" />
     <triangle v1="2323" v2="2327" v3="2322" />
     <triangle v1="2325" v2="2328" v3="2324" />
     <triangle v1="2328" v2="2329" v3="2330" />
     <triangle v1="2330" v2="2324" v3="2328" />
     <triangle v1="2329" v2="2331" v3="2332" />
     <triangle v1="2332" v2="2330" v3="2329" />
     <triangle v1="2331" v2="2333" v3="2334" />
     <triangle v1="2334" v2="2332" v3="2331" />
     <triangle v1="2333" v2="2335" v3="2336" />
     <triangle v1="2336" v2="2334" v3="2333" />
     <triangle v1="2335" v2="2337" v3="2338" />
     <triangle v1="2338" v2="2336" v3="2335" />
     <triangle v1="2337" v2="2339" v3="2340" />
     <triangle v1="2340" v2="2338" v3="2337" />
     <triangle v1="2339" v2="2341" v3="2342" />
     <triangle v1="2342" v2="2340" v3="2339" />
     <triangle v1="2341" v2="2343" v3="2344" />
     <triangle v1="2344" v2="2342" v3="2341" />
     <triangle v1="2343" v2="2345" v3="2346" />
     <triangle v1="2346" v2="2344" v3="2343" />
     <triangle v1="2345" v2="2347" v3="2348" />
     <triangle v1="2348" v2="2346" v3="2345" />
     <triangle v1="2347" v2="2349" v3="2350" />
     <triangle v1="2350" v2="2348" v3="2347" />
     <triangle v1="2349" v2="2351" v3="2352" />
     <triangle v1="2352" v2="2350" v3="2349" />
     <triangle v1="2351" v2="2353" v3="2354" />
     <triangle v1="2354" v2="2352" v3="2351" />
     <triangle v1="2353" v2="2355" v3="2356" />
     <triangle v1="2356" v2="2354" v3="2353" />
     <triangle v1="2355" v2="2357" v3="2358" />
     <triangle v1="2358" v2="2356" v3="2355" />
     <triangle v1="2357" v2="2359" v3="2360" />
     <triangle v1="2360" v2="2358" v3="2357" />
     <triangle v1="2359" v2="2361" v3="2362" />
     <triangle v1="2362" v2="2360" v3="2359" />
     <triangle v1="2361" v2="2363" v3="2364" />
     <triangle v1="2364" v2="2362" v3="2361" />
     <triangle v1="2363" v2="2365" v3="2366" />
     <triangle v1="2366" v2="2364" v3="2363" />
     <triangle v1="2365" v2="2367" v3="2368" />
     <triangle v1="2368" v2="2366" v3="2365" />
     <triangle v1="2367" v2="2369" v3="2370" />
     <triangle v1="2370" v2="2368" v3="2367" />
     <triangle v1="2369" v2="2371" v3="2372" />
     <triangle v1="2372" v2="2370" v3="2369" />
     <triangle v1="2327" v2="2373" v3="2326" />
     <triangle v1="2371" v2="2326" v3="2373" />
     <triangle v1="2373" v2="2372" v3="2371" />
     <triangle v1="2320" v2="2318" v3="2317" />
     <triangle v1="2257" v2="2262" v3="2261" />
     <triangle v1="2261" v2="2258" v3="2257" />
     <triangle v1="2262" v2="2374" v3="2260" />
     <triangle v1="2255" v2="2323" v3="2251" />
     <triangle v1="2257" v2="2256" v3="2375" />
     <triangle v1="2376" v2="2377" v3="2316" />
     <triangle v1="2314" v2="2316" v3="2375" />
     <triangle v1="2262" v2="2257" v3="2375" />
     <triangle v1="2256" v2="2264" v3="2375" />
     <triangle v1="2264" v2="2266" v3="2375" />
     <triangle v1="2266" v2="2268" v3="2375" />
     <triangle v1="2268" v2="2270" v3="2375" />
     <triangle v1="2270" v2="2272" v3="2375" />
     <triangle v1="2272" v2="2274" v3="2375" />
     <triangle v1="2274" v2="2276" v3="2375" />
     <triangle v1="2276" v2="2278" v3="2375" />
     <triangle v1="2278" v2="2280" v3="2375" />
     <triangle v1="2280" v2="2282" v3="2375" />
     <triangle v1="2282" v2="2284" v3="2375" />
     <triangle v1="2284" v2="2286" v3="2375" />
     <triangle v1="2286" v2="2288" v3="2375" />
     <triangle v1="2288" v2="2290" v3="2375" />
     <triangle v1="2290" v2="2292" v3="2375" />
     <triangle v1="2292" v2="2294" v3="2375" />
     <triangle v1="2294" v2="2296" v3="2375" />
     <triangle v1="2296" v2="2298" v3="2375" />
     <triangle v1="2298" v2="2300" v3="2375" />
     <triangle v1="2300" v2="2302" v3="2375" />
     <triangle v1="2302" v2="2304" v3="2375" />
     <triangle v1="2304" v2="2306" v3="2375" />
     <triangle v1="2306" v2="2308" v3="2375" />
     <triangle v1="2308" v2="2310" v3="2375" />
     <triangle v1="2310" v2="2312" v3="2375" />
     <triangle v1="2377" v2="2375" v3="2316" />
     <triangle v1="2312" v2="2314" v3="2375" />
     <triangle v1="2320" v2="2319" v3="2376" />
     <triangle v1="2319" v2="2324" v3="2376" />
     <triangle v1="2324" v2="2330" v3="2376" />
     <triangle v1="2318" v2="2320" v3="2376" />
     <triangle v1="2330" v2="2332" v3="2376" />
     <triangle v1="2332" v2="2334" v3="2376" />
     <triangle v1="2334" v2="2336" v3="2376" />
     <triangle v1="2336" v2="2338" v3="2376" />
     <triangle v1="2338" v2="2340" v3="2376" />
     <triangle v1="2340" v2="2342" v3="2376" />
     <triangle v1="2342" v2="2344" v3="2376" />
     <triangle v1="2344" v2="2346" v3="2376" />
     <triangle v1="2346" v2="2348" v3="2376" />
     <triangle v1="2348" v2="2350" v3="2376" />
     <triangle v1="2350" v2="2352" v3="2376" />
     <triangle v1="2352" v2="2354" v3="2376" />
     <triangle v1="2354" v2="2356" v3="2376" />
     <triangle v1="2356" v2="2358" v3="2376" />
     <triangle v1="2358" v2="2360" v3="2376" />
     <triangle v1="2360" v2="2362" v3="2376" />
     <triangle v1="2362" v2="2364" v3="2376" />
     <triangle v1="2364" v2="2366" v3="2376" />
     <triangle v1="2366" v2="2368" v3="2376" />
     <triangle v1="2368" v2="2370" v3="2376" />
     <triangle v1="2370" v2="2372" v3="2376" />
     <triangle v1="2372" v2="2373" v3="2376" />
     <triangle v1="2374" v2="2262" v3="2375" />
     <triangle v1="2316" v2="2318" v3="2376" />
     <triangle v1="2373" v2="2327" v3="2376" />
     <triangle v1="2327" v2="2323" v3="2376" />
     <triangle v1="2323" v2="2255" v3="2376" />
     <triangle v1="2321" v2="1933" v3="1931" />
     <triangle v1="1929" v2="2328" v3="2325" />
     <triangle v1="2258" v2="1993" v3="1991" />
     <triangle v1="1931" v2="2325" v3="2321" />
     <triangle v1="2259" v2="1991" v3="1989" />
     <triangle v1="2261" v2="1871" v3="1993" />
     <triangle v1="1991" v2="2259" v3="2258" />
     <triangle v1="1989" v2="2263" v3="2259" />
     <triangle v1="2263" v2="1989" v3="1987" />
     <triangle v1="1987" v2="2265" v3="2263" />
     <triangle v1="2265" v2="1987" v3="1985" />
     <triangle v1="1985" v2="2267" v3="2265" />
     <triangle v1="2267" v2="1985" v3="1983" />
     <triangle v1="1983" v2="2269" v3="2267" />
     <triangle v1="2269" v2="1983" v3="1981" />
     <triangle v1="1981" v2="2271" v3="2269" />
     <triangle v1="2271" v2="1981" v3="1979" />
     <triangle v1="1979" v2="2273" v3="2271" />
     <triangle v1="2273" v2="1979" v3="1977" />
     <triangle v1="1977" v2="2275" v3="2273" />
     <triangle v1="2275" v2="1977" v3="1975" />
     <triangle v1="1975" v2="2277" v3="2275" />
     <triangle v1="2277" v2="1975" v3="1973" />
     <triangle v1="1973" v2="2279" v3="2277" />
     <triangle v1="2279" v2="1973" v3="1971" />
     <triangle v1="1971" v2="2281" v3="2279" />
     <triangle v1="2281" v2="1971" v3="1969" />
     <triangle v1="1969" v2="2283" v3="2281" />
     <triangle v1="2283" v2="1969" v3="1967" />
     <triangle v1="1967" v2="2285" v3="2283" />
     <triangle v1="2285" v2="1967" v3="1965" />
     <triangle v1="1965" v2="2287" v3="2285" />
     <triangle v1="2287" v2="1965" v3="1963" />
     <triangle v1="1963" v2="2289" v3="2287" />
     <triangle v1="2289" v2="1963" v3="1961" />
     <triangle v1="1961" v2="2291" v3="2289" />
     <triangle v1="2291" v2="1961" v3="1959" />
     <triangle v1="1959" v2="2293" v3="2291" />
     <triangle v1="2293" v2="1959" v3="1957" />
     <triangle v1="1957" v2="2295" v3="2293" />
     <triangle v1="2295" v2="1957" v3="1955" />
     <triangle v1="1955" v2="2297" v3="2295" />
     <triangle v1="2297" v2="1955" v3="1953" />
     <triangle v1="1953" v2="2299" v3="2297" />
     <triangle v1="2299" v2="1953" v3="1951" />
     <triangle v1="1951" v2="2301" v3="2299" />
     <triangle v1="2301" v2="1951" v3="1949" />
     <triangle v1="1949" v2="2303" v3="2301" />
     <triangle v1="2303" v2="1949" v3="1947" />
     <triangle v1="1947" v2="2305" v3="2303" />
     <triangle v1="2305" v2="1947" v3="1945" />
     <triangle v1="1945" v2="2307" v3="2305" />
     <triangle v1="2307" v2="1945" v3="1943" />
     <triangle v1="1943" v2="2309" v3="2307" />
     <triangle v1="2309" v2="1943" v3="1941" />
     <triangle v1="1941" v2="2311" v3="2309" />
     <triangle v1="2311" v2="1941" v3="1939" />
     <triangle v1="1939" v2="2313" v3="2311" />
     <triangle v1="2313" v2="1939" v3="1937" />
     <triangle v1="1937" v2="2315" v3="2313" />
     <triangle v1="2315" v2="1937" v3="1935" />
     <triangle v1="1935" v2="2317" v3="2315" />
     <triangle v1="2317" v2="1935" v3="1933" />
     <triangle v1="1927" v2="2329" v3="2328" />
     <triangle v1="2325" v2="1931" v3="1929" />
     <triangle v1="1925" v2="2331" v3="2329" />
     <triangle v1="2328" v2="1929" v3="1927" />
     <triangle v1="1923" v2="2333" v3="2331" />
     <triangle v1="2329" v2="1927" v3="1925" />
     <triangle v1="1921" v2="2335" v3="2333" />
     <triangle v1="2331" v2="1925" v3="1923" />
     <triangle v1="1919" v2="2337" v3="2335" />
     <triangle v1="2333" v2="1923" v3="1921" />
     <triangle v1="1917" v2="2339" v3="2337" />
     <triangle v1="2335" v2="1921" v3="1919" />
     <triangle v1="1915" v2="2341" v3="2339" />
     <triangle v1="2337" v2="1919" v3="1917" />
     <triangle v1="1913" v2="2343" v3="2341" />
     <triangle v1="2339" v2="1917" v3="1915" />
     <triangle v1="1911" v2="2345" v3="2343" />
     <triangle v1="2341" v2="1915" v3="1913" />
     <triangle v1="1909" v2="2347" v3="2345" />
     <triangle v1="2343" v2="1913" v3="1911" />
     <triangle v1="1907" v2="2349" v3="2347" />
     <triangle v1="2345" v2="1911" v3="1909" />
     <triangle v1="1905" v2="2351" v3="2349" />
     <triangle v1="2347" v2="1909" v3="1907" />
     <triangle v1="1903" v2="2353" v3="2351" />
     <triangle v1="2349" v2="1907" v3="1905" />
     <triangle v1="1901" v2="2355" v3="2353" />
     <triangle v1="2351" v2="1905" v3="1903" />
     <triangle v1="1899" v2="2357" v3="2355" />
     <triangle v1="2353" v2="1903" v3="1901" />
     <triangle v1="1897" v2="2359" v3="2357" />
     <triangle v1="2355" v2="1901" v3="1899" />
     <triangle v1="1895" v2="2361" v3="2359" />
     <triangle v1="2357" v2="1899" v3="1897" />
     <triangle v1="1893" v2="2363" v3="2361" />
     <triangle v1="2359" v2="1897" v3="1895" />
     <triangle v1="1891" v2="2365" v3="2363" />
     <triangle v1="2361" v2="1895" v3="1893" />
     <triangle v1="1889" v2="2367" v3="2365" />
     <triangle v1="2363" v2="1893" v3="1891" />
     <triangle v1="1887" v2="2369" v3="2367" />
     <triangle v1="2365" v2="1891" v3="1889" />
     <triangle v1="1885" v2="2371" v3="2369" />
     <triangle v1="2367" v2="1889" v3="1887" />
     <triangle v1="2326" v2="1883" v3="1881" />
     <triangle v1="2322" v2="1881" v3="1879" />
     <triangle v1="2369" v2="1887" v3="1885" />
     <triangle v1="2371" v2="1885" v3="1883" />
     <triangle v1="1881" v2="2322" v3="2326" />
     <triangle v1="1879" v2="2251" v3="2322" />
     <triangle v1="2251" v2="1879" v3="1873" />
     <triangle v1="1871" v2="2261" v3="2260" />
     <triangle v1="1993" v2="2258" v3="2261" />
     <triangle v1="1933" v2="2321" v3="2317" />
     <triangle v1="1883" v2="2326" v3="2371" />
     <triangle v1="2254" v2="2376" v3="2255" />
     <triangle v1="2378" v2="2374" v3="2375" />
     <triangle v1="2378" v2="2379" v3="2374" />
     <triangle v1="2374" v2="2379" v3="2260" />
     <triangle v1="2260" v2="2379" v3="2380" />
     <triangle v1="2381" v2="2380" v3="2379" />
     <triangle v1="1851" v2="2380" v3="2381" />
     <triangle v1="1853" v2="2380" v3="1851" />
     <triangle v1="1854" v2="2380" v3="1853" />
     <triangle v1="1865" v2="2380" v3="1854" />
     <triangle v1="1858" v2="2380" v3="1865" />
     <triangle v1="1857" v2="2380" v3="1858" />
     <triangle v1="1866" v2="2380" v3="1857" />
     <triangle v1="2380" v2="1866" v3="2260" />
     <triangle v1="1848" v2="2260" v3="1866" />
     <triangle v1="1847" v2="2260" v3="1848" />
     <triangle v1="2260" v2="1847" v3="1871" />
     <triangle v1="1856" v2="1871" v3="1847" />
     <triangle v1="1855" v2="1871" v3="1856" />
     <triangle v1="2065" v2="2064" v3="2101" />
     <triangle v1="1849" v2="1848" v3="1867" />
     <triangle v1="1849" v2="1867" v3="2382" />
     <triangle v1="1849" v2="2382" v3="1855" />
     <triangle v1="2382" v2="1868" v3="1855" />
     <triangle v1="2382" v2="1870" v3="1868" />
     <triangle v1="2383" v2="2384" v3="2385" />
     <triangle v1="2386" v2="2387" v3="1870" />
     <triangle v1="2388" v2="2389" v3="2390" />
     <triangle v1="1870" v2="2382" v3="2386" />
     <triangle v1="2389" v2="2388" v3="2391" />
     <triangle v1="1875" v2="1870" v3="2387" />
     <triangle v1="2385" v2="2392" v3="2383" />
     <triangle v1="2387" v2="2247" v3="1875" />
     <triangle v1="2247" v2="2387" v3="2393" />
     <triangle v1="2247" v2="2393" v3="1861" />
     <triangle v1="1861" v2="2393" v3="1862" />
     <triangle v1="2394" v2="1508" v3="1504" />
     <triangle v1="1504" v2="1506" v3="2394" />
     <triangle v1="1508" v2="2394" v3="420" />
     <triangle v1="2394" v2="424" v3="423" />
     <triangle v1="423" v2="420" v3="2394" />
     <triangle v1="424" v2="2394" v3="1506" />
     <triangle v1="318" v2="320" v3="2395" />
     <triangle v1="2395" v2="320" v3="444" />
     <triangle v1="2395" v2="444" v3="2396" />
     <triangle v1="2396" v2="444" v3="1606" />
     <triangle v1="2396" v2="1606" v3="2397" />
     <triangle v1="2397" v2="1606" v3="1605" />
     <triangle v1="2397" v2="1605" v3="2398" />
     <triangle v1="2398" v2="1605" v3="1609" />
     <triangle v1="2398" v2="1609" v3="2399" />
     <triangle v1="2399" v2="1609" v3="1615" />
     <triangle v1="2399" v2="1615" v3="2400" />
     <triangle v1="2400" v2="1615" v3="1612" />
     <triangle v1="2400" v2="1612" v3="2401" />
     <triangle v1="2401" v2="1612" v3="1611" />
     <triangle v1="2401" v2="1611" v3="2402" />
     <triangle v1="2402" v2="1611" v3="1621" />
     <triangle v1="2402" v2="1621" v3="2403" />
     <triangle v1="2403" v2="1621" v3="1619" />
     <triangle v1="2403" v2="1619" v3="2404" />
     <triangle v1="2404" v2="1619" v3="1618" />
     <triangle v1="2404" v2="1618" v3="2405" />
     <triangle v1="2405" v2="1618" v3="1622" />
     <triangle v1="2405" v2="1622" v3="2406" />
     <triangle v1="2406" v2="1622" v3="1623" />
     <triangle v1="2406" v2="1623" v3="2407" />
     <triangle v1="2407" v2="1623" v3="1624" />
     <triangle v1="2407" v2="1624" v3="2408" />
     <triangle v1="2408" v2="1624" v3="1625" />
     <triangle v1="2408" v2="1625" v3="2409" />
     <triangle v1="2409" v2="1625" v3="1626" />
     <triangle v1="2409" v2="1626" v3="2410" />
     <triangle v1="2410" v2="1626" v3="449" />
     <triangle v1="2410" v2="449" v3="2411" />
     <triangle v1="2411" v2="449" v3="282" />
     <triangle v1="2411" v2="282" v3="281" />
     <triangle v1="2411" v2="281" v3="2412" />
     <triangle v1="2412" v2="281" v3="280" />
     <triangle v1="2412" v2="280" v3="2413" />
     <triangle v1="2413" v2="280" v3="283" />
     <triangle v1="2413" v2="283" v3="2414" />
     <triangle v1="2414" v2="283" v3="284" />
     <triangle v1="2414" v2="284" v3="2415" />
     <triangle v1="2415" v2="284" v3="285" />
     <triangle v1="2415" v2="285" v3="2416" />
     <triangle v1="2416" v2="285" v3="286" />
     <triangle v1="2416" v2="286" v3="2417" />
     <triangle v1="2417" v2="286" v3="288" />
     <triangle v1="2417" v2="288" v3="2418" />
     <triangle v1="2418" v2="288" v3="289" />
     <triangle v1="2418" v2="289" v3="2419" />
     <triangle v1="2419" v2="289" v3="290" />
     <triangle v1="2419" v2="290" v3="2420" />
     <triangle v1="2420" v2="290" v3="291" />
     <triangle v1="2420" v2="291" v3="2421" />
     <triangle v1="2421" v2="291" v3="292" />
     <triangle v1="2421" v2="292" v3="2422" />
     <triangle v1="2422" v2="292" v3="293" />
     <triangle v1="2422" v2="293" v3="2423" />
     <triangle v1="2423" v2="293" v3="294" />
     <triangle v1="2423" v2="294" v3="2424" />
     <triangle v1="2424" v2="294" v3="295" />
     <triangle v1="2424" v2="295" v3="2425" />
     <triangle v1="2425" v2="295" v3="296" />
     <triangle v1="2425" v2="296" v3="2426" />
     <triangle v1="2426" v2="296" v3="298" />
     <triangle v1="2426" v2="298" v3="2427" />
     <triangle v1="2427" v2="298" v3="300" />
     <triangle v1="2427" v2="300" v3="2428" />
     <triangle v1="2428" v2="300" v3="301" />
     <triangle v1="2428" v2="301" v3="2429" />
     <triangle v1="2429" v2="301" v3="302" />
     <triangle v1="2429" v2="302" v3="2430" />
     <triangle v1="2430" v2="302" v3="303" />
     <triangle v1="2430" v2="303" v3="2431" />
     <triangle v1="2431" v2="303" v3="304" />
     <triangle v1="2431" v2="304" v3="2432" />
     <triangle v1="2432" v2="304" v3="305" />
     <triangle v1="2432" v2="305" v3="2433" />
     <triangle v1="2433" v2="305" v3="306" />
     <triangle v1="2433" v2="306" v3="2434" />
     <triangle v1="2434" v2="306" v3="311" />
     <triangle v1="2434" v2="311" v3="2435" />
     <triangle v1="2435" v2="311" v3="310" />
     <triangle v1="2435" v2="310" v3="2436" />
     <triangle v1="2436" v2="310" v3="314" />
     <triangle v1="2436" v2="314" v3="2437" />
     <triangle v1="2437" v2="314" v3="309" />
     <triangle v1="2437" v2="309" v3="2438" />
     <triangle v1="2438" v2="309" v3="308" />
     <triangle v1="2438" v2="308" v3="2439" />
     <triangle v1="2439" v2="308" v3="318" />
     <triangle v1="2439" v2="318" v3="2395" />
     <triangle v1="333" v2="1999" v3="2001" />
     <triangle v1="333" v2="2001" v3="2003" />
     <triangle v1="1771" v2="1509" v3="333" />
     <triangle v1="333" v2="1997" v3="1999" />
     <triangle v1="333" v2="1995" v3="1997" />
     <triangle v1="1508" v2="420" v3="1509" />
     <triangle v1="287" v2="1771" v3="333" />
     <triangle v1="333" v2="1509" v3="1995" />
     <triangle v1="1596" v2="287" v3="450" />
     <triangle v1="1995" v2="1509" v3="420" />
     <triangle v1="2254" v2="420" v3="2376" />
     <triangle v1="419" v2="2376" v3="420" />
     <triangle v1="2253" v2="420" v3="2254" />
     <triangle v1="2252" v2="420" v3="2253" />
     <triangle v1="2250" v2="420" v3="2252" />
     <triangle v1="1872" v2="420" v3="2250" />
     <triangle v1="1874" v2="420" v3="1872" />
     <triangle v1="1995" v2="420" v3="1874" />
     <triangle v1="1771" v2="287" v3="1769" />
     <triangle v1="1596" v2="1769" v3="287" />
     <triangle v1="1596" v2="450" v3="1617" />
     <triangle v1="450" v2="287" v3="279" />
     <triangle v1="2440" v2="2375" v3="2377" />
     <triangle v1="387" v2="337" v3="385" />
     <triangle v1="93" v2="83" v3="2006" />
     <triangle v1="2441" v2="134" v3="2442" />
     <triangle v1="132" v2="390" v3="265" />
     <triangle v1="414" v2="399" v3="2440" />
     <triangle v1="2003" v2="2004" v3="324" />
     <triangle v1="2440" v2="419" v3="414" />
     <triangle v1="419" v2="2440" v3="2376" />
     <triangle v1="2377" v2="2376" v3="2440" />
     <triangle v1="2375" v2="2440" v3="399" />
     <triangle v1="132" v2="2006" v3="83" />
     <triangle v1="2441" v2="2006" v3="132" />
     <triangle v1="277" v2="326" v3="134" />
     <triangle v1="390" v2="132" v3="83" />
     <triangle v1="2442" v2="324" v3="2004" />
     <triangle v1="387" v2="385" v3="386" />
     <triangle v1="2003" v2="324" v3="337" />
     <triangle v1="2003" v2="347" v3="333" />
     <triangle v1="347" v2="337" v3="387" />
     <triangle v1="2003" v2="337" v3="347" />
     <triangle v1="324" v2="134" v3="326" />
     <triangle v1="2443" v2="40" v3="2006" />
     <triangle v1="40" v2="394" v3="80" />
     <triangle v1="2444" v2="2445" v3="13" />
     <triangle v1="2375" v2="2446" v3="2447" />
     <triangle v1="398" v2="2446" v3="399" />
     <triangle v1="2447" v2="2446" v3="2448" />
     <triangle v1="34" v2="2449" v3="42" />
     <triangle v1="2450" v2="2449" v3="34" />
     <triangle v1="2451" v2="434" v3="2452" />
     <triangle v1="408" v2="2446" v3="398" />
     <triangle v1="2445" v2="393" v3="13" />
     <triangle v1="41" v2="2453" v3="34" />
     <triangle v1="2454" v2="2455" v3="2449" />
     <triangle v1="2456" v2="2449" v3="2455" />
     <triangle v1="11" v2="13" v3="393" />
     <triangle v1="2456" v2="13" v3="42" />
     <triangle v1="408" v2="2448" v3="2446" />
     <triangle v1="2457" v2="2448" v3="408" />
     <triangle v1="2458" v2="448" v3="2459" />
     <triangle v1="2460" v2="2461" v3="2459" />
     <triangle v1="2375" v2="399" v3="2446" />
     <triangle v1="2458" v2="2462" v3="434" />
     <triangle v1="93" v2="2006" v3="80" />
     <triangle v1="2457" v2="2462" v3="2461" />
     <triangle v1="394" v2="40" v3="388" />
     <triangle v1="2463" v2="2453" v3="41" />
     <triangle v1="2463" v2="40" v3="2443" />
     <triangle v1="80" v2="2006" v3="40" />
     <triangle v1="2464" v2="2453" v3="2443" />
     <triangle v1="2443" v2="2006" v3="2464" />
     <triangle v1="2465" v2="2006" v3="2466" />
     <triangle v1="2453" v2="2467" v3="2468" />
     <triangle v1="2469" v2="2453" v3="2470" />
     <triangle v1="2471" v2="2472" v3="2473" />
     <triangle v1="2444" v2="2455" v3="2474" />
     <triangle v1="2475" v2="2453" v3="2469" />
     <triangle v1="2476" v2="2453" v3="2477" />
     <triangle v1="2478" v2="2453" v3="2479" />
     <triangle v1="2445" v2="2480" v3="2481" />
     <triangle v1="2482" v2="2453" v3="2478" />
     <triangle v1="2483" v2="2484" v3="2485" />
     <triangle v1="2485" v2="2486" v3="2487" />
     <triangle v1="2445" v2="2481" v3="2488" />
     <triangle v1="2445" v2="2489" v3="2480" />
     <triangle v1="2445" v2="2490" v3="2491" />
     <triangle v1="2445" v2="2491" v3="2492" />
     <triangle v1="2445" v2="2493" v3="2494" />
     <triangle v1="2445" v2="2494" v3="2495" />
     <triangle v1="2477" v2="2453" v3="2496" />
     <triangle v1="2497" v2="2453" v3="2475" />
     <triangle v1="2498" v2="2473" v3="2499" />
     <triangle v1="2500" v2="2501" v3="2489" />
     <triangle v1="2445" v2="2502" v3="2490" />
     <triangle v1="2445" v2="2503" v3="2493" />
     <triangle v1="2470" v2="2453" v3="2504" />
     <triangle v1="2479" v2="2453" v3="2505" />
     <triangle v1="2506" v2="2453" v3="2476" />
     <triangle v1="2507" v2="2453" v3="2482" />
     <triangle v1="2487" v2="2508" v3="2509" />
     <triangle v1="2510" v2="2511" v3="2512" />
     <triangle v1="2513" v2="2514" v3="2472" />
     <triangle v1="2445" v2="2492" v3="2515" />
     <triangle v1="2445" v2="2495" v3="2516" />
     <triangle v1="2496" v2="2453" v3="2517" />
     <triangle v1="2518" v2="2453" v3="2497" />
     <triangle v1="2519" v2="2499" v3="2520" />
     <triangle v1="2521" v2="2522" v3="2501" />
     <triangle v1="2445" v2="2523" v3="2502" />
     <triangle v1="2445" v2="2524" v3="2503" />
     <triangle v1="2505" v2="2453" v3="2525" />
     <triangle v1="2526" v2="2453" v3="2506" />
     <triangle v1="2507" v2="2527" v3="2528" />
     <triangle v1="2529" v2="2512" v3="2514" />
     <triangle v1="2445" v2="2515" v3="2530" />
     <triangle v1="2445" v2="2516" v3="2531" />
     <triangle v1="2445" v2="2488" v3="2532" />
     <triangle v1="2517" v2="2453" v3="2533" />
     <triangle v1="2534" v2="2453" v3="2518" />
     <triangle v1="2533" v2="2453" v3="2535" />
     <triangle v1="2536" v2="2537" v3="2538" />
     <triangle v1="2538" v2="2539" v3="2540" />
     <triangle v1="2541" v2="2520" v3="2542" />
     <triangle v1="2543" v2="2544" v3="2522" />
     <triangle v1="2445" v2="2545" v3="2523" />
     <triangle v1="2445" v2="2546" v3="2524" />
     <triangle v1="2525" v2="2453" v3="2547" />
     <triangle v1="2548" v2="2453" v3="2526" />
     <triangle v1="2528" v2="2549" v3="2550" />
     <triangle v1="2445" v2="2530" v3="2551" />
     <triangle v1="2445" v2="2532" v3="2552" />
     <triangle v1="2445" v2="2531" v3="2553" />
     <triangle v1="2535" v2="2453" v3="2554" />
     <triangle v1="2555" v2="2556" v3="2536" />
     <triangle v1="2557" v2="2542" v3="2558" />
     <triangle v1="2559" v2="2560" v3="2544" />
     <triangle v1="2445" v2="2561" v3="2545" />
     <triangle v1="2547" v2="2453" v3="2562" />
     <triangle v1="2563" v2="2453" v3="2548" />
     <triangle v1="2550" v2="2564" v3="2565" />
     <triangle v1="2445" v2="2551" v3="2566" />
     <triangle v1="2445" v2="2552" v3="2567" />
     <triangle v1="2568" v2="2569" v3="2560" />
     <triangle v1="2445" v2="2570" v3="2561" />
     <triangle v1="2571" v2="2453" v3="2563" />
     <triangle v1="2565" v2="2572" v3="2573" />
     <triangle v1="2445" v2="2567" v3="2574" />
     <triangle v1="2575" v2="2474" v3="2511" />
     <triangle v1="2445" v2="2566" v3="2576" />
     <triangle v1="2540" v2="2474" v3="2455" />
     <triangle v1="2445" v2="2553" v3="2577" />
     <triangle v1="2577" v2="2578" v3="2445" />
     <triangle v1="2509" v2="2579" v3="2580" />
     <triangle v1="2581" v2="2582" v3="2555" />
     <triangle v1="2580" v2="2583" v3="2581" />
     <triangle v1="2584" v2="2558" v3="2585" />
     <triangle v1="2586" v2="2585" v3="2569" />
     <triangle v1="2445" v2="2574" v3="2587" />
     <triangle v1="2445" v2="2587" v3="2570" />
     <triangle v1="2445" v2="2576" v3="2588" />
     <triangle v1="2504" v2="2453" v3="2589" />
     <triangle v1="2445" v2="2588" v3="2546" />
     <triangle v1="2589" v2="2453" v3="2590" />
     <triangle v1="2591" v2="2453" v3="2534" />
     <triangle v1="2554" v2="2453" v3="2592" />
     <triangle v1="2592" v2="2453" v3="2591" />
     <triangle v1="2593" v2="2453" v3="2571" />
     <triangle v1="2562" v2="2453" v3="2594" />
     <triangle v1="2594" v2="2453" v3="2593" />
     <triangle v1="2573" v2="2595" v3="2596" />
     <triangle v1="2597" v2="2598" v3="2483" />
     <triangle v1="2596" v2="2599" v3="2597" />
     <triangle v1="2453" v2="2468" v3="2600" />
     <triangle v1="2453" v2="2600" v3="2601" />
     <triangle v1="2453" v2="2602" v3="2467" />
     <triangle v1="2453" v2="2603" v3="2604" />
     <triangle v1="2453" v2="2605" v3="2606" />
     <triangle v1="2453" v2="2604" v3="2607" />
     <triangle v1="2453" v2="2607" v3="2602" />
     <triangle v1="2453" v2="2608" v3="2609" />
     <triangle v1="2453" v2="2606" v3="2610" />
     <triangle v1="2453" v2="2610" v3="2603" />
     <triangle v1="2453" v2="2609" v3="2611" />
     <triangle v1="2453" v2="2612" v3="2605" />
     <triangle v1="2453" v2="2613" v3="2614" />
     <triangle v1="2453" v2="2615" v3="2616" />
     <triangle v1="2453" v2="2617" v3="2612" />
     <triangle v1="2453" v2="2614" v3="2618" />
     <triangle v1="2453" v2="2618" v3="2608" />
     <triangle v1="2453" v2="2616" v3="2619" />
     <triangle v1="2453" v2="2619" v3="2613" />
     <triangle v1="2453" v2="2620" v3="2621" />
     <triangle v1="2453" v2="2621" v3="2615" />
     <triangle v1="2065" v2="2622" v3="2006" />
     <triangle v1="2623" v2="2006" v3="2465" />
     <triangle v1="2466" v2="2006" v3="2624" />
     <triangle v1="2624" v2="2006" v3="2625" />
     <triangle v1="2625" v2="2006" v3="2626" />
     <triangle v1="2626" v2="2006" v3="2627" />
     <triangle v1="2627" v2="2006" v3="2628" />
     <triangle v1="2628" v2="2006" v3="2629" />
     <triangle v1="2629" v2="2006" v3="2630" />
     <triangle v1="2630" v2="2006" v3="2631" />
     <triangle v1="2631" v2="2006" v3="2632" />
     <triangle v1="2633" v2="2006" v3="2634" />
     <triangle v1="2635" v2="2006" v3="2633" />
     <triangle v1="2634" v2="2006" v3="2636" />
     <triangle v1="2636" v2="2006" v3="2637" />
     <triangle v1="2637" v2="2006" v3="2638" />
     <triangle v1="2638" v2="2006" v3="2639" />
     <triangle v1="2639" v2="2006" v3="2640" />
     <triangle v1="2640" v2="2006" v3="2641" />
     <triangle v1="2641" v2="2006" v3="2642" />
     <triangle v1="2642" v2="2006" v3="2643" />
     <triangle v1="2643" v2="2006" v3="2644" />
     <triangle v1="2453" v2="2464" v3="2620" />
     <triangle v1="2453" v2="2645" v3="2646" />
     <triangle v1="2453" v2="2647" v3="2645" />
     <triangle v1="2453" v2="2648" v3="2649" />
     <triangle v1="2453" v2="2646" v3="2648" />
     <triangle v1="2453" v2="2601" v3="2647" />
     <triangle v1="2453" v2="2650" v3="2617" />
     <triangle v1="2453" v2="2611" v3="2650" />
     <triangle v1="2464" v2="2006" v3="2651" />
     <triangle v1="2651" v2="2006" v3="2652" />
     <triangle v1="2652" v2="2006" v3="2623" />
     <triangle v1="2632" v2="2006" v3="2653" />
     <triangle v1="2653" v2="2006" v3="2654" />
     <triangle v1="2654" v2="2006" v3="2635" />
     <triangle v1="2644" v2="2006" v3="2655" />
     <triangle v1="2655" v2="2006" v3="2622" />
     <triangle v1="2475" v2="2469" v3="2656" />
     <triangle v1="2657" v2="2658" v3="2589" />
     <triangle v1="2473" v2="2472" v3="2659" />
     <triangle v1="2656" v2="2660" v3="2475" />
     <triangle v1="2659" v2="2661" v3="2473" />
     <triangle v1="2662" v2="2663" v3="2554" />
     <triangle v1="2664" v2="2657" v3="2590" />
     <triangle v1="2589" v2="2590" v3="2657" />
     <triangle v1="2501" v2="2522" v3="2665" />
     <triangle v1="2666" v2="2662" v3="2592" />
     <triangle v1="2497" v2="2475" v3="2660" />
     <triangle v1="2667" v2="2668" v3="2562" />
     <triangle v1="2477" v2="2496" v3="2669" />
     <triangle v1="2670" v2="2666" v3="2591" />
     <triangle v1="2592" v2="2591" v3="2666" />
     <triangle v1="2660" v2="2671" v3="2497" />
     <triangle v1="2672" v2="2667" v3="2594" />
     <triangle v1="2476" v2="2477" v3="2673" />
     <triangle v1="2479" v2="2505" v3="2674" />
     <triangle v1="2669" v2="2673" v3="2477" />
     <triangle v1="2675" v2="2676" v3="2484" />
     <triangle v1="2478" v2="2479" v3="2677" />
     <triangle v1="2678" v2="2672" v3="2593" />
     <triangle v1="2594" v2="2593" v3="2672" />
     <triangle v1="2673" v2="2679" v3="2476" />
     <triangle v1="2472" v2="2514" v3="2680" />
     <triangle v1="2681" v2="2675" v3="2598" />
     <triangle v1="2482" v2="2478" v3="2682" />
     <triangle v1="2677" v2="2682" v3="2478" />
     <triangle v1="2683" v2="2684" v3="2556" />
     <triangle v1="2486" v2="2484" v3="2676" />
     <triangle v1="2685" v2="2681" v3="2599" />
     <triangle v1="2598" v2="2599" v3="2681" />
     <triangle v1="2682" v2="2686" v3="2482" />
     <triangle v1="2687" v2="2683" v3="2582" />
     <triangle v1="2508" v2="2486" v3="2688" />
     <triangle v1="2676" v2="2688" v3="2486" />
     <triangle v1="2689" v2="2690" v3="2511" />
     <triangle v1="2691" v2="2687" v3="2583" />
     <triangle v1="2582" v2="2583" v3="2687" />
     <triangle v1="2688" v2="2692" v3="2508" />
     <triangle v1="2693" v2="2694" v3="2569" />
     <triangle v1="2511" v2="2474" v3="2689" />
     <triangle v1="2695" v2="2693" v3="2585" />
     <triangle v1="2499" v2="2473" v3="2661" />
     <triangle v1="2696" v2="2697" v3="2570" />
     <triangle v1="2489" v2="2501" v3="2698" />
     <triangle v1="2699" v2="2695" v3="2558" />
     <triangle v1="2585" v2="2558" v3="2695" />
     <triangle v1="2661" v2="2700" v3="2499" />
     <triangle v1="2701" v2="2696" v3="2587" />
     <triangle v1="2480" v2="2489" v3="2702" />
     <triangle v1="2502" v2="2523" v3="2703" />
     <triangle v1="2698" v2="2702" v3="2489" />
     <triangle v1="2704" v2="2705" v3="2546" />
     <triangle v1="2490" v2="2502" v3="2706" />
     <triangle v1="2707" v2="2701" v3="2574" />
     <triangle v1="2587" v2="2574" v3="2701" />
     <triangle v1="2702" v2="2708" v3="2480" />
     <triangle v1="2709" v2="2704" v3="2588" />
     <triangle v1="2491" v2="2490" v3="2710" />
     <triangle v1="2503" v2="2524" v3="2711" />
     <triangle v1="2706" v2="2710" v3="2490" />
     <triangle v1="2493" v2="2503" v3="2712" />
     <triangle v1="2713" v2="2709" v3="2576" />
     <triangle v1="2588" v2="2576" v3="2709" />
     <triangle v1="2710" v2="2714" v3="2491" />
     <triangle v1="2496" v2="2517" v3="2715" />
     <triangle v1="2577" v2="2553" v3="2716" />
     <triangle v1="2494" v2="2493" v3="2717" />
     <triangle v1="2470" v2="2504" v3="2718" />
     <triangle v1="2712" v2="2717" v3="2493" />
     <triangle v1="2719" v2="2716" v3="2553" />
     <triangle v1="2469" v2="2470" v3="2720" />
     <triangle v1="2717" v2="2721" v3="2494" />
     <triangle v1="2720" v2="2656" v3="2469" />
     <triangle v1="2514" v2="2512" v3="2722" />
     <triangle v1="2679" v2="2723" v3="2506" />
     <triangle v1="2506" v2="2476" v3="2679" />
     <triangle v1="2686" v2="2724" v3="2527" />
     <triangle v1="2527" v2="2482" v3="2686" />
     <triangle v1="2583" v2="2579" v3="2691" />
     <triangle v1="2692" v2="2691" v3="2579" />
     <triangle v1="2579" v2="2508" v3="2692" />
     <triangle v1="2680" v2="2659" v3="2472" />
     <triangle v1="2708" v2="2725" v3="2481" />
     <triangle v1="2481" v2="2480" v3="2708" />
     <triangle v1="2714" v2="2726" v3="2492" />
     <triangle v1="2492" v2="2491" v3="2714" />
     <triangle v1="2721" v2="2727" v3="2495" />
     <triangle v1="2495" v2="2494" v3="2721" />
     <triangle v1="2522" v2="2544" v3="2728" />
     <triangle v1="2671" v2="2729" v3="2518" />
     <triangle v1="2518" v2="2497" v3="2671" />
     <triangle v1="2505" v2="2525" v3="2730" />
     <triangle v1="2715" v2="2669" v3="2496" />
     <triangle v1="2474" v2="2539" v3="2731" />
     <triangle v1="2674" v2="2677" v3="2479" />
     <triangle v1="2700" v2="2732" v3="2520" />
     <triangle v1="2520" v2="2499" v3="2700" />
     <triangle v1="2523" v2="2545" v3="2733" />
     <triangle v1="2665" v2="2698" v3="2501" />
     <triangle v1="2524" v2="2546" v3="2705" />
     <triangle v1="2703" v2="2706" v3="2502" />
     <triangle v1="2711" v2="2712" v3="2503" />
     <triangle v1="2718" v2="2720" v3="2470" />
     <triangle v1="2658" v2="2718" v3="2504" />
     <triangle v1="2723" v2="2734" v3="2526" />
     <triangle v1="2526" v2="2506" v3="2723" />
     <triangle v1="2724" v2="2735" v3="2549" />
     <triangle v1="2549" v2="2527" v3="2724" />
     <triangle v1="2722" v2="2680" v3="2514" />
     <triangle v1="2690" v2="2722" v3="2512" />
     <triangle v1="2725" v2="2736" v3="2488" />
     <triangle v1="2488" v2="2481" v3="2725" />
     <triangle v1="2533" v2="2535" v3="2737" />
     <triangle v1="2726" v2="2738" v3="2515" />
     <triangle v1="2515" v2="2492" v3="2726" />
     <triangle v1="2727" v2="2739" v3="2516" />
     <triangle v1="2516" v2="2495" v3="2727" />
     <triangle v1="2740" v2="2741" v3="2645" />
     <triangle v1="2517" v2="2533" v3="2742" />
     <triangle v1="2591" v2="2534" v3="2670" />
     <triangle v1="2729" v2="2670" v3="2534" />
     <triangle v1="2534" v2="2518" v3="2729" />
     <triangle v1="2525" v2="2547" v3="2743" />
     <triangle v1="2742" v2="2715" v3="2517" />
     <triangle v1="2539" v2="2537" v3="2744" />
     <triangle v1="2730" v2="2674" v3="2505" />
     <triangle v1="2544" v2="2560" v3="2745" />
     <triangle v1="2731" v2="2689" v3="2474" />
     <triangle v1="2558" v2="2542" v3="2699" />
     <triangle v1="2732" v2="2699" v3="2542" />
     <triangle v1="2542" v2="2520" v3="2732" />
     <triangle v1="2545" v2="2561" v3="2746" />
     <triangle v1="2728" v2="2665" v3="2522" />
     <triangle v1="2733" v2="2703" v3="2523" />
     <triangle v1="2705" v2="2711" v3="2524" />
     <triangle v1="2734" v2="2747" v3="2548" />
     <triangle v1="2548" v2="2526" v3="2734" />
     <triangle v1="2735" v2="2748" v3="2564" />
     <triangle v1="2564" v2="2549" v3="2735" />
     <triangle v1="2535" v2="2554" v3="2663" />
     <triangle v1="2736" v2="2749" v3="2532" />
     <triangle v1="2532" v2="2488" v3="2736" />
     <triangle v1="2738" v2="2750" v3="2530" />
     <triangle v1="2530" v2="2515" v3="2738" />
     <triangle v1="2553" v2="2531" v3="2719" />
     <triangle v1="2739" v2="2719" v3="2531" />
     <triangle v1="2531" v2="2516" v3="2739" />
     <triangle v1="2547" v2="2562" v3="2668" />
     <triangle v1="2737" v2="2742" v3="2533" />
     <triangle v1="2537" v2="2556" v3="2684" />
     <triangle v1="2743" v2="2730" v3="2525" />
     <triangle v1="2560" v2="2569" v3="2694" />
     <triangle v1="2744" v2="2731" v3="2539" />
     <triangle v1="2561" v2="2570" v3="2697" />
     <triangle v1="2745" v2="2728" v3="2544" />
     <triangle v1="2746" v2="2733" v3="2545" />
     <triangle v1="2747" v2="2751" v3="2563" />
     <triangle v1="2563" v2="2548" v3="2747" />
     <triangle v1="2748" v2="2752" v3="2572" />
     <triangle v1="2572" v2="2564" v3="2748" />
     <triangle v1="2749" v2="2753" v3="2552" />
     <triangle v1="2552" v2="2532" v3="2749" />
     <triangle v1="2512" v2="2511" v3="2690" />
     <triangle v1="2750" v2="2754" v3="2551" />
     <triangle v1="2551" v2="2530" v3="2750" />
     <triangle v1="2663" v2="2737" v3="2535" />
     <triangle v1="2668" v2="2743" v3="2547" />
     <triangle v1="2684" v2="2744" v3="2537" />
     <triangle v1="2694" v2="2745" v3="2560" />
     <triangle v1="2504" v2="2589" v3="2658" />
     <triangle v1="2697" v2="2746" v3="2561" />
     <triangle v1="2593" v2="2571" v3="2678" />
     <triangle v1="2751" v2="2678" v3="2571" />
     <triangle v1="2571" v2="2563" v3="2751" />
     <triangle v1="2599" v2="2595" v3="2685" />
     <triangle v1="2752" v2="2685" v3="2595" />
     <triangle v1="2595" v2="2572" v3="2752" />
     <triangle v1="2574" v2="2567" v3="2707" />
     <triangle v1="2753" v2="2707" v3="2567" />
     <triangle v1="2567" v2="2552" v3="2753" />
     <triangle v1="2576" v2="2566" v3="2713" />
     <triangle v1="2754" v2="2713" v3="2566" />
     <triangle v1="2566" v2="2551" v3="2754" />
     <triangle v1="2556" v2="2582" v3="2683" />
     <triangle v1="2569" v2="2585" v3="2693" />
     <triangle v1="2570" v2="2587" v3="2696" />
     <triangle v1="2546" v2="2588" v3="2704" />
     <triangle v1="2554" v2="2592" v3="2662" />
     <triangle v1="2562" v2="2594" v3="2667" />
     <triangle v1="2484" v2="2598" v3="2675" />
     <triangle v1="2755" v2="2756" v3="2617" />
     <triangle v1="2757" v2="2758" v3="2651" />
     <triangle v1="2759" v2="2760" v3="2601" />
     <triangle v1="2761" v2="2762" v3="2653" />
     <triangle v1="2621" v2="2620" v3="2763" />
     <triangle v1="2764" v2="2765" v3="2611" />
     <triangle v1="2766" v2="2767" v3="2655" />
     <triangle v1="2649" v2="2648" v3="2768" />
     <triangle v1="2769" v2="2770" v3="2623" />
     <triangle v1="2771" v2="2772" v3="2635" />
     <triangle v1="2760" v2="2740" v3="2647" />
     <triangle v1="2645" v2="2647" v3="2740" />
     <triangle v1="2600" v2="2468" v3="2773" />
     <triangle v1="2773" v2="2759" v3="2600" />
     <triangle v1="2612" v2="2617" v3="2756" />
     <triangle v1="2601" v2="2600" v3="2759" />
     <triangle v1="2774" v2="2775" v3="2467" />
     <triangle v1="2775" v2="2773" v3="2468" />
     <triangle v1="2468" v2="2467" v3="2775" />
     <triangle v1="2776" v2="2774" v3="2602" />
     <triangle v1="2467" v2="2602" v3="2774" />
     <triangle v1="2777" v2="2778" v3="2604" />
     <triangle v1="2602" v2="2607" v3="2776" />
     <triangle v1="2778" v2="2776" v3="2607" />
     <triangle v1="2607" v2="2604" v3="2778" />
     <triangle v1="2779" v2="2777" v3="2603" />
     <triangle v1="2604" v2="2603" v3="2777" />
     <triangle v1="2780" v2="2781" v3="2606" />
     <triangle v1="2603" v2="2610" v3="2779" />
     <triangle v1="2781" v2="2779" v3="2610" />
     <triangle v1="2610" v2="2606" v3="2781" />
     <triangle v1="2782" v2="2780" v3="2605" />
     <triangle v1="2606" v2="2605" v3="2780" />
     <triangle v1="2756" v2="2782" v3="2612" />
     <triangle v1="2605" v2="2612" v3="2782" />
     <triangle v1="2765" v2="2755" v3="2650" />
     <triangle v1="2617" v2="2650" v3="2755" />
     <triangle v1="2783" v2="2764" v3="2609" />
     <triangle v1="2464" v2="2651" v3="2758" />
     <triangle v1="2611" v2="2609" v3="2764" />
     <triangle v1="2784" v2="2783" v3="2608" />
     <triangle v1="2609" v2="2608" v3="2783" />
     <triangle v1="2785" v2="2786" v3="2614" />
     <triangle v1="2608" v2="2618" v3="2784" />
     <triangle v1="2620" v2="2464" v3="2787" />
     <triangle v1="2786" v2="2784" v3="2618" />
     <triangle v1="2618" v2="2614" v3="2786" />
     <triangle v1="2788" v2="2785" v3="2613" />
     <triangle v1="2614" v2="2613" v3="2785" />
     <triangle v1="2789" v2="2790" v3="2616" />
     <triangle v1="2613" v2="2619" v3="2788" />
     <triangle v1="2790" v2="2788" v3="2619" />
     <triangle v1="2619" v2="2616" v3="2790" />
     <triangle v1="2791" v2="2789" v3="2615" />
     <triangle v1="2616" v2="2615" v3="2789" />
     <triangle v1="2615" v2="2621" v3="2791" />
     <triangle v1="2787" v2="2763" v3="2620" />
     <triangle v1="2758" v2="2787" v3="2464" />
     <triangle v1="2763" v2="2791" v3="2621" />
     <triangle v1="2770" v2="2757" v3="2652" />
     <triangle v1="2651" v2="2652" v3="2757" />
     <triangle v1="2465" v2="2466" v3="2792" />
     <triangle v1="2792" v2="2769" v3="2465" />
     <triangle v1="2632" v2="2653" v3="2762" />
     <triangle v1="2623" v2="2465" v3="2769" />
     <triangle v1="2793" v2="2794" v3="2624" />
     <triangle v1="2794" v2="2792" v3="2466" />
     <triangle v1="2466" v2="2624" v3="2794" />
     <triangle v1="2795" v2="2793" v3="2625" />
     <triangle v1="2624" v2="2625" v3="2793" />
     <triangle v1="2796" v2="2797" v3="2627" />
     <triangle v1="2625" v2="2626" v3="2795" />
     <triangle v1="2797" v2="2795" v3="2626" />
     <triangle v1="2626" v2="2627" v3="2797" />
     <triangle v1="2798" v2="2796" v3="2628" />
     <triangle v1="2627" v2="2628" v3="2796" />
     <triangle v1="2799" v2="2800" v3="2630" />
     <triangle v1="2628" v2="2629" v3="2798" />
     <triangle v1="2800" v2="2798" v3="2629" />
     <triangle v1="2629" v2="2630" v3="2800" />
     <triangle v1="2801" v2="2799" v3="2631" />
     <triangle v1="2630" v2="2631" v3="2799" />
     <triangle v1="2762" v2="2801" v3="2632" />
     <triangle v1="2631" v2="2632" v3="2801" />
     <triangle v1="2772" v2="2761" v3="2654" />
     <triangle v1="2653" v2="2654" v3="2761" />
     <triangle v1="2633" v2="2634" v3="2802" />
     <triangle v1="2802" v2="2771" v3="2633" />
     <triangle v1="2644" v2="2655" v3="2767" />
     <triangle v1="2635" v2="2633" v3="2771" />
     <triangle v1="2803" v2="2804" v3="2636" />
     <triangle v1="2804" v2="2802" v3="2634" />
     <triangle v1="2634" v2="2636" v3="2804" />
     <triangle v1="2805" v2="2803" v3="2637" />
     <triangle v1="2636" v2="2637" v3="2803" />
     <triangle v1="2806" v2="2807" v3="2639" />
     <triangle v1="2637" v2="2638" v3="2805" />
     <triangle v1="2807" v2="2805" v3="2638" />
     <triangle v1="2638" v2="2639" v3="2807" />
     <triangle v1="2808" v2="2806" v3="2640" />
     <triangle v1="2639" v2="2640" v3="2806" />
     <triangle v1="2809" v2="2810" v3="2642" />
     <triangle v1="2640" v2="2641" v3="2808" />
     <triangle v1="2810" v2="2808" v3="2641" />
     <triangle v1="2641" v2="2642" v3="2810" />
     <triangle v1="2811" v2="2809" v3="2643" />
     <triangle v1="2642" v2="2643" v3="2809" />
     <triangle v1="2767" v2="2811" v3="2644" />
     <triangle v1="2643" v2="2644" v3="2811" />
     <triangle v1="2812" v2="2766" v3="2622" />
     <triangle v1="2655" v2="2622" v3="2766" />
     <triangle v1="2648" v2="2646" v3="2813" />
     <triangle v1="2646" v2="2645" v3="2741" />
     <triangle v1="2813" v2="2768" v3="2648" />
     <triangle v1="2741" v2="2813" v3="2646" />
     <triangle v1="2647" v2="2601" v3="2760" />
     <triangle v1="2650" v2="2611" v3="2765" />
     <triangle v1="2652" v2="2623" v3="2770" />
     <triangle v1="2654" v2="2635" v3="2772" />
     <triangle v1="2676" v2="2814" v3="2688" />
     <triangle v1="2698" v2="2815" v3="2702" />
     <triangle v1="2669" v2="2816" v3="2673" />
     <triangle v1="2656" v2="2817" v3="2660" />
     <triangle v1="2677" v2="2818" v3="2682" />
     <triangle v1="2706" v2="2819" v3="2710" />
     <triangle v1="2712" v2="2820" v3="2717" />
     <triangle v1="2692" v2="2821" v3="2691" />
     <triangle v1="2719" v2="2822" v3="2716" />
     <triangle v1="2664" v2="2823" v3="2657" />
     <triangle v1="2657" v2="2824" v3="2658" />
     <triangle v1="2817" v2="2656" v3="2825" />
     <triangle v1="2826" v2="2658" v3="2824" />
     <triangle v1="2827" v2="2666" v3="2828" />
     <triangle v1="2720" v2="2825" v3="2656" />
     <triangle v1="2718" v2="2829" v3="2720" />
     <triangle v1="2830" v2="2679" v3="2831" />
     <triangle v1="2670" v2="2828" v3="2666" />
     <triangle v1="2666" v2="2827" v3="2662" />
     <triangle v1="2831" v2="2673" v3="2816" />
     <triangle v1="2715" v2="2832" v3="2669" />
     <triangle v1="2833" v2="2662" v3="2827" />
     <triangle v1="2673" v2="2831" v3="2679" />
     <triangle v1="2834" v2="2672" v3="2835" />
     <triangle v1="2678" v2="2835" v3="2672" />
     <triangle v1="2672" v2="2834" v3="2667" />
     <triangle v1="2836" v2="2682" v3="2818" />
     <triangle v1="2674" v2="2837" v3="2677" />
     <triangle v1="2838" v2="2667" v3="2834" />
     <triangle v1="2839" v2="2661" v3="2840" />
     <triangle v1="2682" v2="2836" v3="2686" />
     <triangle v1="2841" v2="2681" v3="2842" />
     <triangle v1="2685" v2="2842" v3="2681" />
     <triangle v1="2681" v2="2841" v3="2675" />
     <triangle v1="2843" v2="2688" v3="2814" />
     <triangle v1="2844" v2="2675" v3="2841" />
     <triangle v1="2688" v2="2843" v3="2692" />
     <triangle v1="2845" v2="2687" v3="2846" />
     <triangle v1="2691" v2="2846" v3="2687" />
     <triangle v1="2687" v2="2845" v3="2683" />
     <triangle v1="2846" v2="2691" v3="2821" />
     <triangle v1="2689" v2="2847" v3="2690" />
     <triangle v1="2848" v2="2683" v3="2845" />
     <triangle v1="2731" v2="2849" v3="2689" />
     <triangle v1="2659" v2="2840" v3="2661" />
     <triangle v1="2850" v2="2695" v3="2851" />
     <triangle v1="2852" v2="2700" v3="2839" />
     <triangle v1="2840" v2="2659" v3="2853" />
     <triangle v1="2854" v2="2690" v3="2847" />
     <triangle v1="2680" v2="2853" v3="2659" />
     <triangle v1="2722" v2="2855" v3="2680" />
     <triangle v1="2856" v2="2708" v3="2857" />
     <triangle v1="2699" v2="2851" v3="2695" />
     <triangle v1="2695" v2="2850" v3="2693" />
     <triangle v1="2857" v2="2702" v3="2815" />
     <triangle v1="2665" v2="2858" v3="2698" />
     <triangle v1="2859" v2="2693" v3="2850" />
     <triangle v1="2702" v2="2857" v3="2708" />
     <triangle v1="2860" v2="2701" v3="2861" />
     <triangle v1="2707" v2="2861" v3="2701" />
     <triangle v1="2701" v2="2860" v3="2696" />
     <triangle v1="2862" v2="2710" v3="2819" />
     <triangle v1="2703" v2="2863" v3="2706" />
     <triangle v1="2864" v2="2696" v3="2860" />
     <triangle v1="2710" v2="2862" v3="2714" />
     <triangle v1="2865" v2="2709" v3="2866" />
     <triangle v1="2713" v2="2866" v3="2709" />
     <triangle v1="2709" v2="2865" v3="2704" />
     <triangle v1="2867" v2="2717" v3="2820" />
     <triangle v1="2711" v2="2868" v3="2712" />
     <triangle v1="2869" v2="2704" v3="2865" />
     <triangle v1="2717" v2="2867" v3="2721" />
     <triangle v1="2822" v2="2719" v3="2870" />
     <triangle v1="2660" v2="2871" v3="2671" />
     <triangle v1="2871" v2="2660" v3="2817" />
     <triangle v1="2816" v2="2669" v3="2832" />
     <triangle v1="2729" v2="2872" v3="2670" />
     <triangle v1="2818" v2="2677" v3="2837" />
     <triangle v1="2742" v2="2873" v3="2715" />
     <triangle v1="2661" v2="2839" v3="2700" />
     <triangle v1="2730" v2="2874" v3="2674" />
     <triangle v1="2815" v2="2698" v3="2858" />
     <triangle v1="2732" v2="2875" v3="2699" />
     <triangle v1="2819" v2="2706" v3="2863" />
     <triangle v1="2728" v2="2876" v3="2665" />
     <triangle v1="2820" v2="2712" v3="2868" />
     <triangle v1="2733" v2="2877" v3="2703" />
     <triangle v1="2825" v2="2720" v3="2829" />
     <triangle v1="2705" v2="2878" v3="2711" />
     <triangle v1="2879" v2="2723" v3="2830" />
     <triangle v1="2679" v2="2830" v3="2723" />
     <triangle v1="2880" v2="2663" v3="2833" />
     <triangle v1="2686" v2="2881" v3="2724" />
     <triangle v1="2881" v2="2686" v3="2836" />
     <triangle v1="2853" v2="2680" v3="2855" />
     <triangle v1="2708" v2="2856" v3="2725" />
     <triangle v1="2882" v2="2684" v3="2848" />
     <triangle v1="2714" v2="2883" v3="2726" />
     <triangle v1="2883" v2="2714" v3="2862" />
     <triangle v1="2721" v2="2884" v3="2727" />
     <triangle v1="2884" v2="2721" v3="2867" />
     <triangle v1="2824" v2="2657" v3="2823" />
     <triangle v1="2739" v2="2870" v3="2719" />
     <triangle v1="2671" v2="2885" v3="2729" />
     <triangle v1="2823" v2="2664" v3="2886" />
     <triangle v1="2885" v2="2671" v3="2871" />
     <triangle v1="2832" v2="2715" v3="2873" />
     <triangle v1="2828" v2="2670" v3="2872" />
     <triangle v1="2887" v2="2747" v3="2888" />
     <triangle v1="2837" v2="2674" v3="2874" />
     <triangle v1="2737" v2="2889" v3="2742" />
     <triangle v1="2847" v2="2689" v3="2849" />
     <triangle v1="2743" v2="2890" v3="2730" />
     <triangle v1="2700" v2="2852" v3="2732" />
     <triangle v1="2744" v2="2891" v3="2731" />
     <triangle v1="2858" v2="2665" v3="2876" />
     <triangle v1="2851" v2="2699" v3="2875" />
     <triangle v1="2892" v2="2749" v3="2893" />
     <triangle v1="2863" v2="2703" v3="2877" />
     <triangle v1="2745" v2="2894" v3="2728" />
     <triangle v1="2868" v2="2711" v3="2878" />
     <triangle v1="2746" v2="2895" v3="2733" />
     <triangle v1="2888" v2="2734" v3="2879" />
     <triangle v1="2723" v2="2879" v3="2734" />
     <triangle v1="2829" v2="2718" v3="2826" />
     <triangle v1="2724" v2="2896" v3="2735" />
     <triangle v1="2896" v2="2724" v3="2881" />
     <triangle v1="2725" v2="2897" v3="2736" />
     <triangle v1="2897" v2="2725" v3="2856" />
     <triangle v1="2726" v2="2898" v3="2738" />
     <triangle v1="2898" v2="2726" v3="2883" />
     <triangle v1="2727" v2="2899" v3="2739" />
     <triangle v1="2899" v2="2727" v3="2884" />
     <triangle v1="2873" v2="2742" v3="2889" />
     <triangle v1="2900" v2="2740" v3="2901" />
     <triangle v1="2874" v2="2730" v3="2890" />
     <triangle v1="2663" v2="2880" v3="2737" />
     <triangle v1="2849" v2="2731" v3="2891" />
     <triangle v1="2668" v2="2902" v3="2743" />
     <triangle v1="2876" v2="2728" v3="2894" />
     <triangle v1="2684" v2="2882" v3="2744" />
     <triangle v1="2877" v2="2733" v3="2895" />
     <triangle v1="2694" v2="2903" v3="2745" />
     <triangle v1="2734" v2="2888" v3="2747" />
     <triangle v1="2697" v2="2904" v3="2746" />
     <triangle v1="2735" v2="2905" v3="2748" />
     <triangle v1="2751" v2="2906" v3="2678" />
     <triangle v1="2905" v2="2735" v3="2896" />
     <triangle v1="2736" v2="2893" v3="2749" />
     <triangle v1="2752" v2="2907" v3="2685" />
     <triangle v1="2893" v2="2736" v3="2897" />
     <triangle v1="2738" v2="2908" v3="2750" />
     <triangle v1="2753" v2="2909" v3="2707" />
     <triangle v1="2908" v2="2738" v3="2898" />
     <triangle v1="2889" v2="2737" v3="2880" />
     <triangle v1="2754" v2="2910" v3="2713" />
     <triangle v1="2890" v2="2743" v3="2902" />
     <triangle v1="2902" v2="2668" v3="2838" />
     <triangle v1="2891" v2="2744" v3="2882" />
     <triangle v1="2814" v2="2676" v3="2844" />
     <triangle v1="2894" v2="2745" v3="2903" />
     <triangle v1="2903" v2="2694" v3="2859" />
     <triangle v1="2895" v2="2746" v3="2904" />
     <triangle v1="2904" v2="2697" v3="2864" />
     <triangle v1="2878" v2="2705" v3="2869" />
     <triangle v1="2747" v2="2887" v3="2751" />
     <triangle v1="2835" v2="2678" v3="2906" />
     <triangle v1="2911" v2="2748" v3="2905" />
     <triangle v1="2748" v2="2911" v3="2752" />
     <triangle v1="2842" v2="2685" v3="2907" />
     <triangle v1="2749" v2="2892" v3="2753" />
     <triangle v1="2861" v2="2707" v3="2909" />
     <triangle v1="2912" v2="2750" v3="2908" />
     <triangle v1="2750" v2="2912" v3="2754" />
     <triangle v1="2866" v2="2713" v3="2910" />
     <triangle v1="2855" v2="2722" v3="2854" />
     <triangle v1="2690" v2="2854" v3="2722" />
     <triangle v1="2870" v2="2739" v3="2899" />
     <triangle v1="2821" v2="2692" v3="2843" />
     <triangle v1="2683" v2="2848" v3="2684" />
     <triangle v1="2875" v2="2732" v3="2852" />
     <triangle v1="2693" v2="2859" v3="2694" />
     <triangle v1="2909" v2="2753" v3="2892" />
     <triangle v1="2696" v2="2864" v3="2697" />
     <triangle v1="2910" v2="2754" v3="2912" />
     <triangle v1="2704" v2="2869" v3="2705" />
     <triangle v1="2658" v2="2826" v3="2718" />
     <triangle v1="2872" v2="2729" v3="2885" />
     <triangle v1="2662" v2="2833" v3="2663" />
     <triangle v1="2906" v2="2751" v3="2887" />
     <triangle v1="2667" v2="2838" v3="2668" />
     <triangle v1="2907" v2="2752" v3="2911" />
     <triangle v1="2675" v2="2844" v3="2676" />
     <triangle v1="2776" v2="2913" v3="2774" />
     <triangle v1="2740" v2="2900" v3="2741" />
     <triangle v1="2914" v2="2741" v3="2900" />
     <triangle v1="2773" v2="2915" v3="2759" />
     <triangle v1="2759" v2="2916" v3="2760" />
     <triangle v1="2901" v2="2760" v3="2916" />
     <triangle v1="2917" v2="2774" v3="2913" />
     <triangle v1="2774" v2="2917" v3="2775" />
     <triangle v1="2913" v2="2776" v3="2918" />
     <triangle v1="2919" v2="2775" v3="2917" />
     <triangle v1="2779" v2="2920" v3="2777" />
     <triangle v1="2921" v2="2777" v3="2920" />
     <triangle v1="2777" v2="2921" v3="2778" />
     <triangle v1="2920" v2="2779" v3="2922" />
     <triangle v1="2918" v2="2778" v3="2921" />
     <triangle v1="2782" v2="2923" v3="2780" />
     <triangle v1="2924" v2="2780" v3="2923" />
     <triangle v1="2780" v2="2924" v3="2781" />
     <triangle v1="2925" v2="2784" v3="2926" />
     <triangle v1="2922" v2="2781" v3="2924" />
     <triangle v1="2927" v2="2755" v3="2928" />
     <triangle v1="2929" v2="2783" v3="2925" />
     <triangle v1="2783" v2="2929" v3="2764" />
     <triangle v1="2755" v2="2927" v3="2756" />
     <triangle v1="2930" v2="2756" v3="2927" />
     <triangle v1="2784" v2="2925" v3="2783" />
     <triangle v1="2931" v2="2785" v3="2932" />
     <triangle v1="2928" v2="2765" v3="2933" />
     <triangle v1="2788" v2="2932" v3="2785" />
     <triangle v1="2764" v2="2933" v3="2765" />
     <triangle v1="2785" v2="2931" v3="2786" />
     <triangle v1="2932" v2="2788" v3="2934" />
     <triangle v1="2926" v2="2786" v3="2931" />
     <triangle v1="2791" v2="2935" v3="2789" />
     <triangle v1="2936" v2="2789" v3="2935" />
     <triangle v1="2789" v2="2936" v3="2790" />
     <triangle v1="2937" v2="2792" v3="2938" />
     <triangle v1="2934" v2="2790" v3="2936" />
     <triangle v1="2939" v2="2763" v3="2940" />
     <triangle v1="2787" v2="2940" v3="2763" />
     <triangle v1="2941" v2="2757" v3="2942" />
     <triangle v1="2795" v2="2943" v3="2793" />
     <triangle v1="2757" v2="2941" v3="2758" />
     <triangle v1="2944" v2="2758" v3="2941" />
     <triangle v1="2792" v2="2937" v3="2769" />
     <triangle v1="2769" v2="2945" v3="2770" />
     <triangle v1="2942" v2="2770" v3="2945" />
     <triangle v1="2946" v2="2793" v3="2943" />
     <triangle v1="2793" v2="2946" v3="2794" />
     <triangle v1="2943" v2="2795" v3="2947" />
     <triangle v1="2938" v2="2794" v3="2946" />
     <triangle v1="2798" v2="2948" v3="2796" />
     <triangle v1="2949" v2="2796" v3="2948" />
     <triangle v1="2796" v2="2949" v3="2797" />
     <triangle v1="2948" v2="2798" v3="2950" />
     <triangle v1="2947" v2="2797" v3="2949" />
     <triangle v1="2801" v2="2951" v3="2799" />
     <triangle v1="2952" v2="2799" v3="2951" />
     <triangle v1="2799" v2="2952" v3="2800" />
     <triangle v1="2953" v2="2802" v3="2954" />
     <triangle v1="2950" v2="2800" v3="2952" />
     <triangle v1="2955" v2="2761" v3="2956" />
     <triangle v1="2805" v2="2957" v3="2803" />
     <triangle v1="2761" v2="2955" v3="2762" />
     <triangle v1="2958" v2="2762" v3="2955" />
     <triangle v1="2802" v2="2953" v3="2771" />
     <triangle v1="2771" v2="2959" v3="2772" />
     <triangle v1="2956" v2="2772" v3="2959" />
     <triangle v1="2960" v2="2803" v3="2957" />
     <triangle v1="2803" v2="2960" v3="2804" />
     <triangle v1="2957" v2="2805" v3="2961" />
     <triangle v1="2954" v2="2804" v3="2960" />
     <triangle v1="2808" v2="2962" v3="2806" />
     <triangle v1="2963" v2="2806" v3="2962" />
     <triangle v1="2806" v2="2963" v3="2807" />
     <triangle v1="2962" v2="2808" v3="2964" />
     <triangle v1="2961" v2="2807" v3="2963" />
     <triangle v1="2811" v2="2965" v3="2809" />
     <triangle v1="2966" v2="2809" v3="2965" />
     <triangle v1="2809" v2="2966" v3="2810" />
     <triangle v1="2935" v2="2791" v3="2939" />
     <triangle v1="2964" v2="2810" v3="2966" />
     <triangle v1="2967" v2="2766" v3="2968" />
     <triangle v1="2968" v2="2812" v3="2969" />
     <triangle v1="2915" v2="2773" v3="2919" />
     <triangle v1="2766" v2="2967" v3="2767" />
     <triangle v1="2970" v2="2767" v3="2967" />
     <triangle v1="2760" v2="2901" v3="2740" />
     <triangle v1="2775" v2="2919" v3="2773" />
     <triangle v1="2778" v2="2918" v3="2776" />
     <triangle v1="2781" v2="2922" v3="2779" />
     <triangle v1="2765" v2="2928" v3="2755" />
     <triangle v1="2786" v2="2926" v3="2784" />
     <triangle v1="2790" v2="2934" v3="2788" />
     <triangle v1="2770" v2="2942" v3="2757" />
     <triangle v1="2794" v2="2938" v3="2792" />
     <triangle v1="2797" v2="2947" v3="2795" />
     <triangle v1="2800" v2="2950" v3="2798" />
     <triangle v1="2772" v2="2956" v3="2761" />
     <triangle v1="2804" v2="2954" v3="2802" />
     <triangle v1="2807" v2="2961" v3="2805" />
     <triangle v1="2810" v2="2964" v3="2808" />
     <triangle v1="2812" v2="2968" v3="2766" />
     <triangle v1="2763" v2="2939" v3="2791" />
     <triangle v1="2813" v2="2971" v3="2768" />
     <triangle v1="2971" v2="2813" v3="2914" />
     <triangle v1="2741" v2="2914" v3="2813" />
     <triangle v1="2916" v2="2759" v3="2915" />
     <triangle v1="2923" v2="2782" v3="2930" />
     <triangle v1="2756" v2="2930" v3="2782" />
     <triangle v1="2933" v2="2764" v3="2929" />
     <triangle v1="2940" v2="2787" v3="2944" />
     <triangle v1="2758" v2="2944" v3="2787" />
     <triangle v1="2945" v2="2769" v3="2937" />
     <triangle v1="2951" v2="2801" v3="2958" />
     <triangle v1="2762" v2="2958" v3="2801" />
     <triangle v1="2959" v2="2771" v3="2953" />
     <triangle v1="2965" v2="2811" v3="2970" />
     <triangle v1="2767" v2="2970" v3="2811" />
     <triangle v1="2849" v2="2972" v3="2847" />
     <triangle v1="2853" v2="2973" v3="2840" />
     <triangle v1="2847" v2="2974" v3="2854" />
     <triangle v1="2855" v2="2975" v3="2853" />
     <triangle v1="2976" v2="2854" v3="2974" />
     <triangle v1="2977" v2="2857" v3="2978" />
     <triangle v1="2979" v2="2840" v3="2973" />
     <triangle v1="2980" v2="2850" v3="2981" />
     <triangle v1="2840" v2="2979" v3="2839" />
     <triangle v1="2852" v2="2982" v3="2875" />
     <triangle v1="2983" v2="2875" v3="2982" />
     <triangle v1="2851" v2="2981" v3="2850" />
     <triangle v1="2893" v2="2984" v3="2892" />
     <triangle v1="2850" v2="2980" v3="2859" />
     <triangle v1="2985" v2="2859" v3="2980" />
     <triangle v1="2858" v2="2986" v3="2815" />
     <triangle v1="2978" v2="2815" v3="2986" />
     <triangle v1="2815" v2="2978" v3="2857" />
     <triangle v1="2987" v2="2860" v3="2988" />
     <triangle v1="2876" v2="2989" v3="2858" />
     <triangle v1="2990" v2="2909" v3="2991" />
     <triangle v1="2861" v2="2988" v3="2860" />
     <triangle v1="2908" v2="2992" v3="2912" />
     <triangle v1="2860" v2="2987" v3="2864" />
     <triangle v1="2993" v2="2864" v3="2987" />
     <triangle v1="2863" v2="2994" v3="2819" />
     <triangle v1="2995" v2="2819" v3="2994" />
     <triangle v1="2819" v2="2995" v3="2862" />
     <triangle v1="2996" v2="2865" v3="2997" />
     <triangle v1="2877" v2="2998" v3="2863" />
     <triangle v1="2999" v2="2910" v3="3000" />
     <triangle v1="2866" v2="2997" v3="2865" />
     <triangle v1="2975" v2="2855" v3="2976" />
     <triangle v1="2865" v2="2996" v3="2869" />
     <triangle v1="3001" v2="2869" v3="2996" />
     <triangle v1="2868" v2="3002" v3="2820" />
     <triangle v1="3003" v2="2820" v3="3002" />
     <triangle v1="2820" v2="3003" v3="2867" />
     <triangle v1="2878" v2="3004" v3="2868" />
     <triangle v1="3005" v2="2856" v3="2977" />
     <triangle v1="3006" v2="2870" v3="3007" />
     <triangle v1="2870" v2="3006" v3="2822" />
     <triangle v1="2973" v2="2853" v3="2975" />
     <triangle v1="2857" v2="2977" v3="2856" />
     <triangle v1="3008" v2="2903" v3="2985" />
     <triangle v1="2862" v2="3009" v3="2883" />
     <triangle v1="3009" v2="2862" v3="2995" />
     <triangle v1="2867" v2="3010" v3="2884" />
     <triangle v1="3010" v2="2867" v3="3003" />
     <triangle v1="2974" v2="2847" v3="2972" />
     <triangle v1="2899" v2="3007" v3="2870" />
     <triangle v1="2839" v2="3011" v3="2852" />
     <triangle v1="2891" v2="3012" v3="2849" />
     <triangle v1="3011" v2="2839" v3="2979" />
     <triangle v1="2986" v2="2858" v3="2989" />
     <triangle v1="2994" v2="2863" v3="2998" />
     <triangle v1="2894" v2="3013" v3="2876" />
     <triangle v1="3002" v2="2868" v3="3004" />
     <triangle v1="2895" v2="3014" v3="2877" />
     <triangle v1="3015" v2="2897" v3="3005" />
     <triangle v1="2856" v2="3005" v3="2897" />
     <triangle v1="2883" v2="3016" v3="2898" />
     <triangle v1="3016" v2="2883" v3="3009" />
     <triangle v1="2884" v2="3017" v3="2899" />
     <triangle v1="3017" v2="2884" v3="3010" />
     <triangle v1="2972" v2="2849" v3="3012" />
     <triangle v1="2989" v2="2876" v3="3013" />
     <triangle v1="3018" v2="2969" v3="3019" />
     <triangle v1="2998" v2="2877" v3="3014" />
     <triangle v1="2903" v2="3008" v3="2894" />
     <triangle v1="2897" v2="3015" v3="2893" />
     <triangle v1="2904" v2="3020" v3="2895" />
     <triangle v1="2898" v2="3021" v3="2908" />
     <triangle v1="2892" v2="2991" v3="2909" />
     <triangle v1="3021" v2="2898" v3="3016" />
     <triangle v1="3013" v2="2894" v3="3008" />
     <triangle v1="2912" v2="3000" v3="2910" />
     <triangle v1="3022" v2="2822" v3="3006" />
     <triangle v1="3014" v2="2895" v3="3020" />
     <triangle v1="3020" v2="2904" v3="2993" />
     <triangle v1="2981" v2="2851" v3="2983" />
     <triangle v1="3004" v2="2878" v3="3001" />
     <triangle v1="2875" v2="2983" v3="2851" />
     <triangle v1="2984" v2="2893" v3="3015" />
     <triangle v1="2988" v2="2861" v3="2990" />
     <triangle v1="2909" v2="2990" v3="2861" />
     <triangle v1="2992" v2="2908" v3="3021" />
     <triangle v1="2997" v2="2866" v3="2999" />
     <triangle v1="2910" v2="2999" v3="2866" />
     <triangle v1="2854" v2="2976" v3="2855" />
     <triangle v1="3007" v2="2899" v3="3017" />
     <triangle v1="2982" v2="2852" v3="3011" />
     <triangle v1="2859" v2="2985" v3="2903" />
     <triangle v1="2991" v2="2892" v3="2984" />
     <triangle v1="2864" v2="2993" v3="2904" />
     <triangle v1="3000" v2="2912" v3="2992" />
     <triangle v1="2869" v2="3001" v3="2878" />
     <triangle v1="3023" v2="2945" v3="3024" />
     <triangle v1="2949" v2="3025" v3="2947" />
     <triangle v1="3026" v2="2941" v3="3027" />
     <triangle v1="3028" v2="2968" v3="3018" />
     <triangle v1="3029" v2="2946" v3="3030" />
     <triangle v1="3027" v2="2942" v3="3023" />
     <triangle v1="3031" v2="2955" v3="3032" />
     <triangle v1="3033" v2="2960" v3="3034" />
     <triangle v1="3032" v2="2956" v3="3035" />
     <triangle v1="3036" v2="2967" v3="3028" />
     <triangle v1="2942" v2="3027" v3="2941" />
     <triangle v1="2946" v2="3029" v3="2938" />
     <triangle v1="2943" v2="3030" v3="2946" />
     <triangle v1="3037" v2="2938" v3="3029" />
     <triangle v1="3030" v2="2943" v3="3038" />
     <triangle v1="2952" v2="3039" v3="2950" />
     <triangle v1="3025" v2="2949" v3="3040" />
     <triangle v1="2948" v2="3040" v3="2949" />
     <triangle v1="3040" v2="2948" v3="3041" />
     <triangle v1="3038" v2="2947" v3="3025" />
     <triangle v1="3039" v2="2952" v3="3042" />
     <triangle v1="2951" v2="3042" v3="2952" />
     <triangle v1="3041" v2="2950" v3="3039" />
     <triangle v1="2963" v2="3043" v3="2961" />
     <triangle v1="3035" v2="2959" v3="3044" />
     <triangle v1="2956" v2="3032" v3="2955" />
     <triangle v1="2960" v2="3033" v3="2954" />
     <triangle v1="2957" v2="3034" v3="2960" />
     <triangle v1="3045" v2="2954" v3="3033" />
     <triangle v1="3034" v2="2957" v3="3046" />
     <triangle v1="2966" v2="3047" v3="2964" />
     <triangle v1="3043" v2="2963" v3="3048" />
     <triangle v1="2962" v2="3048" v3="2963" />
     <triangle v1="3048" v2="2962" v3="3049" />
     <triangle v1="3046" v2="2961" v3="3043" />
     <triangle v1="3047" v2="2966" v3="3050" />
     <triangle v1="2965" v2="3050" v3="2966" />
     <triangle v1="3049" v2="2964" v3="3047" />
     <triangle v1="2968" v2="3028" v3="2967" />
     <triangle v1="2941" v2="3026" v3="2944" />
     <triangle v1="3051" v2="2944" v3="3026" />
     <triangle v1="2955" v2="3031" v3="2958" />
     <triangle v1="3052" v2="2958" v3="3031" />
     <triangle v1="2967" v2="3036" v3="2970" />
     <triangle v1="3053" v2="2970" v3="3036" />
     <triangle v1="2945" v2="3023" v3="2942" />
     <triangle v1="2938" v2="3037" v3="2937" />
     <triangle v1="2937" v2="3024" v3="2945" />
     <triangle v1="2947" v2="3038" v3="2943" />
     <triangle v1="2950" v2="3041" v3="2948" />
     <triangle v1="2959" v2="3035" v3="2956" />
     <triangle v1="2954" v2="3045" v3="2953" />
     <triangle v1="2953" v2="3044" v3="2959" />
     <triangle v1="2961" v2="3046" v3="2957" />
     <triangle v1="2964" v2="3049" v3="2962" />
     <triangle v1="2969" v2="3018" v3="2968" />
     <triangle v1="2944" v2="3051" v3="2940" />
     <triangle v1="3024" v2="2937" v3="3037" />
     <triangle v1="3042" v2="2951" v3="3052" />
     <triangle v1="2958" v2="3052" v3="2951" />
     <triangle v1="3044" v2="2953" v3="3045" />
     <triangle v1="3050" v2="2965" v3="3053" />
     <triangle v1="2970" v2="3053" v3="2965" />
     <triangle v1="3002" v2="3054" v3="3003" />
     <triangle v1="2974" v2="3055" v3="2976" />
     <triangle v1="2986" v2="3056" v3="2978" />
     <triangle v1="2973" v2="3057" v3="2979" />
     <triangle v1="2994" v2="3058" v3="2995" />
     <triangle v1="2972" v2="3059" v3="2974" />
     <triangle v1="3057" v2="2973" v3="3060" />
     <triangle v1="3061" v2="2976" v3="3055" />
     <triangle v1="2982" v2="3062" v3="2983" />
     <triangle v1="2975" v2="3060" v3="2973" />
     <triangle v1="3062" v2="2982" v3="3063" />
     <triangle v1="3064" v2="3008" v3="3065" />
     <triangle v1="3066" v2="2983" v3="3062" />
     <triangle v1="3011" v2="3063" v3="2982" />
     <triangle v1="3067" v2="2980" v3="3068" />
     <triangle v1="2981" v2="3068" v3="2980" />
     <triangle v1="2980" v2="3067" v3="2985" />
     <triangle v1="3015" v2="3069" v3="2984" />
     <triangle v1="3070" v2="2978" v3="3056" />
     <triangle v1="2989" v2="3071" v3="2986" />
     <triangle v1="3065" v2="2985" v3="3067" />
     <triangle v1="2978" v2="3070" v3="2977" />
     <triangle v1="3072" v2="2991" v3="3073" />
     <triangle v1="2991" v2="3072" v3="2990" />
     <triangle v1="3074" v2="2990" v3="3072" />
     <triangle v1="3075" v2="2987" v3="3076" />
     <triangle v1="2988" v2="3076" v3="2987" />
     <triangle v1="2987" v2="3075" v3="2993" />
     <triangle v1="3021" v2="3077" v3="2992" />
     <triangle v1="3078" v2="2995" v3="3058" />
     <triangle v1="2998" v2="3079" v3="2994" />
     <triangle v1="3080" v2="2993" v3="3075" />
     <triangle v1="2995" v2="3078" v3="3009" />
     <triangle v1="3081" v2="3000" v3="3082" />
     <triangle v1="3000" v2="3081" v3="2999" />
     <triangle v1="3083" v2="2999" v3="3081" />
     <triangle v1="3084" v2="2996" v3="3085" />
     <triangle v1="2997" v2="3085" v3="2996" />
     <triangle v1="2996" v2="3084" v3="3001" />
     <triangle v1="3060" v2="2975" v3="3061" />
     <triangle v1="3086" v2="3003" v3="3054" />
     <triangle v1="3004" v2="3087" v3="3002" />
     <triangle v1="3088" v2="3001" v3="3084" />
     <triangle v1="3089" v2="2977" v3="3070" />
     <triangle v1="3003" v2="3086" v3="3010" />
     <triangle v1="3090" v2="3007" v3="3091" />
     <triangle v1="3007" v2="3090" v3="3006" />
     <triangle v1="3017" v2="3091" v3="3007" />
     <triangle v1="3055" v2="2974" v3="3059" />
     <triangle v1="2979" v2="3092" v3="3011" />
     <triangle v1="3012" v2="3093" v3="2972" />
     <triangle v1="3092" v2="2979" v3="3057" />
     <triangle v1="3056" v2="2986" v3="3071" />
     <triangle v1="3058" v2="2994" v3="3079" />
     <triangle v1="3013" v2="3094" v3="2989" />
     <triangle v1="3054" v2="3002" v3="3087" />
     <triangle v1="3014" v2="3095" v3="2998" />
     <triangle v1="3096" v2="3005" v3="3089" />
     <triangle v1="2977" v2="3089" v3="3005" />
     <triangle v1="3009" v2="3097" v3="3016" />
     <triangle v1="3097" v2="3009" v3="3078" />
     <triangle v1="3010" v2="3098" v3="3017" />
     <triangle v1="3098" v2="3010" v3="3086" />
     <triangle v1="3059" v2="2972" v3="3093" />
     <triangle v1="3071" v2="2989" v3="3094" />
     <triangle v1="3093" v2="3012" v3="3099" />
     <triangle v1="3079" v2="2998" v3="3095" />
     <triangle v1="3008" v2="3064" v3="3013" />
     <triangle v1="3005" v2="3096" v3="3015" />
     <triangle v1="3020" v2="3100" v3="3014" />
     <triangle v1="3016" v2="3101" v3="3021" />
     <triangle v1="2984" v2="3073" v3="2991" />
     <triangle v1="3101" v2="3016" v3="3097" />
     <triangle v1="2992" v2="3082" v3="3000" />
     <triangle v1="3102" v2="3006" v3="3090" />
     <triangle v1="3006" v2="3102" v3="3022" />
     <triangle v1="3094" v2="3013" v3="3064" />
     <triangle v1="3103" v2="3027" v3="3104" />
     <triangle v1="3095" v2="3014" v3="3100" />
     <triangle v1="3100" v2="3020" v3="3080" />
     <triangle v1="3068" v2="2981" v3="3066" />
     <triangle v1="3087" v2="3004" v3="3088" />
     <triangle v1="2983" v2="3066" v3="2981" />
     <triangle v1="3069" v2="3015" v3="3096" />
     <triangle v1="3076" v2="2988" v3="3074" />
     <triangle v1="2990" v2="3074" v3="2988" />
     <triangle v1="3077" v2="3021" v3="3101" />
     <triangle v1="3085" v2="2997" v3="3083" />
     <triangle v1="2999" v2="3083" v3="2997" />
     <triangle v1="3105" v2="3022" v3="3102" />
     <triangle v1="2976" v2="3061" v3="2975" />
     <triangle v1="3091" v2="3017" v3="3098" />
     <triangle v1="3063" v2="3011" v3="3092" />
     <triangle v1="2985" v2="3065" v3="3008" />
     <triangle v1="3073" v2="2984" v3="3069" />
     <triangle v1="2993" v2="3080" v3="3020" />
     <triangle v1="3082" v2="2992" v3="3077" />
     <triangle v1="3001" v2="3088" v3="3004" />
     <triangle v1="3106" v2="3029" v3="3107" />
     <triangle v1="3029" v2="3106" v3="3037" />
     <triangle v1="3027" v2="3103" v3="3026" />
     <triangle v1="3108" v2="3026" v3="3103" />
     <triangle v1="3030" v2="3107" v3="3029" />
     <triangle v1="3109" v2="3025" v3="3110" />
     <triangle v1="3111" v2="3024" v3="3112" />
     <triangle v1="3104" v2="3023" v3="3111" />
     <triangle v1="3040" v2="3110" v3="3025" />
     <triangle v1="3037" v2="3112" v3="3024" />
     <triangle v1="3025" v2="3109" v3="3038" />
     <triangle v1="3110" v2="3040" v3="3113" />
     <triangle v1="3114" v2="3038" v3="3109" />
     <triangle v1="3042" v2="3115" v3="3039" />
     <triangle v1="3116" v2="3039" v3="3115" />
     <triangle v1="3039" v2="3116" v3="3041" />
     <triangle v1="3117" v2="3034" v3="3118" />
     <triangle v1="3113" v2="3041" v3="3116" />
     <triangle v1="3119" v2="3032" v3="3120" />
     <triangle v1="3121" v2="3033" v3="3117" />
     <triangle v1="3033" v2="3121" v3="3045" />
     <triangle v1="3032" v2="3119" v3="3031" />
     <triangle v1="3122" v2="3031" v3="3119" />
     <triangle v1="3034" v2="3117" v3="3033" />
     <triangle v1="3123" v2="3043" v3="3124" />
     <triangle v1="3125" v2="3044" v3="3126" />
     <triangle v1="3120" v2="3035" v3="3125" />
     <triangle v1="3048" v2="3124" v3="3043" />
     <triangle v1="3045" v2="3126" v3="3044" />
     <triangle v1="3043" v2="3123" v3="3046" />
     <triangle v1="3124" v2="3048" v3="3127" />
     <triangle v1="3118" v2="3046" v3="3123" />
     <triangle v1="3050" v2="3128" v3="3047" />
     <triangle v1="3129" v2="3047" v3="3128" />
     <triangle v1="3047" v2="3129" v3="3049" />
     <triangle v1="3127" v2="3049" v3="3129" />
     <triangle v1="3130" v2="3028" v3="3131" />
     <triangle v1="3131" v2="3018" v3="3132" />
     <triangle v1="3132" v2="3019" v3="3133" />
     <triangle v1="3028" v2="3130" v3="3036" />
     <triangle v1="3134" v2="3036" v3="3130" />
     <triangle v1="3023" v2="3104" v3="3027" />
     <triangle v1="3035" v2="3120" v3="3032" />
     <triangle v1="3018" v2="3131" v3="3028" />
     <triangle v1="3026" v2="3108" v3="3051" />
     <triangle v1="3135" v2="3051" v3="3108" />
     <triangle v1="3031" v2="3122" v3="3052" />
     <triangle v1="3136" v2="3052" v3="3122" />
     <triangle v1="3107" v2="3030" v3="3114" />
     <triangle v1="3036" v2="3134" v3="3053" />
     <triangle v1="3137" v2="3053" v3="3134" />
     <triangle v1="3024" v2="3111" v3="3023" />
     <triangle v1="3038" v2="3114" v3="3030" />
     <triangle v1="3041" v2="3113" v3="3040" />
     <triangle v1="3044" v2="3125" v3="3035" />
     <triangle v1="3046" v2="3118" v3="3034" />
     <triangle v1="3049" v2="3127" v3="3048" />
     <triangle v1="3019" v2="3132" v3="3018" />
     <triangle v1="3112" v2="3037" v3="3106" />
     <triangle v1="3115" v2="3042" v3="3136" />
     <triangle v1="3052" v2="3136" v3="3042" />
     <triangle v1="3126" v2="3045" v3="3121" />
     <triangle v1="3128" v2="3050" v3="3137" />
     <triangle v1="3053" v2="3137" v3="3050" />
     <triangle v1="3138" v2="3139" v3="3140" />
     <triangle v1="3141" v2="3142" v3="3143" />
     <triangle v1="3060" v2="3144" v3="3057" />
     <triangle v1="3140" v2="3145" v3="3146" />
     <triangle v1="3147" v2="3148" v3="3149" />
     <triangle v1="3150" v2="3151" v3="3152" />
     <triangle v1="3145" v2="3140" v3="3139" />
     <triangle v1="3153" v2="3154" v3="3155" />
     <triangle v1="3143" v2="3156" v3="3147" />
     <triangle v1="3157" v2="3158" v3="3138" />
     <triangle v1="3156" v2="3143" v3="3142" />
     <triangle v1="3159" v2="3160" v3="3161" />
     <triangle v1="3149" v2="3161" v3="3160" />
     <triangle v1="3160" v2="3159" v3="3162" />
     <triangle v1="3161" v2="3149" v3="3148" />
     <triangle v1="3163" v2="3164" v3="3165" />
     <triangle v1="3166" v2="3162" v3="3159" />
     <triangle v1="3167" v2="3165" v3="3164" />
     <triangle v1="3164" v2="3163" v3="3168" />
     <triangle v1="3169" v2="3170" v3="3171" />
     <triangle v1="3172" v2="3173" v3="3174" />
     <triangle v1="3155" v2="3175" v3="3176" />
     <triangle v1="3152" v2="3168" v3="3163" />
     <triangle v1="3175" v2="3155" v3="3154" />
     <triangle v1="3177" v2="3176" v3="3175" />
     <triangle v1="3178" v2="3179" v3="3177" />
     <triangle v1="3180" v2="3174" v3="3173" />
     <triangle v1="3173" v2="3172" v3="3181" />
     <triangle v1="3182" v2="3183" v3="3184" />
     <triangle v1="3185" v2="3181" v3="3172" />
     <triangle v1="3186" v2="3184" v3="3183" />
     <triangle v1="3183" v2="3182" v3="3187" />
     <triangle v1="3188" v2="3189" v3="3190" />
     <triangle v1="3191" v2="3192" v3="3193" />
     <triangle v1="3194" v2="3195" v3="3196" />
     <triangle v1="3197" v2="3187" v3="3182" />
     <triangle v1="3195" v2="3194" v3="3198" />
     <triangle v1="3199" v2="3196" v3="3195" />
     <triangle v1="3200" v2="3201" v3="3199" />
     <triangle v1="3202" v2="3193" v3="3192" />
     <triangle v1="3192" v2="3191" v3="3203" />
     <triangle v1="3204" v2="3205" v3="3206" />
     <triangle v1="3207" v2="3203" v3="3191" />
     <triangle v1="3208" v2="3206" v3="3205" />
     <triangle v1="3205" v2="3204" v3="3209" />
     <triangle v1="3210" v2="3211" v3="3212" />
     <triangle v1="3213" v2="3214" v3="3215" />
     <triangle v1="3216" v2="3209" v3="3204" />
     <triangle v1="3217" v2="3215" v3="3214" />
     <triangle v1="3214" v2="3213" v3="3218" />
     <triangle v1="3219" v2="3220" v3="3210" />
     <triangle v1="3212" v2="3218" v3="3213" />
     <triangle v1="3211" v2="3210" v3="3220" />
     <triangle v1="3220" v2="3219" v3="3221" />
     <triangle v1="3222" v2="3057" v3="3144" />
     <triangle v1="3223" v2="3055" v3="3224" />
     <triangle v1="3225" v2="3221" v3="3219" />
     <triangle v1="3055" v2="3223" v3="3061" />
     <triangle v1="3059" v2="3224" v3="3055" />
     <triangle v1="3226" v2="3099" v3="3225" />
     <triangle v1="3227" v2="3070" v3="3228" />
     <triangle v1="3093" v2="3229" v3="3059" />
     <triangle v1="3057" v2="3222" v3="3092" />
     <triangle v1="3230" v2="3062" v3="3231" />
     <triangle v1="3063" v2="3231" v3="3062" />
     <triangle v1="3092" v2="3232" v3="3063" />
     <triangle v1="3231" v2="3063" v3="3232" />
     <triangle v1="3062" v2="3230" v3="3066" />
     <triangle v1="3233" v2="3066" v3="3230" />
     <triangle v1="3234" v2="3067" v3="3235" />
     <triangle v1="3068" v2="3235" v3="3067" />
     <triangle v1="3096" v2="3236" v3="3069" />
     <triangle v1="3067" v2="3234" v3="3065" />
     <triangle v1="3237" v2="3065" v3="3234" />
     <triangle v1="3238" v2="3072" v3="3239" />
     <triangle v1="3071" v2="3240" v3="3056" />
     <triangle v1="3228" v2="3056" v3="3240" />
     <triangle v1="3056" v2="3228" v3="3070" />
     <triangle v1="3094" v2="3241" v3="3071" />
     <triangle v1="3073" v2="3239" v3="3072" />
     <triangle v1="3072" v2="3238" v3="3074" />
     <triangle v1="3242" v2="3074" v3="3238" />
     <triangle v1="3243" v2="3075" v3="3244" />
     <triangle v1="3076" v2="3244" v3="3075" />
     <triangle v1="3101" v2="3245" v3="3077" />
     <triangle v1="3075" v2="3243" v3="3080" />
     <triangle v1="3246" v2="3080" v3="3243" />
     <triangle v1="3247" v2="3081" v3="3248" />
     <triangle v1="3079" v2="3249" v3="3058" />
     <triangle v1="3250" v2="3058" v3="3249" />
     <triangle v1="3058" v2="3250" v3="3078" />
     <triangle v1="3095" v2="3251" v3="3079" />
     <triangle v1="3252" v2="3253" v3="3153" />
     <triangle v1="3082" v2="3248" v3="3081" />
     <triangle v1="3081" v2="3247" v3="3083" />
     <triangle v1="3254" v2="3083" v3="3247" />
     <triangle v1="3255" v2="3084" v3="3256" />
     <triangle v1="3085" v2="3256" v3="3084" />
     <triangle v1="3084" v2="3255" v3="3088" />
     <triangle v1="3257" v2="3088" v3="3255" />
     <triangle v1="3087" v2="3258" v3="3054" />
     <triangle v1="3259" v2="3054" v3="3258" />
     <triangle v1="3054" v2="3259" v3="3086" />
     <triangle v1="3142" v2="3141" v3="3260" />
     <triangle v1="3261" v2="3091" v3="3262" />
     <triangle v1="3091" v2="3261" v3="3090" />
     <triangle v1="3098" v2="3262" v3="3091" />
     <triangle v1="3154" v2="3153" v3="3253" />
     <triangle v1="3260" v2="3146" v3="3145" />
     <triangle v1="3198" v2="3263" v3="3264" />
     <triangle v1="3263" v2="3198" v3="3194" />
     <triangle v1="3070" v2="3227" v3="3089" />
     <triangle v1="3265" v2="3061" v3="3223" />
     <triangle v1="3078" v2="3266" v3="3097" />
     <triangle v1="3266" v2="3078" v3="3250" />
     <triangle v1="3086" v2="3267" v3="3098" />
     <triangle v1="3267" v2="3086" v3="3259" />
     <triangle v1="3139" v2="3138" v3="3158" />
     <triangle v1="3176" v2="3177" v3="3179" />
     <triangle v1="3158" v2="3157" v3="2390" />
     <triangle v1="3196" v2="3199" v3="3201" />
     <triangle v1="3151" v2="3150" v3="3178" />
     <triangle v1="3224" v2="3059" v3="3229" />
     <triangle v1="3268" v2="3269" v3="3200" />
     <triangle v1="3240" v2="3071" v3="3241" />
     <triangle v1="3099" v2="3226" v3="3093" />
     <triangle v1="3249" v2="3079" v3="3251" />
     <triangle v1="3064" v2="3270" v3="3094" />
     <triangle v1="3253" v2="3252" v3="3169" />
     <triangle v1="3100" v2="3271" v3="3095" />
     <triangle v1="3264" v2="3272" v3="3188" />
     <triangle v1="3171" v2="3273" v3="3180" />
     <triangle v1="3272" v2="3264" v3="3263" />
     <triangle v1="3089" v2="3274" v3="3096" />
     <triangle v1="3190" v2="3275" v3="3202" />
     <triangle v1="3274" v2="3089" v3="3227" />
     <triangle v1="3097" v2="3276" v3="3101" />
     <triangle v1="3069" v2="3277" v3="3073" />
     <triangle v1="3276" v2="3097" v3="3266" />
     <triangle v1="3077" v2="3278" v3="3082" />
     <triangle v1="3279" v2="3090" v3="3261" />
     <triangle v1="3090" v2="3279" v3="3102" />
     <triangle v1="3179" v2="3178" v3="3150" />
     <triangle v1="3201" v2="3200" v3="3269" />
     <triangle v1="3269" v2="3268" v3="3197" />
     <triangle v1="3229" v2="3093" v3="3226" />
     <triangle v1="3215" v2="3217" v3="3216" />
     <triangle v1="3241" v2="3094" v3="3270" />
     <triangle v1="3270" v2="3064" v3="3237" />
     <triangle v1="3251" v2="3095" v3="3271" />
     <triangle v1="3271" v2="3100" v3="3246" />
     <triangle v1="3258" v2="3087" v3="3257" />
     <triangle v1="3165" v2="3167" v3="3166" />
     <triangle v1="3162" v2="3166" v3="3167" />
     <triangle v1="3170" v2="3169" v3="3252" />
     <triangle v1="3174" v2="3180" v3="3273" />
     <triangle v1="3184" v2="3186" v3="3185" />
     <triangle v1="3181" v2="3185" v3="3186" />
     <triangle v1="3189" v2="3188" v3="3272" />
     <triangle v1="3193" v2="3202" v3="3275" />
     <triangle v1="3206" v2="3208" v3="3207" />
     <triangle v1="3203" v2="3207" v3="3208" />
     <triangle v1="3218" v2="3212" v3="3211" />
     <triangle v1="3235" v2="3068" v3="3233" />
     <triangle v1="3066" v2="3233" v3="3068" />
     <triangle v1="3236" v2="3096" v3="3274" />
     <triangle v1="3239" v2="3073" v3="3277" />
     <triangle v1="3244" v2="3076" v3="3242" />
     <triangle v1="3074" v2="3242" v3="3076" />
     <triangle v1="3245" v2="3101" v3="3276" />
     <triangle v1="3248" v2="3082" v3="3278" />
     <triangle v1="3256" v2="3085" v3="3254" />
     <triangle v1="3083" v2="3254" v3="3085" />
     <triangle v1="2383" v2="3102" v3="3279" />
     <triangle v1="3144" v2="3060" v3="3265" />
     <triangle v1="3102" v2="2383" v3="3105" />
     <triangle v1="3061" v2="3265" v3="3060" />
     <triangle v1="3262" v2="3098" v3="3267" />
     <triangle v1="3221" v2="3225" v3="3099" />
     <triangle v1="3232" v2="3092" v3="3222" />
     <triangle v1="3065" v2="3237" v3="3064" />
     <triangle v1="3277" v2="3069" v3="3236" />
     <triangle v1="3080" v2="3246" v3="3100" />
     <triangle v1="3278" v2="3077" v3="3245" />
     <triangle v1="3088" v2="3257" v3="3087" />
     <triangle v1="3146" v2="3260" v3="3141" />
     <triangle v1="3148" v2="3147" v3="3156" />
     <triangle v1="3168" v2="3152" v3="3151" />
     <triangle v1="3273" v2="3171" v3="3170" />
     <triangle v1="3187" v2="3197" v3="3268" />
     <triangle v1="3275" v2="3190" v3="3189" />
     <triangle v1="3209" v2="3216" v3="3217" />
     <triangle v1="3280" v2="3132" v3="2386" />
     <triangle v1="3281" v2="3282" v3="3283" />
     <triangle v1="3284" v2="3285" v3="3286" />
     <triangle v1="3283" v2="3287" v3="3288" />
     <triangle v1="3289" v2="3290" v3="3291" />
     <triangle v1="3292" v2="3293" v3="3294" />
     <triangle v1="3295" v2="3288" v3="3287" />
     <triangle v1="3291" v2="3296" v3="3297" />
     <triangle v1="3298" v2="3103" v3="3299" />
     <triangle v1="3300" v2="3131" v3="3280" />
     <triangle v1="3299" v2="3104" v3="3301" />
     <triangle v1="3302" v2="3119" v3="3303" />
     <triangle v1="3110" v2="3304" v3="3109" />
     <triangle v1="3303" v2="3120" v3="3305" />
     <triangle v1="3306" v2="3130" v3="3300" />
     <triangle v1="3124" v2="3307" v3="3123" />
     <triangle v1="3287" v2="3283" v3="3282" />
     <triangle v1="3294" v2="3308" v3="3309" />
     <triangle v1="3310" v2="3311" v3="3312" />
     <triangle v1="3312" v2="3286" v3="3285" />
     <triangle v1="3313" v2="3314" v3="3315" />
     <triangle v1="3308" v2="3294" v3="3293" />
     <triangle v1="3293" v2="3292" v3="3316" />
     <triangle v1="3317" v2="3309" v3="3308" />
     <triangle v1="3314" v2="3313" v3="3318" />
     <triangle v1="3319" v2="3318" v3="3313" />
     <triangle v1="3320" v2="3321" v3="3322" />
     <triangle v1="3316" v2="3315" v3="3314" />
     <triangle v1="3296" v2="3291" v3="3290" />
     <triangle v1="3323" v2="3324" v3="3320" />
     <triangle v1="3321" v2="3320" v3="3324" />
     <triangle v1="3324" v2="3323" v3="3325" />
     <triangle v1="3326" v2="3327" v3="3328" />
     <triangle v1="3329" v2="3330" v3="3331" />
     <triangle v1="3297" v2="3332" v3="3329" />
     <triangle v1="3333" v2="3334" v3="3335" />
     <triangle v1="3325" v2="3331" v3="3330" />
     <triangle v1="3327" v2="3326" v3="3336" />
     <triangle v1="3337" v2="3328" v3="3327" />
     <triangle v1="3338" v2="3107" v3="3339" />
     <triangle v1="3322" v2="3336" v3="3326" />
     <triangle v1="3340" v2="3335" v3="3334" />
     <triangle v1="3288" v2="3295" v3="3284" />
     <triangle v1="3341" v2="3112" v3="3342" />
     <triangle v1="3104" v2="3299" v3="3103" />
     <triangle v1="3109" v2="3343" v3="3114" />
     <triangle v1="3107" v2="3338" v3="3106" />
     <triangle v1="3106" v2="3342" v3="3112" />
     <triangle v1="3116" v2="3344" v3="3113" />
     <triangle v1="3301" v2="3111" v3="3341" />
     <triangle v1="3343" v2="3109" v3="3304" />
     <triangle v1="3304" v2="3110" v3="3345" />
     <triangle v1="3339" v2="3114" v3="3343" />
     <triangle v1="3344" v2="3116" v3="3346" />
     <triangle v1="3115" v2="3346" v3="3116" />
     <triangle v1="3347" v2="3117" v3="3348" />
     <triangle v1="3345" v2="3113" v3="3344" />
     <triangle v1="3349" v2="3126" v3="3350" />
     <triangle v1="3120" v2="3303" v3="3119" />
     <triangle v1="3123" v2="3351" v3="3118" />
     <triangle v1="3117" v2="3347" v3="3121" />
     <triangle v1="3121" v2="3350" v3="3126" />
     <triangle v1="3129" v2="3352" v3="3127" />
     <triangle v1="3305" v2="3125" v3="3349" />
     <triangle v1="3351" v2="3123" v3="3307" />
     <triangle v1="3307" v2="3124" v3="3353" />
     <triangle v1="3348" v2="3118" v3="3351" />
     <triangle v1="3352" v2="3129" v3="3354" />
     <triangle v1="3128" v2="3354" v3="3129" />
     <triangle v1="3353" v2="3127" v3="3352" />
     <triangle v1="3285" v2="3284" v3="3295" />
     <triangle v1="3328" v2="3337" v3="3333" />
     <triangle v1="3131" v2="3300" v3="3130" />
     <triangle v1="3282" v2="3281" v3="3355" />
     <triangle v1="2391" v2="3355" v3="3281" />
     <triangle v1="3290" v2="3289" v3="3356" />
     <triangle v1="3357" v2="3356" v3="3289" />
     <triangle v1="3103" v2="3298" v3="3108" />
     <triangle v1="3358" v2="3108" v3="3298" />
     <triangle v1="3119" v2="3302" v3="3122" />
     <triangle v1="3359" v2="3122" v3="3302" />
     <triangle v1="3130" v2="3306" v3="3134" />
     <triangle v1="3360" v2="3134" v3="3306" />
     <triangle v1="3311" v2="3310" v3="3317" />
     <triangle v1="3332" v2="3297" v3="3296" />
     <triangle v1="3111" v2="3301" v3="3104" />
     <triangle v1="3125" v2="3305" v3="3120" />
     <triangle v1="3133" v2="2386" v3="3132" />
     <triangle v1="3132" v2="3280" v3="3131" />
     <triangle v1="3356" v2="3357" v3="3361" />
     <triangle v1="3362" v2="3361" v3="3357" />
     <triangle v1="3134" v2="3360" v3="3137" />
     <triangle v1="3108" v2="3358" v3="3135" />
     <triangle v1="3363" v2="3135" v3="3358" />
     <triangle v1="3122" v2="3359" v3="3136" />
     <triangle v1="3364" v2="3136" v3="3359" />
     <triangle v1="3309" v2="3317" v3="3310" />
     <triangle v1="3315" v2="3316" v3="3292" />
     <triangle v1="3330" v2="3329" v3="3332" />
     <triangle v1="3336" v2="3322" v3="3321" />
     <triangle v1="3112" v2="3341" v3="3111" />
     <triangle v1="3114" v2="3339" v3="3107" />
     <triangle v1="3113" v2="3345" v3="3110" />
     <triangle v1="3126" v2="3349" v3="3125" />
     <triangle v1="3118" v2="3348" v3="3117" />
     <triangle v1="3127" v2="3353" v3="3124" />
     <triangle v1="3334" v2="3333" v3="3337" />
     <triangle v1="3365" v2="3137" v3="3360" />
     <triangle v1="3286" v2="3312" v3="3311" />
     <triangle v1="3318" v2="3319" v3="3362" />
     <triangle v1="3361" v2="3362" v3="3319" />
     <triangle v1="3331" v2="3325" v3="3323" />
     <triangle v1="3335" v2="3340" v3="3363" />
     <triangle v1="3135" v2="3363" v3="3340" />
     <triangle v1="3342" v2="3106" v3="3338" />
     <triangle v1="3346" v2="3115" v3="3364" />
     <triangle v1="3136" v2="3364" v3="3115" />
     <triangle v1="3350" v2="3121" v3="3347" />
     <triangle v1="3354" v2="3128" v3="3365" />
     <triangle v1="3137" v2="3365" v3="3128" />
     <triangle v1="3196" v2="3366" v3="3194" />
     <triangle v1="3224" v2="3367" v3="3223" />
     <triangle v1="3139" v2="3368" v3="3145" />
     <triangle v1="3369" v2="3145" v3="3368" />
     <triangle v1="3158" v2="3370" v3="3139" />
     <triangle v1="3176" v2="3371" v3="3155" />
     <triangle v1="3240" v2="3372" v3="3228" />
     <triangle v1="3161" v2="3373" v3="3159" />
     <triangle v1="3249" v2="3374" v3="3250" />
     <triangle v1="3258" v2="3375" v3="3259" />
     <triangle v1="3231" v2="3376" v3="3230" />
     <triangle v1="3145" v2="3369" v3="3260" />
     <triangle v1="3142" v2="3377" v3="3156" />
     <triangle v1="3378" v2="3153" v3="3379" />
     <triangle v1="3156" v2="3380" v3="3148" />
     <triangle v1="3381" v2="3159" v3="3373" />
     <triangle v1="3382" v2="3148" v3="3380" />
     <triangle v1="3159" v2="3381" v3="3166" />
     <triangle v1="3383" v2="3165" v3="3384" />
     <triangle v1="3385" v2="3163" v3="3383" />
     <triangle v1="3384" v2="3166" v3="3381" />
     <triangle v1="3165" v2="3383" v3="3163" />
     <triangle v1="3163" v2="3385" v3="3152" />
     <triangle v1="3252" v2="3386" v3="3170" />
     <triangle v1="3379" v2="3155" v3="3371" />
     <triangle v1="3179" v2="3387" v3="3176" />
     <triangle v1="3388" v2="3152" v3="3385" />
     <triangle v1="3155" v2="3379" v3="3153" />
     <triangle v1="3174" v2="3389" v3="3172" />
     <triangle v1="3390" v2="3172" v3="3389" />
     <triangle v1="3391" v2="3273" v3="3392" />
     <triangle v1="3172" v2="3390" v3="3185" />
     <triangle v1="3393" v2="3184" v3="3394" />
     <triangle v1="3395" v2="3182" v3="3393" />
     <triangle v1="3394" v2="3185" v3="3390" />
     <triangle v1="3184" v2="3393" v3="3182" />
     <triangle v1="3182" v2="3395" v3="3197" />
     <triangle v1="3272" v2="3396" v3="3189" />
     <triangle v1="3397" v2="3194" v3="3366" />
     <triangle v1="3201" v2="3398" v3="3196" />
     <triangle v1="3399" v2="3197" v3="3395" />
     <triangle v1="3194" v2="3397" v3="3263" />
     <triangle v1="3193" v2="3400" v3="3191" />
     <triangle v1="3401" v2="3191" v3="3400" />
     <triangle v1="3402" v2="3275" v3="3403" />
     <triangle v1="3191" v2="3401" v3="3207" />
     <triangle v1="3404" v2="3206" v3="3405" />
     <triangle v1="3406" v2="3204" v3="3404" />
     <triangle v1="3405" v2="3207" v3="3401" />
     <triangle v1="3206" v2="3404" v3="3204" />
     <triangle v1="3204" v2="3406" v3="3216" />
     <triangle v1="3407" v2="3210" v3="3408" />
     <triangle v1="3409" v2="3213" v3="3410" />
     <triangle v1="3411" v2="3216" v3="3406" />
     <triangle v1="3215" v2="3410" v3="3213" />
     <triangle v1="3213" v2="3409" v3="3212" />
     <triangle v1="3288" v2="3412" v3="3283" />
     <triangle v1="3413" v2="3219" v3="3407" />
     <triangle v1="3408" v2="3212" v3="3409" />
     <triangle v1="3210" v2="3407" v3="3219" />
     <triangle v1="3219" v2="3413" v3="3225" />
     <triangle v1="3376" v2="3231" v3="3414" />
     <triangle v1="3415" v2="3223" v3="3367" />
     <triangle v1="3229" v2="3416" v3="3224" />
     <triangle v1="3417" v2="3225" v3="3413" />
     <triangle v1="3223" v2="3415" v3="3265" />
     <triangle v1="3144" v2="3418" v3="3222" />
     <triangle v1="3419" v2="3227" v3="3420" />
     <triangle v1="3421" v2="3226" v3="3417" />
     <triangle v1="3222" v2="3422" v3="3232" />
     <triangle v1="3423" v2="3230" v3="3376" />
     <triangle v1="3414" v2="3232" v3="3422" />
     <triangle v1="3230" v2="3423" v3="3233" />
     <triangle v1="3424" v2="3235" v3="3425" />
     <triangle v1="3426" v2="3234" v3="3424" />
     <triangle v1="3425" v2="3233" v3="3423" />
     <triangle v1="3235" v2="3424" v3="3234" />
     <triangle v1="3234" v2="3426" v3="3237" />
     <triangle v1="3274" v2="3427" v3="3236" />
     <triangle v1="3420" v2="3228" v3="3372" />
     <triangle v1="3241" v2="3428" v3="3240" />
     <triangle v1="3429" v2="3237" v3="3426" />
     <triangle v1="3228" v2="3420" v3="3227" />
     <triangle v1="3239" v2="3430" v3="3238" />
     <triangle v1="3431" v2="3238" v3="3430" />
     <triangle v1="3432" v2="3277" v3="3433" />
     <triangle v1="3238" v2="3431" v3="3242" />
     <triangle v1="3434" v2="3244" v3="3435" />
     <triangle v1="3436" v2="3243" v3="3434" />
     <triangle v1="3435" v2="3242" v3="3431" />
     <triangle v1="3244" v2="3434" v3="3243" />
     <triangle v1="3243" v2="3436" v3="3246" />
     <triangle v1="3276" v2="3437" v3="3245" />
     <triangle v1="3438" v2="3250" v3="3374" />
     <triangle v1="3251" v2="3439" v3="3249" />
     <triangle v1="3440" v2="3246" v3="3436" />
     <triangle v1="3250" v2="3438" v3="3266" />
     <triangle v1="3248" v2="3441" v3="3247" />
     <triangle v1="3442" v2="3247" v3="3441" />
     <triangle v1="3443" v2="3278" v3="3444" />
     <triangle v1="3247" v2="3442" v3="3254" />
     <triangle v1="3445" v2="3256" v3="3446" />
     <triangle v1="3447" v2="3255" v3="3445" />
     <triangle v1="3446" v2="3254" v3="3442" />
     <triangle v1="3256" v2="3445" v3="3255" />
     <triangle v1="3255" v2="3447" v3="3257" />
     <triangle v1="3448" v2="3259" v3="3375" />
     <triangle v1="3449" v2="3257" v3="3447" />
     <triangle v1="3377" v2="3142" v3="3450" />
     <triangle v1="3259" v2="3448" v3="3267" />
     <triangle v1="3267" v2="3451" v3="3262" />
     <triangle v1="3452" v2="3262" v3="3451" />
     <triangle v1="3262" v2="3452" v3="3261" />
     <triangle v1="3368" v2="3139" v3="3370" />
     <triangle v1="3371" v2="3176" v3="3387" />
     <triangle v1="2390" v2="3453" v3="3158" />
     <triangle v1="3366" v2="3196" v3="3398" />
     <triangle v1="3150" v2="3454" v3="3179" />
     <triangle v1="3367" v2="3224" v3="3416" />
     <triangle v1="3269" v2="3455" v3="3201" />
     <triangle v1="3372" v2="3240" v3="3428" />
     <triangle v1="3226" v2="3421" v3="3229" />
     <triangle v1="3374" v2="3249" v3="3439" />
     <triangle v1="3270" v2="3456" v3="3241" />
     <triangle v1="3153" v2="3378" v3="3252" />
     <triangle v1="3271" v2="3457" v3="3251" />
     <triangle v1="3450" v2="3260" v3="3369" />
     <triangle v1="3263" v2="3458" v3="3272" />
     <triangle v1="3170" v2="3392" v3="3273" />
     <triangle v1="3458" v2="3263" v3="3397" />
     <triangle v1="3227" v2="3419" v3="3274" />
     <triangle v1="3189" v2="3403" v3="3275" />
     <triangle v1="3459" v2="3265" v3="3415" />
     <triangle v1="3266" v2="3460" v3="3276" />
     <triangle v1="3236" v2="3433" v3="3277" />
     <triangle v1="3460" v2="3266" v3="3438" />
     <triangle v1="3245" v2="3444" v3="3278" />
     <triangle v1="3461" v2="3261" v3="3452" />
     <triangle v1="3370" v2="3158" v3="3453" />
     <triangle v1="3261" v2="3461" v3="3279" />
     <triangle v1="3387" v2="3179" v3="3454" />
     <triangle v1="3453" v2="2390" v3="3462" />
     <triangle v1="3398" v2="3201" v3="3455" />
     <triangle v1="3455" v2="3269" v3="3399" />
     <triangle v1="3416" v2="3229" v3="3421" />
     <triangle v1="3410" v2="3215" v3="3411" />
     <triangle v1="3428" v2="3241" v3="3456" />
     <triangle v1="3456" v2="3270" v3="3429" />
     <triangle v1="3439" v2="3251" v3="3457" />
     <triangle v1="3457" v2="3271" v3="3440" />
     <triangle v1="3373" v2="3161" v3="3382" />
     <triangle v1="3375" v2="3258" v3="3449" />
     <triangle v1="3148" v2="3382" v3="3161" />
     <triangle v1="3166" v2="3384" v3="3165" />
     <triangle v1="3386" v2="3252" v3="3378" />
     <triangle v1="3389" v2="3174" v3="3391" />
     <triangle v1="3273" v2="3391" v3="3174" />
     <triangle v1="3185" v2="3394" v3="3184" />
     <triangle v1="3396" v2="3272" v3="3458" />
     <triangle v1="3400" v2="3193" v3="3402" />
     <triangle v1="3275" v2="3402" v3="3193" />
     <triangle v1="3207" v2="3405" v3="3206" />
     <triangle v1="3212" v2="3408" v3="3210" />
     <triangle v1="3232" v2="3414" v3="3231" />
     <triangle v1="3233" v2="3425" v3="3235" />
     <triangle v1="3427" v2="3274" v3="3419" />
     <triangle v1="3430" v2="3239" v3="3432" />
     <triangle v1="3277" v2="3432" v3="3239" />
     <triangle v1="3242" v2="3435" v3="3244" />
     <triangle v1="3437" v2="3276" v3="3460" />
     <triangle v1="3441" v2="3248" v3="3443" />
     <triangle v1="3278" v2="3443" v3="3248" />
     <triangle v1="3254" v2="3446" v3="3256" />
     <triangle v1="3463" v2="3279" v3="3461" />
     <triangle v1="3418" v2="3144" v3="3459" />
     <triangle v1="3279" v2="3463" v3="2383" />
     <triangle v1="3265" v2="3459" v3="3144" />
     <triangle v1="3451" v2="3267" v3="3448" />
     <triangle v1="3225" v2="3417" v3="3226" />
     <triangle v1="3422" v2="3222" v3="3418" />
     <triangle v1="3237" v2="3429" v3="3270" />
     <triangle v1="3433" v2="3236" v3="3427" />
     <triangle v1="3246" v2="3440" v3="3271" />
     <triangle v1="3444" v2="3245" v3="3437" />
     <triangle v1="3257" v2="3449" v3="3258" />
     <triangle v1="3260" v2="3450" v3="3142" />
     <triangle v1="3454" v2="3150" v3="3388" />
     <triangle v1="3380" v2="3156" v3="3377" />
     <triangle v1="3152" v2="3388" v3="3150" />
     <triangle v1="3392" v2="3170" v3="3386" />
     <triangle v1="3197" v2="3399" v3="3269" />
     <triangle v1="3403" v2="3189" v3="3396" />
     <triangle v1="3216" v2="3411" v3="3215" />
     <triangle v1="3464" v2="3286" v3="3465" />
     <triangle v1="3466" v2="3308" v3="3467" />
     <triangle v1="3468" v2="3283" v3="3412" />
     <triangle v1="3469" v2="3284" v3="3464" />
     <triangle v1="3293" v2="3467" v3="3308" />
     <triangle v1="3283" v2="3468" v3="3281" />
     <triangle v1="3470" v2="3281" v3="3468" />
     <triangle v1="3286" v2="3464" v3="3284" />
     <triangle v1="3308" v2="3466" v3="3317" />
     <triangle v1="3471" v2="3317" v3="3466" />
     <triangle v1="3467" v2="3293" v3="3472" />
     <triangle v1="3318" v2="3473" v3="3314" />
     <triangle v1="3474" v2="3314" v3="3473" />
     <triangle v1="3314" v2="3474" v3="3316" />
     <triangle v1="3475" v2="3320" v3="3476" />
     <triangle v1="3472" v2="3316" v3="3474" />
     <triangle v1="3477" v2="3291" v3="3478" />
     <triangle v1="3328" v2="3479" v3="3326" />
     <triangle v1="3480" v2="3329" v3="3481" />
     <triangle v1="3291" v2="3477" v3="3289" />
     <triangle v1="3482" v2="3289" v3="3477" />
     <triangle v1="3320" v2="3475" v3="3323" />
     <triangle v1="3323" v2="3483" v3="3331" />
     <triangle v1="3478" v2="3297" v3="3480" />
     <triangle v1="3484" v2="3326" v3="3479" />
     <triangle v1="3326" v2="3484" v3="3322" />
     <triangle v1="3476" v2="3322" v3="3484" />
     <triangle v1="3485" v2="3333" v3="3486" />
     <triangle v1="3335" v2="3486" v3="3333" />
     <triangle v1="3487" v2="3343" v3="3488" />
     <triangle v1="3489" v2="3299" v3="3490" />
     <triangle v1="3304" v2="3488" v3="3343" />
     <triangle v1="3299" v2="3489" v3="3298" />
     <triangle v1="3491" v2="3298" v3="3489" />
     <triangle v1="3343" v2="3487" v3="3339" />
     <triangle v1="3492" v2="3341" v3="3493" />
     <triangle v1="3490" v2="3301" v3="3492" />
     <triangle v1="3494" v2="3339" v3="3487" />
     <triangle v1="3339" v2="3494" v3="3338" />
     <triangle v1="3346" v2="3495" v3="3344" />
     <triangle v1="3496" v2="3344" v3="3495" />
     <triangle v1="3344" v2="3496" v3="3345" />
     <triangle v1="3497" v2="3345" v3="3496" />
     <triangle v1="3498" v2="3303" v3="3499" />
     <triangle v1="3500" v2="3351" v3="3501" />
     <triangle v1="3307" v2="3501" v3="3351" />
     <triangle v1="3303" v2="3498" v3="3302" />
     <triangle v1="3502" v2="3302" v3="3498" />
     <triangle v1="3351" v2="3500" v3="3348" />
     <triangle v1="3503" v2="3349" v3="3504" />
     <triangle v1="3499" v2="3305" v3="3503" />
     <triangle v1="3505" v2="3348" v3="3500" />
     <triangle v1="3501" v2="3307" v3="3506" />
     <triangle v1="3354" v2="3507" v3="3352" />
     <triangle v1="3508" v2="3352" v3="3507" />
     <triangle v1="3352" v2="3508" v3="3353" />
     <triangle v1="3479" v2="3328" v3="3485" />
     <triangle v1="3506" v2="3353" v3="3508" />
     <triangle v1="3509" v2="3365" v3="3510" />
     <triangle v1="3511" v2="3300" v3="3512" />
     <triangle v1="3512" v2="3280" v3="3513" />
     <triangle v1="3481" v2="3331" v3="3483" />
     <triangle v1="3300" v2="3511" v3="3306" />
     <triangle v1="3514" v2="3306" v3="3511" />
     <triangle v1="3297" v2="3478" v3="3291" />
     <triangle v1="3301" v2="3490" v3="3299" />
     <triangle v1="3504" v2="3350" v3="3515" />
     <triangle v1="3305" v2="3499" v3="3303" />
     <triangle v1="2386" v2="3513" v3="3280" />
     <triangle v1="3280" v2="3512" v3="3300" />
     <triangle v1="3281" v2="3470" v3="2391" />
     <triangle v1="3516" v2="2391" v3="3470" />
     <triangle v1="3289" v2="3482" v3="3357" />
     <triangle v1="3517" v2="3357" v3="3482" />
     <triangle v1="3306" v2="3514" v3="3360" />
     <triangle v1="3298" v2="3491" v3="3358" />
     <triangle v1="3518" v2="3358" v3="3491" />
     <triangle v1="3302" v2="3502" v3="3359" />
     <triangle v1="3519" v2="3359" v3="3502" />
     <triangle v1="3360" v2="3510" v3="3365" />
     <triangle v1="3329" v2="3480" v3="3297" />
     <triangle v1="3342" v2="3493" v3="3341" />
     <triangle v1="3341" v2="3492" v3="3301" />
     <triangle v1="3349" v2="3503" v3="3305" />
     <triangle v1="3357" v2="3517" v3="3362" />
     <triangle v1="3520" v2="3362" v3="3517" />
     <triangle v1="3317" v2="3471" v3="3311" />
     <triangle v1="3358" v2="3518" v3="3363" />
     <triangle v1="3521" v2="3363" v3="3518" />
     <triangle v1="3359" v2="3519" v3="3364" />
     <triangle v1="3522" v2="3364" v3="3519" />
     <triangle v1="3311" v2="3465" v3="3286" />
     <triangle v1="3316" v2="3472" v3="3293" />
     <triangle v1="3331" v2="3481" v3="3329" />
     <triangle v1="3322" v2="3476" v3="3320" />
     <triangle v1="3488" v2="3304" v3="3497" />
     <triangle v1="3493" v2="3342" v3="3523" />
     <triangle v1="3510" v2="3360" v3="3514" />
     <triangle v1="3345" v2="3497" v3="3304" />
     <triangle v1="3350" v2="3504" v3="3349" />
     <triangle v1="3348" v2="3505" v3="3347" />
     <triangle v1="3347" v2="3515" v3="3350" />
     <triangle v1="3353" v2="3506" v3="3307" />
     <triangle v1="3333" v2="3485" v3="3328" />
     <triangle v1="3338" v2="3523" v3="3342" />
     <triangle v1="3412" v2="3288" v3="3469" />
     <triangle v1="3284" v2="3469" v3="3288" />
     <triangle v1="3465" v2="3311" v3="3471" />
     <triangle v1="3473" v2="3318" v3="3520" />
     <triangle v1="3362" v2="3520" v3="3318" />
     <triangle v1="3483" v2="3323" v3="3475" />
     <triangle v1="3486" v2="3335" v3="3521" />
     <triangle v1="3363" v2="3521" v3="3335" />
     <triangle v1="3523" v2="3338" v3="3494" />
     <triangle v1="3495" v2="3346" v3="3522" />
     <triangle v1="3364" v2="3522" v3="3346" />
     <triangle v1="3515" v2="3347" v3="3505" />
     <triangle v1="3507" v2="3354" v3="3509" />
     <triangle v1="3365" v2="3509" v3="3354" />
     <triangle v1="3370" v2="3524" v3="3368" />
     <triangle v1="3525" v2="3380" v3="3526" />
     <triangle v1="3527" v2="3368" v3="3524" />
     <triangle v1="3368" v2="3527" v3="3369" />
     <triangle v1="3453" v2="3528" v3="3370" />
     <triangle v1="3380" v2="3525" v3="3382" />
     <triangle v1="3529" v2="3382" v3="3525" />
     <triangle v1="3382" v2="3529" v3="3373" />
     <triangle v1="3530" v2="3381" v3="3531" />
     <triangle v1="3373" v2="3531" v3="3381" />
     <triangle v1="3532" v2="3383" v3="3533" />
     <triangle v1="3381" v2="3530" v3="3384" />
     <triangle v1="3533" v2="3384" v3="3530" />
     <triangle v1="3534" v2="3385" v3="3532" />
     <triangle v1="3383" v2="3532" v3="3385" />
     <triangle v1="3378" v2="3535" v3="3386" />
     <triangle v1="3385" v2="3534" v3="3388" />
     <triangle v1="3536" v2="3388" v3="3534" />
     <triangle v1="3392" v2="3537" v3="3391" />
     <triangle v1="3387" v2="3538" v3="3371" />
     <triangle v1="3537" v2="3392" v3="3539" />
     <triangle v1="3540" v2="3371" v3="3538" />
     <triangle v1="3371" v2="3540" v3="3379" />
     <triangle v1="3454" v2="3541" v3="3387" />
     <triangle v1="3542" v2="3391" v3="3537" />
     <triangle v1="3543" v2="3390" v3="3544" />
     <triangle v1="3389" v2="3544" v3="3390" />
     <triangle v1="3545" v2="3393" v3="3546" />
     <triangle v1="3390" v2="3543" v3="3394" />
     <triangle v1="3546" v2="3394" v3="3543" />
     <triangle v1="3547" v2="3395" v3="3545" />
     <triangle v1="3393" v2="3545" v3="3395" />
     <triangle v1="3458" v2="3548" v3="3396" />
     <triangle v1="3395" v2="3547" v3="3399" />
     <triangle v1="3549" v2="3399" v3="3547" />
     <triangle v1="3403" v2="3550" v3="3402" />
     <triangle v1="3398" v2="3551" v3="3366" />
     <triangle v1="3550" v2="3403" v3="3552" />
     <triangle v1="3553" v2="3366" v3="3551" />
     <triangle v1="3366" v2="3553" v3="3397" />
     <triangle v1="3455" v2="3554" v3="3398" />
     <triangle v1="3555" v2="3402" v3="3550" />
     <triangle v1="3556" v2="3401" v3="3557" />
     <triangle v1="3400" v2="3557" v3="3401" />
     <triangle v1="3558" v2="3404" v3="3559" />
     <triangle v1="3401" v2="3556" v3="3405" />
     <triangle v1="3559" v2="3405" v3="3556" />
     <triangle v1="3560" v2="3406" v3="3558" />
     <triangle v1="3404" v2="3558" v3="3406" />
     <triangle v1="3561" v2="3407" v3="3562" />
     <triangle v1="3406" v2="3560" v3="3411" />
     <triangle v1="3563" v2="3411" v3="3560" />
     <triangle v1="3564" v2="3409" v3="3565" />
     <triangle v1="3410" v2="3565" v3="3409" />
     <triangle v1="3409" v2="3564" v3="3408" />
     <triangle v1="3562" v2="3408" v3="3564" />
     <triangle v1="3566" v2="3413" v3="3561" />
     <triangle v1="3407" v2="3561" v3="3413" />
     <triangle v1="3567" v2="3376" v3="3568" />
     <triangle v1="3413" v2="3566" v3="3417" />
     <triangle v1="3569" v2="3417" v3="3566" />
     <triangle v1="3422" v2="3570" v3="3414" />
     <triangle v1="3416" v2="3571" v3="3367" />
     <triangle v1="3570" v2="3422" v3="3572" />
     <triangle v1="3573" v2="3367" v3="3571" />
     <triangle v1="3367" v2="3573" v3="3415" />
     <triangle v1="3421" v2="3574" v3="3416" />
     <triangle v1="3568" v2="3414" v3="3570" />
     <triangle v1="3414" v2="3568" v3="3376" />
     <triangle v1="3575" v2="3423" v3="3567" />
     <triangle v1="3376" v2="3567" v3="3423" />
     <triangle v1="3576" v2="3424" v3="3577" />
     <triangle v1="3423" v2="3575" v3="3425" />
     <triangle v1="3577" v2="3425" v3="3575" />
     <triangle v1="3578" v2="3426" v3="3576" />
     <triangle v1="3424" v2="3576" v3="3426" />
     <triangle v1="3419" v2="3579" v3="3427" />
     <triangle v1="3426" v2="3578" v3="3429" />
     <triangle v1="3580" v2="3429" v3="3578" />
     <triangle v1="3433" v2="3581" v3="3432" />
     <triangle v1="3428" v2="3582" v3="3372" />
     <triangle v1="3581" v2="3433" v3="3583" />
     <triangle v1="3584" v2="3372" v3="3582" />
     <triangle v1="3372" v2="3584" v3="3420" />
     <triangle v1="3456" v2="3585" v3="3428" />
     <triangle v1="3586" v2="3432" v3="3581" />
     <triangle v1="3587" v2="3431" v3="3588" />
     <triangle v1="3430" v2="3588" v3="3431" />
     <triangle v1="3589" v2="3434" v3="3590" />
     <triangle v1="3431" v2="3587" v3="3435" />
     <triangle v1="3590" v2="3435" v3="3587" />
     <triangle v1="3591" v2="3436" v3="3589" />
     <triangle v1="3434" v2="3589" v3="3436" />
     <triangle v1="3460" v2="3592" v3="3437" />
     <triangle v1="3436" v2="3591" v3="3440" />
     <triangle v1="3593" v2="3440" v3="3591" />
     <triangle v1="3444" v2="3594" v3="3443" />
     <triangle v1="3439" v2="3595" v3="3374" />
     <triangle v1="3594" v2="3444" v3="3596" />
     <triangle v1="3597" v2="3374" v3="3595" />
     <triangle v1="3374" v2="3597" v3="3438" />
     <triangle v1="3457" v2="3598" v3="3439" />
     <triangle v1="3599" v2="3443" v3="3594" />
     <triangle v1="3600" v2="3442" v3="3601" />
     <triangle v1="3441" v2="3601" v3="3442" />
     <triangle v1="3602" v2="3445" v3="3603" />
     <triangle v1="3442" v2="3600" v3="3446" />
     <triangle v1="3603" v2="3446" v3="3600" />
     <triangle v1="3604" v2="3447" v3="3602" />
     <triangle v1="3445" v2="3602" v3="3447" />
     <triangle v1="3447" v2="3604" v3="3449" />
     <triangle v1="3605" v2="3449" v3="3604" />
     <triangle v1="3375" v2="3606" v3="3448" />
     <triangle v1="3448" v2="3607" v3="3451" />
     <triangle v1="3608" v2="3451" v3="3607" />
     <triangle v1="3451" v2="3608" v3="3452" />
     <triangle v1="3369" v2="3609" v3="3450" />
     <triangle v1="3609" v2="3369" v3="3527" />
     <triangle v1="3379" v2="3610" v3="3378" />
     <triangle v1="3377" v2="3526" v3="3380" />
     <triangle v1="3610" v2="3379" v3="3540" />
     <triangle v1="3397" v2="3611" v3="3458" />
     <triangle v1="3386" v2="3539" v3="3392" />
     <triangle v1="3611" v2="3397" v3="3553" />
     <triangle v1="3415" v2="3612" v3="3459" />
     <triangle v1="3396" v2="3552" v3="3403" />
     <triangle v1="3612" v2="3415" v3="3573" />
     <triangle v1="3420" v2="3613" v3="3419" />
     <triangle v1="3418" v2="3572" v3="3422" />
     <triangle v1="3613" v2="3420" v3="3584" />
     <triangle v1="3438" v2="3614" v3="3460" />
     <triangle v1="3427" v2="3583" v3="3433" />
     <triangle v1="3614" v2="3438" v3="3597" />
     <triangle v1="3437" v2="3596" v3="3444" />
     <triangle v1="3615" v2="3452" v3="3608" />
     <triangle v1="3524" v2="3370" v3="3528" />
     <triangle v1="3452" v2="3615" v3="3461" />
     <triangle v1="3538" v2="3387" v3="3541" />
     <triangle v1="3551" v2="3398" v3="3554" />
     <triangle v1="3554" v2="3455" v3="3549" />
     <triangle v1="3571" v2="3416" v3="3574" />
     <triangle v1="3565" v2="3410" v3="3563" />
     <triangle v1="3582" v2="3428" v3="3585" />
     <triangle v1="3585" v2="3456" v3="3580" />
     <triangle v1="3595" v2="3439" v3="3598" />
     <triangle v1="3598" v2="3457" v3="3593" />
     <triangle v1="3531" v2="3373" v3="3529" />
     <triangle v1="3606" v2="3375" v3="3605" />
     <triangle v1="3616" v2="3450" v3="3609" />
     <triangle v1="3528" v2="3453" v3="3617" />
     <triangle v1="3384" v2="3533" v3="3383" />
     <triangle v1="3535" v2="3378" v3="3610" />
     <triangle v1="3544" v2="3389" v3="3542" />
     <triangle v1="3391" v2="3542" v3="3389" />
     <triangle v1="3394" v2="3546" v3="3393" />
     <triangle v1="3548" v2="3458" v3="3611" />
     <triangle v1="3557" v2="3400" v3="3555" />
     <triangle v1="3402" v2="3555" v3="3400" />
     <triangle v1="3405" v2="3559" v3="3404" />
     <triangle v1="3408" v2="3562" v3="3407" />
     <triangle v1="3618" v2="3459" v3="3612" />
     <triangle v1="3574" v2="3421" v3="3569" />
     <triangle v1="3425" v2="3577" v3="3424" />
     <triangle v1="3579" v2="3419" v3="3613" />
     <triangle v1="3588" v2="3430" v3="3586" />
     <triangle v1="3432" v2="3586" v3="3430" />
     <triangle v1="3435" v2="3590" v3="3434" />
     <triangle v1="3592" v2="3460" v3="3614" />
     <triangle v1="3601" v2="3441" v3="3599" />
     <triangle v1="3443" v2="3599" v3="3441" />
     <triangle v1="3446" v2="3603" v3="3445" />
     <triangle v1="3619" v2="3461" v3="3615" />
     <triangle v1="3607" v2="3448" v3="3606" />
     <triangle v1="3461" v2="3619" v3="3463" />
     <triangle v1="3459" v2="3618" v3="3418" />
     <triangle v1="3541" v2="3454" v3="3536" />
     <triangle v1="3617" v2="3462" v3="3620" />
     <triangle v1="3417" v2="3569" v3="3421" />
     <triangle v1="3572" v2="3418" v3="3618" />
     <triangle v1="3429" v2="3580" v3="3456" />
     <triangle v1="3583" v2="3427" v3="3579" />
     <triangle v1="3440" v2="3593" v3="3457" />
     <triangle v1="3596" v2="3437" v3="3592" />
     <triangle v1="3449" v2="3605" v3="3375" />
     <triangle v1="3450" v2="3616" v3="3377" />
     <triangle v1="3462" v2="3617" v3="3453" />
     <triangle v1="3526" v2="3377" v3="3616" />
     <triangle v1="3388" v2="3536" v3="3454" />
     <triangle v1="3539" v2="3386" v3="3535" />
     <triangle v1="3399" v2="3549" v3="3455" />
     <triangle v1="3552" v2="3396" v3="3548" />
     <triangle v1="3411" v2="3563" v3="3410" />
     <triangle v1="3621" v2="3468" v3="3622" />
     <triangle v1="3623" v2="3512" v3="3624" />
     <triangle v1="3625" v2="3477" v3="3626" />
     <triangle v1="3627" v2="3511" v3="3623" />
     <triangle v1="3628" v2="3484" v3="3629" />
     <triangle v1="3626" v2="3478" v3="3630" />
     <triangle v1="3631" v2="3489" v3="3632" />
     <triangle v1="3633" v2="3523" v3="3634" />
     <triangle v1="3632" v2="3490" v3="3635" />
     <triangle v1="3636" v2="3498" v3="3637" />
     <triangle v1="3637" v2="3499" v3="3638" />
     <triangle v1="3639" v2="3509" v3="3640" />
     <triangle v1="3640" v2="3510" v3="3641" />
     <triangle v1="3412" v2="3622" v3="3468" />
     <triangle v1="3642" v2="3464" v3="3643" />
     <triangle v1="3644" v2="3466" v3="3645" />
     <triangle v1="3464" v2="3642" v3="3469" />
     <triangle v1="3646" v2="3469" v3="3642" />
     <triangle v1="3467" v2="3645" v3="3466" />
     <triangle v1="3466" v2="3644" v3="3471" />
     <triangle v1="3647" v2="3474" v3="3648" />
     <triangle v1="3643" v2="3465" v3="3649" />
     <triangle v1="3471" v2="3649" v3="3465" />
     <triangle v1="3474" v2="3647" v3="3472" />
     <triangle v1="3473" v2="3648" v3="3474" />
     <triangle v1="3650" v2="3472" v3="3647" />
     <triangle v1="3651" v2="3485" v3="3652" />
     <triangle v1="3630" v2="3480" v3="3653" />
     <triangle v1="3478" v2="3626" v3="3477" />
     <triangle v1="3484" v2="3628" v3="3476" />
     <triangle v1="3479" v2="3629" v3="3484" />
     <triangle v1="3653" v2="3481" v3="3654" />
     <triangle v1="3655" v2="3476" v3="3628" />
     <triangle v1="3656" v2="3488" v3="3657" />
     <triangle v1="3486" v2="3652" v3="3485" />
     <triangle v1="3658" v2="3493" v3="3633" />
     <triangle v1="3490" v2="3632" v3="3489" />
     <triangle v1="3635" v2="3492" v3="3658" />
     <triangle v1="3659" v2="3487" v3="3656" />
     <triangle v1="3488" v2="3656" v3="3487" />
     <triangle v1="3487" v2="3659" v3="3494" />
     <triangle v1="3660" v2="3496" v3="3661" />
     <triangle v1="3494" v2="3634" v3="3523" />
     <triangle v1="3496" v2="3660" v3="3497" />
     <triangle v1="3495" v2="3661" v3="3496" />
     <triangle v1="3662" v2="3501" v3="3663" />
     <triangle v1="3657" v2="3497" v3="3660" />
     <triangle v1="3499" v2="3637" v3="3498" />
     <triangle v1="3664" v2="3500" v3="3662" />
     <triangle v1="3501" v2="3662" v3="3500" />
     <triangle v1="3500" v2="3664" v3="3505" />
     <triangle v1="3665" v2="3508" v3="3666" />
     <triangle v1="3667" v2="3504" v3="3668" />
     <triangle v1="3638" v2="3503" v3="3667" />
     <triangle v1="3505" v2="3669" v3="3515" />
     <triangle v1="3508" v2="3665" v3="3506" />
     <triangle v1="3507" v2="3666" v3="3508" />
     <triangle v1="3629" v2="3479" v3="3651" />
     <triangle v1="3663" v2="3506" v3="3665" />
     <triangle v1="3510" v2="3640" v3="3509" />
     <triangle v1="3513" v2="3624" v3="3512" />
     <triangle v1="3512" v2="3623" v3="3511" />
     <triangle v1="3468" v2="3621" v3="3470" />
     <triangle v1="3670" v2="3470" v3="3621" />
     <triangle v1="3465" v2="3643" v3="3464" />
     <triangle v1="3477" v2="3625" v3="3482" />
     <triangle v1="3671" v2="3482" v3="3625" />
     <triangle v1="3511" v2="3627" v3="3514" />
     <triangle v1="3489" v2="3631" v3="3491" />
     <triangle v1="3672" v2="3491" v3="3631" />
     <triangle v1="3498" v2="3636" v3="3502" />
     <triangle v1="3673" v2="3502" v3="3636" />
     <triangle v1="3514" v2="3641" v3="3510" />
     <triangle v1="3654" v2="3483" v3="3674" />
     <triangle v1="3480" v2="3630" v3="3478" />
     <triangle v1="3493" v2="3658" v3="3492" />
     <triangle v1="3492" v2="3635" v3="3490" />
     <triangle v1="3668" v2="3515" v3="3669" />
     <triangle v1="3503" v2="3638" v3="3499" />
     <triangle v1="3470" v2="3670" v3="3516" />
     <triangle v1="3675" v2="3516" v3="3670" />
     <triangle v1="3482" v2="3671" v3="3517" />
     <triangle v1="3676" v2="3517" v3="3671" />
     <triangle v1="3491" v2="3672" v3="3518" />
     <triangle v1="3677" v2="3518" v3="3672" />
     <triangle v1="3502" v2="3673" v3="3519" />
     <triangle v1="3678" v2="3519" v3="3673" />
     <triangle v1="3481" v2="3653" v3="3480" />
     <triangle v1="3504" v2="3667" v3="3503" />
     <triangle v1="3517" v2="3676" v3="3520" />
     <triangle v1="3679" v2="3520" v3="3676" />
     <triangle v1="3518" v2="3677" v3="3521" />
     <triangle v1="3680" v2="3521" v3="3677" />
     <triangle v1="3645" v2="3467" v3="3650" />
     <triangle v1="3519" v2="3678" v3="3522" />
     <triangle v1="3681" v2="3522" v3="3678" />
     <triangle v1="3472" v2="3650" v3="3467" />
     <triangle v1="3483" v2="3654" v3="3481" />
     <triangle v1="3476" v2="3655" v3="3475" />
     <triangle v1="3475" v2="3674" v3="3483" />
     <triangle v1="3497" v2="3657" v3="3488" />
     <triangle v1="3515" v2="3668" v3="3504" />
     <triangle v1="3506" v2="3663" v3="3501" />
     <triangle v1="3485" v2="3651" v3="3479" />
     <triangle v1="3523" v2="3633" v3="3493" />
     <triangle v1="3641" v2="3514" v3="3627" />
     <triangle v1="3622" v2="3412" v3="3646" />
     <triangle v1="3469" v2="3646" v3="3412" />
     <triangle v1="3649" v2="3471" v3="3644" />
     <triangle v1="3648" v2="3473" v3="3679" />
     <triangle v1="3520" v2="3679" v3="3473" />
     <triangle v1="3674" v2="3475" v3="3655" />
     <triangle v1="3652" v2="3486" v3="3680" />
     <triangle v1="3521" v2="3680" v3="3486" />
     <triangle v1="3634" v2="3494" v3="3659" />
     <triangle v1="3661" v2="3495" v3="3681" />
     <triangle v1="3522" v2="3681" v3="3495" />
     <triangle v1="3669" v2="3505" v3="3664" />
     <triangle v1="3666" v2="3507" v3="3639" />
     <triangle v1="3509" v2="3639" v3="3507" />
     <triangle v1="3551" v2="3682" v3="3553" />
     <triangle v1="3571" v2="3683" v3="3573" />
     <triangle v1="3524" v2="3684" v3="3527" />
     <triangle v1="3685" v2="3527" v3="3684" />
     <triangle v1="3528" v2="3686" v3="3524" />
     <triangle v1="3538" v2="3687" v3="3540" />
     <triangle v1="3582" v2="3688" v3="3584" />
     <triangle v1="3595" v2="3689" v3="3597" />
     <triangle v1="3607" v2="3690" v3="3608" />
     <triangle v1="3527" v2="3685" v3="3609" />
     <triangle v1="3691" v2="3525" v3="3692" />
     <triangle v1="3526" v2="3692" v3="3525" />
     <triangle v1="3525" v2="3691" v3="3529" />
     <triangle v1="3616" v2="3693" v3="3526" />
     <triangle v1="3694" v2="3530" v3="3695" />
     <triangle v1="3696" v2="3529" v3="3691" />
     <triangle v1="3531" v2="3695" v3="3530" />
     <triangle v1="3530" v2="3694" v3="3533" />
     <triangle v1="3697" v2="3532" v3="3698" />
     <triangle v1="3699" v2="3534" v3="3697" />
     <triangle v1="3698" v2="3533" v3="3694" />
     <triangle v1="3532" v2="3697" v3="3534" />
     <triangle v1="3534" v2="3699" v3="3536" />
     <triangle v1="3610" v2="3700" v3="3535" />
     <triangle v1="3701" v2="3540" v3="3687" />
     <triangle v1="3541" v2="3702" v3="3538" />
     <triangle v1="3703" v2="3536" v3="3699" />
     <triangle v1="3540" v2="3701" v3="3610" />
     <triangle v1="3704" v2="3537" v3="3705" />
     <triangle v1="3539" v2="3705" v3="3537" />
     <triangle v1="3537" v2="3704" v3="3542" />
     <triangle v1="3535" v2="3706" v3="3539" />
     <triangle v1="3707" v2="3543" v3="3708" />
     <triangle v1="3709" v2="3542" v3="3704" />
     <triangle v1="3544" v2="3708" v3="3543" />
     <triangle v1="3543" v2="3707" v3="3546" />
     <triangle v1="3710" v2="3545" v3="3711" />
     <triangle v1="3712" v2="3547" v3="3710" />
     <triangle v1="3711" v2="3546" v3="3707" />
     <triangle v1="3545" v2="3710" v3="3547" />
     <triangle v1="3547" v2="3712" v3="3549" />
     <triangle v1="3611" v2="3713" v3="3548" />
     <triangle v1="3714" v2="3553" v3="3682" />
     <triangle v1="3554" v2="3715" v3="3551" />
     <triangle v1="3716" v2="3549" v3="3712" />
     <triangle v1="3553" v2="3714" v3="3611" />
     <triangle v1="3717" v2="3550" v3="3718" />
     <triangle v1="3552" v2="3718" v3="3550" />
     <triangle v1="3550" v2="3717" v3="3555" />
     <triangle v1="3548" v2="3719" v3="3552" />
     <triangle v1="3720" v2="3556" v3="3721" />
     <triangle v1="3722" v2="3555" v3="3717" />
     <triangle v1="3557" v2="3721" v3="3556" />
     <triangle v1="3556" v2="3720" v3="3559" />
     <triangle v1="3723" v2="3558" v3="3724" />
     <triangle v1="3725" v2="3560" v3="3723" />
     <triangle v1="3724" v2="3559" v3="3720" />
     <triangle v1="3558" v2="3723" v3="3560" />
     <triangle v1="3560" v2="3725" v3="3563" />
     <triangle v1="3726" v2="3561" v3="3727" />
     <triangle v1="3728" v2="3564" v3="3729" />
     <triangle v1="3730" v2="3563" v3="3725" />
     <triangle v1="3565" v2="3729" v3="3564" />
     <triangle v1="3564" v2="3728" v3="3562" />
     <triangle v1="3731" v2="3566" v3="3726" />
     <triangle v1="3727" v2="3562" v3="3728" />
     <triangle v1="3561" v2="3726" v3="3566" />
     <triangle v1="3566" v2="3731" v3="3569" />
     <triangle v1="3612" v2="3732" v3="3618" />
     <triangle v1="3733" v2="3573" v3="3683" />
     <triangle v1="3574" v2="3734" v3="3571" />
     <triangle v1="3735" v2="3569" v3="3731" />
     <triangle v1="3573" v2="3733" v3="3612" />
     <triangle v1="3736" v2="3570" v3="3737" />
     <triangle v1="3572" v2="3737" v3="3570" />
     <triangle v1="3570" v2="3736" v3="3568" />
     <triangle v1="3618" v2="3738" v3="3572" />
     <triangle v1="3739" v2="3575" v3="3740" />
     <triangle v1="3741" v2="3568" v3="3736" />
     <triangle v1="3567" v2="3740" v3="3575" />
     <triangle v1="3575" v2="3739" v3="3577" />
     <triangle v1="3742" v2="3576" v3="3743" />
     <triangle v1="3744" v2="3578" v3="3742" />
     <triangle v1="3743" v2="3577" v3="3739" />
     <triangle v1="3576" v2="3742" v3="3578" />
     <triangle v1="3578" v2="3744" v3="3580" />
     <triangle v1="3613" v2="3745" v3="3579" />
     <triangle v1="3746" v2="3584" v3="3688" />
     <triangle v1="3585" v2="3747" v3="3582" />
     <triangle v1="3748" v2="3580" v3="3744" />
     <triangle v1="3584" v2="3746" v3="3613" />
     <triangle v1="3749" v2="3581" v3="3750" />
     <triangle v1="3583" v2="3750" v3="3581" />
     <triangle v1="3581" v2="3749" v3="3586" />
     <triangle v1="3579" v2="3751" v3="3583" />
     <triangle v1="3752" v2="3587" v3="3753" />
     <triangle v1="3754" v2="3586" v3="3749" />
     <triangle v1="3588" v2="3753" v3="3587" />
     <triangle v1="3587" v2="3752" v3="3590" />
     <triangle v1="3755" v2="3589" v3="3756" />
     <triangle v1="3757" v2="3591" v3="3755" />
     <triangle v1="3756" v2="3590" v3="3752" />
     <triangle v1="3589" v2="3755" v3="3591" />
     <triangle v1="3591" v2="3757" v3="3593" />
     <triangle v1="3614" v2="3758" v3="3592" />
     <triangle v1="3759" v2="3597" v3="3689" />
     <triangle v1="3598" v2="3760" v3="3595" />
     <triangle v1="3761" v2="3593" v3="3757" />
     <triangle v1="3597" v2="3759" v3="3614" />
     <triangle v1="3762" v2="3594" v3="3763" />
     <triangle v1="3596" v2="3763" v3="3594" />
     <triangle v1="3594" v2="3762" v3="3599" />
     <triangle v1="3592" v2="3764" v3="3596" />
     <triangle v1="3765" v2="3600" v3="3766" />
     <triangle v1="3767" v2="3599" v3="3762" />
     <triangle v1="3601" v2="3766" v3="3600" />
     <triangle v1="3600" v2="3765" v3="3603" />
     <triangle v1="3768" v2="3602" v3="3769" />
     <triangle v1="3770" v2="3604" v3="3768" />
     <triangle v1="3769" v2="3603" v3="3765" />
     <triangle v1="3602" v2="3768" v3="3604" />
     <triangle v1="3604" v2="3770" v3="3605" />
     <triangle v1="3771" v2="3608" v3="3690" />
     <triangle v1="3606" v2="3772" v3="3607" />
     <triangle v1="3773" v2="3605" v3="3770" />
     <triangle v1="3774" v2="3609" v3="3685" />
     <triangle v1="3690" v2="3607" v3="3772" />
     <triangle v1="3684" v2="3524" v3="3686" />
     <triangle v1="3608" v2="3771" v3="3615" />
     <triangle v1="3687" v2="3538" v3="3702" />
     <triangle v1="3569" v2="3735" v3="3574" />
     <triangle v1="3682" v2="3551" v3="3715" />
     <triangle v1="3715" v2="3554" v3="3716" />
     <triangle v1="3683" v2="3571" v3="3734" />
     <triangle v1="3729" v2="3565" v3="3730" />
     <triangle v1="3688" v2="3582" v3="3747" />
     <triangle v1="3747" v2="3585" v3="3748" />
     <triangle v1="3689" v2="3595" v3="3760" />
     <triangle v1="3760" v2="3598" v3="3761" />
     <triangle v1="3772" v2="3606" v3="3773" />
     <triangle v1="3609" v2="3774" v3="3616" />
     <triangle v1="3734" v2="3574" v3="3735" />
     <triangle v1="3692" v2="3526" v3="3693" />
     <triangle v1="3695" v2="3531" v3="3696" />
     <triangle v1="3529" v2="3696" v3="3531" />
     <triangle v1="3533" v2="3698" v3="3532" />
     <triangle v1="3700" v2="3610" v3="3701" />
     <triangle v1="3705" v2="3539" v3="3706" />
     <triangle v1="3708" v2="3544" v3="3709" />
     <triangle v1="3542" v2="3709" v3="3544" />
     <triangle v1="3546" v2="3711" v3="3545" />
     <triangle v1="3713" v2="3611" v3="3714" />
     <triangle v1="3718" v2="3552" v3="3719" />
     <triangle v1="3721" v2="3557" v3="3722" />
     <triangle v1="3555" v2="3722" v3="3557" />
     <triangle v1="3559" v2="3724" v3="3558" />
     <triangle v1="3562" v2="3727" v3="3561" />
     <triangle v1="3732" v2="3612" v3="3733" />
     <triangle v1="3737" v2="3572" v3="3738" />
     <triangle v1="3740" v2="3567" v3="3741" />
     <triangle v1="3568" v2="3741" v3="3567" />
     <triangle v1="3577" v2="3743" v3="3576" />
     <triangle v1="3745" v2="3613" v3="3746" />
     <triangle v1="3750" v2="3583" v3="3751" />
     <triangle v1="3753" v2="3588" v3="3754" />
     <triangle v1="3586" v2="3754" v3="3588" />
     <triangle v1="3590" v2="3756" v3="3589" />
     <triangle v1="3758" v2="3614" v3="3759" />
     <triangle v1="3763" v2="3596" v3="3764" />
     <triangle v1="3766" v2="3601" v3="3767" />
     <triangle v1="3599" v2="3767" v3="3601" />
     <triangle v1="3603" v2="3769" v3="3602" />
     <triangle v1="3775" v2="3615" v3="3771" />
     <triangle v1="3615" v2="3775" v3="3619" />
     <triangle v1="3622" v2="3776" v3="3621" />
     <triangle v1="3777" v2="3620" v3="3778" />
     <triangle v1="3620" v2="3777" v3="3617" />
     <triangle v1="3702" v2="3541" v3="3703" />
     <triangle v1="3779" v2="3617" v3="3777" />
     <triangle v1="3686" v2="3528" v3="3779" />
     <triangle v1="3738" v2="3618" v3="3732" />
     <triangle v1="3580" v2="3748" v3="3585" />
     <triangle v1="3751" v2="3579" v3="3745" />
     <triangle v1="3593" v2="3761" v3="3598" />
     <triangle v1="3764" v2="3592" v3="3758" />
     <triangle v1="3605" v2="3773" v3="3606" />
     <triangle v1="3617" v2="3779" v3="3528" />
     <triangle v1="3693" v2="3616" v3="3774" />
     <triangle v1="3536" v2="3703" v3="3541" />
     <triangle v1="3706" v2="3535" v3="3700" />
     <triangle v1="3549" v2="3716" v3="3554" />
     <triangle v1="3719" v2="3548" v3="3713" />
     <triangle v1="3563" v2="3730" v3="3565" />
     <triangle v1="3780" v2="3634" v3="3781" />
     <triangle v1="3782" v2="3642" v3="3783" />
     <triangle v1="3784" v2="3621" v3="3776" />
     <triangle v1="3783" v2="3643" v3="3785" />
     <triangle v1="3786" v2="3633" v3="3780" />
     <triangle v1="3648" v2="3787" v3="3647" />
     <triangle v1="3643" v2="3783" v3="3642" />
     <triangle v1="3647" v2="3788" v3="3650" />
     <triangle v1="3645" v2="3789" v3="3644" />
     <triangle v1="3644" v2="3790" v3="3649" />
     <triangle v1="3785" v2="3649" v3="3790" />
     <triangle v1="3788" v2="3647" v3="3787" />
     <triangle v1="3791" v2="3656" v3="3792" />
     <triangle v1="3793" v2="3650" v3="3788" />
     <triangle v1="3794" v2="3626" v3="3795" />
     <triangle v1="3796" v2="3635" v3="3797" />
     <triangle v1="3798" v2="3628" v3="3799" />
     <triangle v1="3626" v2="3794" v3="3625" />
     <triangle v1="3800" v2="3625" v3="3794" />
     <triangle v1="3629" v2="3799" v3="3628" />
     <triangle v1="3628" v2="3798" v3="3655" />
     <triangle v1="3801" v2="3653" v3="3802" />
     <triangle v1="3795" v2="3630" v3="3801" />
     <triangle v1="3655" v2="3803" v3="3674" />
     <triangle v1="3804" v2="3651" v3="3805" />
     <triangle v1="3652" v2="3805" v3="3651" />
     <triangle v1="3797" v2="3658" v3="3786" />
     <triangle v1="3806" v2="3632" v3="3796" />
     <triangle v1="3632" v2="3806" v3="3631" />
     <triangle v1="3807" v2="3631" v3="3806" />
     <triangle v1="3634" v2="3780" v3="3633" />
     <triangle v1="3661" v2="3808" v3="3660" />
     <triangle v1="3656" v2="3791" v3="3659" />
     <triangle v1="3659" v2="3781" v3="3634" />
     <triangle v1="3809" v2="3660" v3="3808" />
     <triangle v1="3660" v2="3809" v3="3657" />
     <triangle v1="3810" v2="3662" v3="3811" />
     <triangle v1="3792" v2="3657" v3="3809" />
     <triangle v1="3812" v2="3637" v3="3813" />
     <triangle v1="3666" v2="3814" v3="3665" />
     <triangle v1="3815" v2="3667" v3="3816" />
     <triangle v1="3637" v2="3812" v3="3636" />
     <triangle v1="3817" v2="3636" v3="3812" />
     <triangle v1="3662" v2="3810" v3="3664" />
     <triangle v1="3664" v2="3818" v3="3669" />
     <triangle v1="3813" v2="3638" v3="3815" />
     <triangle v1="3819" v2="3665" v3="3814" />
     <triangle v1="3665" v2="3819" v3="3663" />
     <triangle v1="3799" v2="3629" v3="3804" />
     <triangle v1="3811" v2="3663" v3="3819" />
     <triangle v1="3820" v2="3640" v3="3821" />
     <triangle v1="3822" v2="3623" v3="1864" />
     <triangle v1="3623" v2="3822" v3="3627" />
     <triangle v1="3640" v2="3820" v3="3639" />
     <triangle v1="3823" v2="3639" v3="3820" />
     <triangle v1="3624" v2="1864" v3="3623" />
     <triangle v1="3821" v2="3641" v3="3824" />
     <triangle v1="3627" v2="3824" v3="3641" />
     <triangle v1="3642" v2="3782" v3="3646" />
     <triangle v1="3825" v2="3646" v3="3782" />
     <triangle v1="3802" v2="3654" v3="3826" />
     <triangle v1="3630" v2="3795" v3="3626" />
     <triangle v1="3658" v2="3797" v3="3635" />
     <triangle v1="3635" v2="3796" v3="3632" />
     <triangle v1="3816" v2="3668" v3="3827" />
     <triangle v1="3638" v2="3813" v3="3637" />
     <triangle v1="3641" v2="3821" v3="3640" />
     <triangle v1="3621" v2="3784" v3="3670" />
     <triangle v1="3828" v2="3670" v3="3784" />
     <triangle v1="3649" v2="3785" v3="3643" />
     <triangle v1="3625" v2="3800" v3="3671" />
     <triangle v1="3829" v2="3671" v3="3800" />
     <triangle v1="3631" v2="3807" v3="3672" />
     <triangle v1="3830" v2="3672" v3="3807" />
     <triangle v1="3636" v2="3817" v3="3673" />
     <triangle v1="3831" v2="3673" v3="3817" />
     <triangle v1="3826" v2="3674" v3="3803" />
     <triangle v1="3653" v2="3801" v3="3630" />
     <triangle v1="3827" v2="3669" v3="3818" />
     <triangle v1="3667" v2="3815" v3="3638" />
     <triangle v1="3670" v2="3828" v3="3675" />
     <triangle v1="3832" v2="3675" v3="3828" />
     <triangle v1="3671" v2="3829" v3="3676" />
     <triangle v1="3833" v2="3676" v3="3829" />
     <triangle v1="3672" v2="3830" v3="3677" />
     <triangle v1="3834" v2="3677" v3="3830" />
     <triangle v1="3673" v2="3831" v3="3678" />
     <triangle v1="3835" v2="3678" v3="3831" />
     <triangle v1="3654" v2="3802" v3="3653" />
     <triangle v1="3668" v2="3816" v3="3667" />
     <triangle v1="3676" v2="3833" v3="3679" />
     <triangle v1="3836" v2="3679" v3="3833" />
     <triangle v1="3677" v2="3834" v3="3680" />
     <triangle v1="3837" v2="3680" v3="3834" />
     <triangle v1="3789" v2="3645" v3="3793" />
     <triangle v1="3678" v2="3835" v3="3681" />
     <triangle v1="3838" v2="3681" v3="3835" />
     <triangle v1="3650" v2="3793" v3="3645" />
     <triangle v1="3674" v2="3826" v3="3654" />
     <triangle v1="3657" v2="3792" v3="3656" />
     <triangle v1="3669" v2="3827" v3="3668" />
     <triangle v1="3663" v2="3811" v3="3662" />
     <triangle v1="3651" v2="3804" v3="3629" />
     <triangle v1="3633" v2="3786" v3="3658" />
     <triangle v1="3824" v2="3627" v3="3822" />
     <triangle v1="3776" v2="3622" v3="3825" />
     <triangle v1="3646" v2="3825" v3="3622" />
     <triangle v1="3790" v2="3644" v3="3789" />
     <triangle v1="3787" v2="3648" v3="3836" />
     <triangle v1="3679" v2="3836" v3="3648" />
     <triangle v1="3803" v2="3655" v3="3798" />
     <triangle v1="3805" v2="3652" v3="3837" />
     <triangle v1="3680" v2="3837" v3="3652" />
     <triangle v1="3781" v2="3659" v3="3791" />
     <triangle v1="3808" v2="3661" v3="3838" />
     <triangle v1="3681" v2="3838" v3="3661" />
     <triangle v1="3818" v2="3664" v3="3810" />
     <triangle v1="3814" v2="3666" v3="3823" />
     <triangle v1="3639" v2="3823" v3="3666" />
     <triangle v1="3686" v2="3839" v3="3684" />
     <triangle v1="3840" v2="3684" v3="3839" />
     <triangle v1="3684" v2="3840" v3="3685" />
     <triangle v1="3841" v2="3691" v3="3842" />
     <triangle v1="3774" v2="3843" v3="3693" />
     <triangle v1="3844" v2="3693" v3="3843" />
     <triangle v1="3692" v2="3842" v3="3691" />
     <triangle v1="3845" v2="3695" v3="3846" />
     <triangle v1="3691" v2="3841" v3="3696" />
     <triangle v1="3846" v2="3696" v3="3841" />
     <triangle v1="3847" v2="3694" v3="3845" />
     <triangle v1="3695" v2="3845" v3="3694" />
     <triangle v1="3848" v2="3697" v3="3849" />
     <triangle v1="3694" v2="3847" v3="3698" />
     <triangle v1="3849" v2="3698" v3="3847" />
     <triangle v1="3850" v2="3699" v3="3848" />
     <triangle v1="3697" v2="3848" v3="3699" />
     <triangle v1="3701" v2="3851" v3="3700" />
     <triangle v1="3699" v2="3850" v3="3703" />
     <triangle v1="3852" v2="3703" v3="3850" />
     <triangle v1="3702" v2="3853" v3="3687" />
     <triangle v1="3854" v2="3687" v3="3853" />
     <triangle v1="3687" v2="3854" v3="3701" />
     <triangle v1="3855" v2="3704" v3="3856" />
     <triangle v1="3857" v2="3715" v3="3858" />
     <triangle v1="3700" v2="3859" v3="3706" />
     <triangle v1="3860" v2="3706" v3="3859" />
     <triangle v1="3705" v2="3856" v3="3704" />
     <triangle v1="3861" v2="3708" v3="3862" />
     <triangle v1="3704" v2="3855" v3="3709" />
     <triangle v1="3862" v2="3709" v3="3855" />
     <triangle v1="3863" v2="3707" v3="3861" />
     <triangle v1="3708" v2="3861" v3="3707" />
     <triangle v1="3864" v2="3710" v3="3865" />
     <triangle v1="3707" v2="3863" v3="3711" />
     <triangle v1="3865" v2="3711" v3="3863" />
     <triangle v1="3866" v2="3712" v3="3864" />
     <triangle v1="3710" v2="3864" v3="3712" />
     <triangle v1="3714" v2="3867" v3="3713" />
     <triangle v1="3712" v2="3866" v3="3716" />
     <triangle v1="3858" v2="3716" v3="3866" />
     <triangle v1="3715" v2="3857" v3="3682" />
     <triangle v1="3868" v2="3682" v3="3857" />
     <triangle v1="3682" v2="3868" v3="3714" />
     <triangle v1="3869" v2="3717" v3="3870" />
     <triangle v1="3871" v2="3729" v3="3872" />
     <triangle v1="3713" v2="3873" v3="3719" />
     <triangle v1="3874" v2="3719" v3="3873" />
     <triangle v1="3718" v2="3870" v3="3717" />
     <triangle v1="3875" v2="3721" v3="3876" />
     <triangle v1="3717" v2="3869" v3="3722" />
     <triangle v1="3876" v2="3722" v3="3869" />
     <triangle v1="3877" v2="3720" v3="3875" />
     <triangle v1="3721" v2="3875" v3="3720" />
     <triangle v1="3878" v2="3723" v3="3879" />
     <triangle v1="3720" v2="3877" v3="3724" />
     <triangle v1="3879" v2="3724" v3="3877" />
     <triangle v1="3880" v2="3725" v3="3878" />
     <triangle v1="3723" v2="3878" v3="3725" />
     <triangle v1="3881" v2="3726" v3="3882" />
     <triangle v1="3725" v2="3880" v3="3730" />
     <triangle v1="3872" v2="3730" v3="3880" />
     <triangle v1="3883" v2="3728" v3="3871" />
     <triangle v1="3729" v2="3871" v3="3728" />
     <triangle v1="3728" v2="3883" v3="3727" />
     <triangle v1="3882" v2="3727" v3="3883" />
     <triangle v1="3884" v2="3731" v3="3881" />
     <triangle v1="3726" v2="3881" v3="3731" />
     <triangle v1="3733" v2="3885" v3="3732" />
     <triangle v1="3731" v2="3884" v3="3735" />
     <triangle v1="3886" v2="3735" v3="3884" />
     <triangle v1="3734" v2="3887" v3="3683" />
     <triangle v1="3888" v2="3683" v3="3887" />
     <triangle v1="3683" v2="3888" v3="3733" />
     <triangle v1="3889" v2="3736" v3="3890" />
     <triangle v1="3891" v2="3747" v3="3892" />
     <triangle v1="3732" v2="3893" v3="3738" />
     <triangle v1="3894" v2="3738" v3="3893" />
     <triangle v1="3737" v2="3890" v3="3736" />
     <triangle v1="3895" v2="3740" v3="3896" />
     <triangle v1="3736" v2="3889" v3="3741" />
     <triangle v1="3896" v2="3741" v3="3889" />
     <triangle v1="3897" v2="3739" v3="3895" />
     <triangle v1="3740" v2="3895" v3="3739" />
     <triangle v1="3898" v2="3742" v3="3899" />
     <triangle v1="3739" v2="3897" v3="3743" />
     <triangle v1="3899" v2="3743" v3="3897" />
     <triangle v1="3900" v2="3744" v3="3898" />
     <triangle v1="3742" v2="3898" v3="3744" />
     <triangle v1="3746" v2="3901" v3="3745" />
     <triangle v1="3744" v2="3900" v3="3748" />
     <triangle v1="3892" v2="3748" v3="3900" />
     <triangle v1="3747" v2="3891" v3="3688" />
     <triangle v1="3902" v2="3688" v3="3891" />
     <triangle v1="3688" v2="3902" v3="3746" />
     <triangle v1="3903" v2="3749" v3="3904" />
     <triangle v1="3905" v2="3760" v3="3906" />
     <triangle v1="3745" v2="3907" v3="3751" />
     <triangle v1="3908" v2="3751" v3="3907" />
     <triangle v1="3750" v2="3904" v3="3749" />
     <triangle v1="3909" v2="3753" v3="3910" />
     <triangle v1="3749" v2="3903" v3="3754" />
     <triangle v1="3910" v2="3754" v3="3903" />
     <triangle v1="3911" v2="3752" v3="3909" />
     <triangle v1="3753" v2="3909" v3="3752" />
     <triangle v1="3912" v2="3755" v3="3913" />
     <triangle v1="3752" v2="3911" v3="3756" />
     <triangle v1="3913" v2="3756" v3="3911" />
     <triangle v1="3914" v2="3757" v3="3912" />
     <triangle v1="3755" v2="3912" v3="3757" />
     <triangle v1="3759" v2="3915" v3="3758" />
     <triangle v1="3757" v2="3914" v3="3761" />
     <triangle v1="3906" v2="3761" v3="3914" />
     <triangle v1="3760" v2="3905" v3="3689" />
     <triangle v1="3916" v2="3689" v3="3905" />
     <triangle v1="3689" v2="3916" v3="3759" />
     <triangle v1="3917" v2="3762" v3="3918" />
     <triangle v1="3919" v2="3772" v3="3920" />
     <triangle v1="3758" v2="3921" v3="3764" />
     <triangle v1="3922" v2="3764" v3="3921" />
     <triangle v1="3763" v2="3918" v3="3762" />
     <triangle v1="3923" v2="3766" v3="3924" />
     <triangle v1="3762" v2="3917" v3="3767" />
     <triangle v1="3924" v2="3767" v3="3917" />
     <triangle v1="3925" v2="3765" v3="3923" />
     <triangle v1="3766" v2="3923" v3="3765" />
     <triangle v1="3926" v2="3768" v3="3927" />
     <triangle v1="3765" v2="3925" v3="3769" />
     <triangle v1="3927" v2="3769" v3="3925" />
     <triangle v1="3928" v2="3770" v3="3926" />
     <triangle v1="3768" v2="3926" v3="3770" />
     <triangle v1="3770" v2="3928" v3="3773" />
     <triangle v1="3920" v2="3773" v3="3928" />
     <triangle v1="3929" v2="3685" v3="3840" />
     <triangle v1="3772" v2="3919" v3="3690" />
     <triangle v1="3930" v2="3690" v3="3919" />
     <triangle v1="3690" v2="3930" v3="3771" />
     <triangle v1="3685" v2="3929" v3="3774" />
     <triangle v1="3839" v2="3686" v3="3931" />
     <triangle v1="3842" v2="3692" v3="3844" />
     <triangle v1="3693" v2="3844" v3="3692" />
     <triangle v1="3696" v2="3846" v3="3695" />
     <triangle v1="3698" v2="3849" v3="3697" />
     <triangle v1="3851" v2="3701" v3="3854" />
     <triangle v1="3856" v2="3705" v3="3860" />
     <triangle v1="3706" v2="3860" v3="3705" />
     <triangle v1="3709" v2="3862" v3="3708" />
     <triangle v1="3711" v2="3865" v3="3710" />
     <triangle v1="3867" v2="3714" v3="3868" />
     <triangle v1="3870" v2="3718" v3="3874" />
     <triangle v1="3719" v2="3874" v3="3718" />
     <triangle v1="3722" v2="3876" v3="3721" />
     <triangle v1="3724" v2="3879" v3="3723" />
     <triangle v1="3727" v2="3882" v3="3726" />
     <triangle v1="3885" v2="3733" v3="3888" />
     <triangle v1="3890" v2="3737" v3="3894" />
     <triangle v1="3738" v2="3894" v3="3737" />
     <triangle v1="3741" v2="3896" v3="3740" />
     <triangle v1="3743" v2="3899" v3="3742" />
     <triangle v1="3901" v2="3746" v3="3902" />
     <triangle v1="3904" v2="3750" v3="3908" />
     <triangle v1="3751" v2="3908" v3="3750" />
     <triangle v1="3754" v2="3910" v3="3753" />
     <triangle v1="3756" v2="3913" v3="3755" />
     <triangle v1="3915" v2="3759" v3="3916" />
     <triangle v1="3918" v2="3763" v3="3922" />
     <triangle v1="3764" v2="3922" v3="3763" />
     <triangle v1="3767" v2="3924" v3="3766" />
     <triangle v1="3769" v2="3927" v3="3768" />
     <triangle v1="3932" v2="3771" v3="3930" />
     <triangle v1="3771" v2="3932" v3="3775" />
     <triangle v1="3933" v2="3778" v3="3934" />
     <triangle v1="3778" v2="3933" v3="3777" />
     <triangle v1="3935" v2="3777" v3="3933" />
     <triangle v1="3887" v2="3734" v3="3886" />
     <triangle v1="3777" v2="3935" v3="3779" />
     <triangle v1="3853" v2="3702" v3="3852" />
     <triangle v1="3931" v2="3779" v3="3935" />
     <triangle v1="3735" v2="3886" v3="3734" />
     <triangle v1="3893" v2="3732" v3="3885" />
     <triangle v1="3748" v2="3892" v3="3747" />
     <triangle v1="3907" v2="3745" v3="3901" />
     <triangle v1="3761" v2="3906" v3="3760" />
     <triangle v1="3921" v2="3758" v3="3915" />
     <triangle v1="3773" v2="3920" v3="3772" />
     <triangle v1="3779" v2="3931" v3="3686" />
     <triangle v1="3843" v2="3774" v3="3929" />
     <triangle v1="3703" v2="3852" v3="3702" />
     <triangle v1="3859" v2="3700" v3="3851" />
     <triangle v1="3716" v2="3858" v3="3715" />
     <triangle v1="3873" v2="3713" v3="3867" />
     <triangle v1="3730" v2="3872" v3="3729" />
     <triangle v1="3936" v2="3784" v3="3937" />
     <triangle v1="3938" v2="3788" v3="3939" />
     <triangle v1="3940" v2="3794" v3="3941" />
     <triangle v1="3942" v2="1864" v3="3943" />
     <triangle v1="3941" v2="3795" v3="3944" />
     <triangle v1="3945" v2="3806" v3="3946" />
     <triangle v1="3805" v2="3947" v3="3804" />
     <triangle v1="3948" v2="3824" v3="3949" />
     <triangle v1="3950" v2="3780" v3="3951" />
     <triangle v1="3946" v2="3796" v3="3952" />
     <triangle v1="3953" v2="3812" v3="3954" />
     <triangle v1="3955" v2="3819" v3="3956" />
     <triangle v1="3954" v2="3813" v3="3957" />
     <triangle v1="3958" v2="3820" v3="3959" />
     <triangle v1="3959" v2="3821" v3="3948" />
     <triangle v1="3776" v2="3937" v3="3784" />
     <triangle v1="3960" v2="3783" v3="3961" />
     <triangle v1="3961" v2="3785" v3="3962" />
     <triangle v1="3788" v2="3938" v3="3793" />
     <triangle v1="3783" v2="3960" v3="3782" />
     <triangle v1="3963" v2="3782" v3="3960" />
     <triangle v1="3787" v2="3939" v3="3788" />
     <triangle v1="3962" v2="3790" v3="3964" />
     <triangle v1="3965" v2="3793" v3="3938" />
     <triangle v1="3966" v2="3802" v3="3967" />
     <triangle v1="3795" v2="3941" v3="3794" />
     <triangle v1="3968" v2="3804" v3="3947" />
     <triangle v1="3799" v2="3969" v3="3798" />
     <triangle v1="3798" v2="3970" v3="3803" />
     <triangle v1="3944" v2="3801" v3="3966" />
     <triangle v1="3952" v2="3797" v3="3971" />
     <triangle v1="3972" v2="3809" v3="3973" />
     <triangle v1="3796" v2="3946" v3="3806" />
     <triangle v1="3951" v2="3781" v3="3974" />
     <triangle v1="3797" v2="3952" v3="3796" />
     <triangle v1="3809" v2="3972" v3="3792" />
     <triangle v1="3780" v2="3950" v3="3786" />
     <triangle v1="3971" v2="3786" v3="3950" />
     <triangle v1="3808" v2="3973" v3="3809" />
     <triangle v1="3975" v2="3792" v3="3972" />
     <triangle v1="3957" v2="3815" v3="3976" />
     <triangle v1="3813" v2="3954" v3="3812" />
     <triangle v1="3819" v2="3955" v3="3811" />
     <triangle v1="3814" v2="3956" v3="3819" />
     <triangle v1="3976" v2="3816" v3="3977" />
     <triangle v1="3978" v2="3811" v3="3955" />
     <triangle v1="3969" v2="3799" v3="3968" />
     <triangle v1="1864" v2="3942" v3="3822" />
     <triangle v1="3821" v2="3959" v3="3820" />
     <triangle v1="3822" v2="3949" v3="3824" />
     <triangle v1="3785" v2="3961" v3="3783" />
     <triangle v1="3794" v2="3940" v3="3800" />
     <triangle v1="3979" v2="3800" v3="3940" />
     <triangle v1="3806" v2="3945" v3="3807" />
     <triangle v1="3980" v2="3807" v3="3945" />
     <triangle v1="3781" v2="3951" v3="3780" />
     <triangle v1="3812" v2="3953" v3="3817" />
     <triangle v1="3981" v2="3817" v3="3953" />
     <triangle v1="3820" v2="3958" v3="3823" />
     <triangle v1="3982" v2="3823" v3="3958" />
     <triangle v1="3782" v2="3963" v3="3825" />
     <triangle v1="3983" v2="3825" v3="3963" />
     <triangle v1="3967" v2="3826" v3="3984" />
     <triangle v1="3801" v2="3944" v3="3795" />
     <triangle v1="3977" v2="3827" v3="3985" />
     <triangle v1="3815" v2="3957" v3="3813" />
     <triangle v1="3824" v2="3948" v3="3821" />
     <triangle v1="3784" v2="3936" v3="3828" />
     <triangle v1="3986" v2="3828" v3="3936" />
     <triangle v1="3790" v2="3962" v3="3785" />
     <triangle v1="3800" v2="3979" v3="3829" />
     <triangle v1="3987" v2="3829" v3="3979" />
     <triangle v1="3807" v2="3980" v3="3830" />
     <triangle v1="3988" v2="3830" v3="3980" />
     <triangle v1="3817" v2="3981" v3="3831" />
     <triangle v1="3989" v2="3831" v3="3981" />
     <triangle v1="3984" v2="3803" v3="3970" />
     <triangle v1="3802" v2="3966" v3="3801" />
     <triangle v1="3985" v2="3818" v3="3990" />
     <triangle v1="3816" v2="3976" v3="3815" />
     <triangle v1="3828" v2="3986" v3="3832" />
     <triangle v1="3829" v2="3987" v3="3833" />
     <triangle v1="3991" v2="3833" v3="3987" />
     <triangle v1="3830" v2="3988" v3="3834" />
     <triangle v1="3992" v2="3834" v3="3988" />
     <triangle v1="3831" v2="3989" v3="3835" />
     <triangle v1="3993" v2="3835" v3="3989" />
     <triangle v1="3826" v2="3967" v3="3802" />
     <triangle v1="3827" v2="3977" v3="3816" />
     <triangle v1="3833" v2="3991" v3="3836" />
     <triangle v1="3994" v2="3836" v3="3991" />
     <triangle v1="3793" v2="3965" v3="3789" />
     <triangle v1="3834" v2="3992" v3="3837" />
     <triangle v1="3995" v2="3837" v3="3992" />
     <triangle v1="3835" v2="3993" v3="3838" />
     <triangle v1="3996" v2="3838" v3="3993" />
     <triangle v1="3789" v2="3964" v3="3790" />
     <triangle v1="3803" v2="3984" v3="3826" />
     <triangle v1="3792" v2="3975" v3="3791" />
     <triangle v1="3791" v2="3974" v3="3781" />
     <triangle v1="3818" v2="3985" v3="3827" />
     <triangle v1="3811" v2="3978" v3="3810" />
     <triangle v1="3810" v2="3990" v3="3818" />
     <triangle v1="3804" v2="3968" v3="3799" />
     <triangle v1="3786" v2="3971" v3="3797" />
     <triangle v1="3949" v2="3822" v3="3942" />
     <triangle v1="3937" v2="3776" v3="3983" />
     <triangle v1="3825" v2="3983" v3="3776" />
     <triangle v1="3964" v2="3789" v3="3965" />
     <triangle v1="3939" v2="3787" v3="3994" />
     <triangle v1="3836" v2="3994" v3="3787" />
     <triangle v1="3970" v2="3798" v3="3969" />
     <triangle v1="3947" v2="3805" v3="3995" />
     <triangle v1="3837" v2="3995" v3="3805" />
     <triangle v1="3974" v2="3791" v3="3975" />
     <triangle v1="3973" v2="3808" v3="3996" />
     <triangle v1="3838" v2="3996" v3="3808" />
     <triangle v1="3990" v2="3810" v3="3978" />
     <triangle v1="3956" v2="3814" v3="3982" />
     <triangle v1="3823" v2="3982" v3="3814" />
     <triangle v1="3840" v2="3997" v3="3998" />
     <triangle v1="3931" v2="3999" v3="4000" />
     <triangle v1="3997" v2="3840" v3="3839" />
     <triangle v1="4001" v2="3854" v3="3853" />
     <triangle v1="4002" v2="3868" v3="3857" />
     <triangle v1="4003" v2="3888" v3="3887" />
     <triangle v1="3887" v2="4004" v3="4003" />
     <triangle v1="4005" v2="3902" v3="3891" />
     <triangle v1="3998" v2="3929" v3="3840" />
     <triangle v1="4006" v2="3916" v3="3905" />
     <triangle v1="4007" v2="3930" v3="3919" />
     <triangle v1="4008" v2="3844" v3="3843" />
     <triangle v1="3844" v2="4008" v3="4009" />
     <triangle v1="3843" v2="4010" v3="4008" />
     <triangle v1="3841" v2="4011" v3="4012" />
     <triangle v1="4011" v2="3841" v3="3842" />
     <triangle v1="4009" v2="3842" v3="3844" />
     <triangle v1="4012" v2="3846" v3="3841" />
     <triangle v1="3847" v2="4013" v3="4014" />
     <triangle v1="3846" v2="4012" v3="4015" />
     <triangle v1="4013" v2="3847" v3="3845" />
     <triangle v1="3842" v2="4009" v3="4011" />
     <triangle v1="4015" v2="3845" v3="3846" />
     <triangle v1="4014" v2="3849" v3="3847" />
     <triangle v1="3850" v2="4016" v3="4017" />
     <triangle v1="3849" v2="4014" v3="4018" />
     <triangle v1="4016" v2="3850" v3="3848" />
     <triangle v1="3845" v2="4015" v3="4013" />
     <triangle v1="4018" v2="3848" v3="3849" />
     <triangle v1="4017" v2="3852" v3="3850" />
     <triangle v1="3854" v2="4001" v3="4019" />
     <triangle v1="3848" v2="4018" v3="4016" />
     <triangle v1="3852" v2="4017" v3="4020" />
     <triangle v1="4020" v2="3853" v3="3852" />
     <triangle v1="3851" v2="4019" v3="4021" />
     <triangle v1="4019" v2="3851" v3="3854" />
     <triangle v1="4022" v2="3860" v3="3859" />
     <triangle v1="3860" v2="4022" v3="4023" />
     <triangle v1="3859" v2="4021" v3="4022" />
     <triangle v1="3855" v2="4024" v3="4025" />
     <triangle v1="4024" v2="3855" v3="3856" />
     <triangle v1="4023" v2="3856" v3="3860" />
     <triangle v1="4025" v2="3862" v3="3855" />
     <triangle v1="3863" v2="4026" v3="4027" />
     <triangle v1="3862" v2="4025" v3="4028" />
     <triangle v1="4026" v2="3863" v3="3861" />
     <triangle v1="3856" v2="4023" v3="4024" />
     <triangle v1="4028" v2="3861" v3="3862" />
     <triangle v1="4027" v2="3865" v3="3863" />
     <triangle v1="3866" v2="4029" v3="4030" />
     <triangle v1="3865" v2="4027" v3="4031" />
     <triangle v1="4029" v2="3866" v3="3864" />
     <triangle v1="3861" v2="4028" v3="4026" />
     <triangle v1="4031" v2="3864" v3="3865" />
     <triangle v1="4030" v2="3858" v3="3866" />
     <triangle v1="3868" v2="4002" v3="4032" />
     <triangle v1="3864" v2="4031" v3="4029" />
     <triangle v1="3858" v2="4030" v3="4033" />
     <triangle v1="4033" v2="3857" v3="3858" />
     <triangle v1="3867" v2="4032" v3="4034" />
     <triangle v1="4032" v2="3867" v3="3868" />
     <triangle v1="4035" v2="3874" v3="3873" />
     <triangle v1="3874" v2="4035" v3="4036" />
     <triangle v1="3873" v2="4034" v3="4035" />
     <triangle v1="3869" v2="4037" v3="4038" />
     <triangle v1="4037" v2="3869" v3="3870" />
     <triangle v1="4036" v2="3870" v3="3874" />
     <triangle v1="4038" v2="3876" v3="3869" />
     <triangle v1="3877" v2="4039" v3="4040" />
     <triangle v1="3876" v2="4038" v3="4041" />
     <triangle v1="4039" v2="3877" v3="3875" />
     <triangle v1="3870" v2="4036" v3="4037" />
     <triangle v1="4041" v2="3875" v3="3876" />
     <triangle v1="4040" v2="3879" v3="3877" />
     <triangle v1="3880" v2="4042" v3="4043" />
     <triangle v1="3879" v2="4040" v3="4044" />
     <triangle v1="4042" v2="3880" v3="3878" />
     <triangle v1="3875" v2="4041" v3="4039" />
     <triangle v1="4044" v2="3878" v3="3879" />
     <triangle v1="4043" v2="3872" v3="3880" />
     <triangle v1="3883" v2="4045" v3="4046" />
     <triangle v1="3872" v2="4043" v3="4047" />
     <triangle v1="4045" v2="3883" v3="3871" />
     <triangle v1="3878" v2="4044" v3="4042" />
     <triangle v1="4047" v2="3871" v3="3872" />
     <triangle v1="4046" v2="3882" v3="3883" />
     <triangle v1="3882" v2="4046" v3="4048" />
     <triangle v1="4049" v2="3884" v3="3881" />
     <triangle v1="3884" v2="4049" v3="4050" />
     <triangle v1="4048" v2="3881" v3="3882" />
     <triangle v1="4050" v2="3886" v3="3884" />
     <triangle v1="3888" v2="4003" v3="4051" />
     <triangle v1="3881" v2="4048" v3="4049" />
     <triangle v1="3886" v2="4050" v3="4004" />
     <triangle v1="4004" v2="3887" v3="3886" />
     <triangle v1="3885" v2="4051" v3="4052" />
     <triangle v1="4051" v2="3885" v3="3888" />
     <triangle v1="4053" v2="3894" v3="3893" />
     <triangle v1="3894" v2="4053" v3="4054" />
     <triangle v1="3893" v2="4052" v3="4053" />
     <triangle v1="3889" v2="4055" v3="4056" />
     <triangle v1="4055" v2="3889" v3="3890" />
     <triangle v1="4054" v2="3890" v3="3894" />
     <triangle v1="4056" v2="3896" v3="3889" />
     <triangle v1="3897" v2="4057" v3="4058" />
     <triangle v1="3896" v2="4056" v3="4059" />
     <triangle v1="4057" v2="3897" v3="3895" />
     <triangle v1="3890" v2="4054" v3="4055" />
     <triangle v1="4059" v2="3895" v3="3896" />
     <triangle v1="4058" v2="3899" v3="3897" />
     <triangle v1="3900" v2="4060" v3="4061" />
     <triangle v1="3899" v2="4058" v3="4062" />
     <triangle v1="4060" v2="3900" v3="3898" />
     <triangle v1="3895" v2="4059" v3="4057" />
     <triangle v1="4062" v2="3898" v3="3899" />
     <triangle v1="4061" v2="3892" v3="3900" />
     <triangle v1="3902" v2="4005" v3="4063" />
     <triangle v1="3898" v2="4062" v3="4060" />
     <triangle v1="3892" v2="4061" v3="4064" />
     <triangle v1="4064" v2="3891" v3="3892" />
     <triangle v1="3901" v2="4063" v3="4065" />
     <triangle v1="4063" v2="3901" v3="3902" />
     <triangle v1="4066" v2="3908" v3="3907" />
     <triangle v1="3908" v2="4066" v3="4067" />
     <triangle v1="3907" v2="4065" v3="4066" />
     <triangle v1="3903" v2="4068" v3="4069" />
     <triangle v1="4068" v2="3903" v3="3904" />
     <triangle v1="4067" v2="3904" v3="3908" />
     <triangle v1="4069" v2="3910" v3="3903" />
     <triangle v1="3911" v2="4070" v3="4071" />
     <triangle v1="3910" v2="4069" v3="4072" />
     <triangle v1="4070" v2="3911" v3="3909" />
     <triangle v1="3904" v2="4067" v3="4068" />
     <triangle v1="4072" v2="3909" v3="3910" />
     <triangle v1="4071" v2="3913" v3="3911" />
     <triangle v1="3914" v2="4073" v3="4074" />
     <triangle v1="3913" v2="4071" v3="4075" />
     <triangle v1="4073" v2="3914" v3="3912" />
     <triangle v1="3909" v2="4072" v3="4070" />
     <triangle v1="4075" v2="3912" v3="3913" />
     <triangle v1="4074" v2="3906" v3="3914" />
     <triangle v1="3916" v2="4006" v3="4076" />
     <triangle v1="3912" v2="4075" v3="4073" />
     <triangle v1="3906" v2="4074" v3="4077" />
     <triangle v1="4077" v2="3905" v3="3906" />
     <triangle v1="3915" v2="4076" v3="4078" />
     <triangle v1="4076" v2="3915" v3="3916" />
     <triangle v1="4079" v2="3922" v3="3921" />
     <triangle v1="3922" v2="4079" v3="4080" />
     <triangle v1="3921" v2="4078" v3="4079" />
     <triangle v1="3917" v2="4081" v3="4082" />
     <triangle v1="4081" v2="3917" v3="3918" />
     <triangle v1="4080" v2="3918" v3="3922" />
     <triangle v1="4082" v2="3924" v3="3917" />
     <triangle v1="3925" v2="4083" v3="4084" />
     <triangle v1="3924" v2="4082" v3="4085" />
     <triangle v1="4083" v2="3925" v3="3923" />
     <triangle v1="3918" v2="4080" v3="4081" />
     <triangle v1="4085" v2="3923" v3="3924" />
     <triangle v1="4084" v2="3927" v3="3925" />
     <triangle v1="3928" v2="4086" v3="4087" />
     <triangle v1="3927" v2="4084" v3="4088" />
     <triangle v1="4086" v2="3928" v3="3926" />
     <triangle v1="3923" v2="4085" v3="4083" />
     <triangle v1="4088" v2="3926" v3="3927" />
     <triangle v1="4087" v2="3920" v3="3928" />
     <triangle v1="3930" v2="4007" v3="4089" />
     <triangle v1="3926" v2="4088" v3="4086" />
     <triangle v1="3920" v2="4087" v3="4090" />
     <triangle v1="4090" v2="3919" v3="3920" />
     <triangle v1="4089" v2="3932" v3="3930" />
     <triangle v1="3932" v2="4089" v3="4091" />
     <triangle v1="3934" v2="4092" v3="4093" />
     <triangle v1="3933" v2="4093" v3="4094" />
     <triangle v1="4093" v2="3933" v3="3934" />
     <triangle v1="3935" v2="4094" v3="3999" />
     <triangle v1="4094" v2="3935" v3="3933" />
     <triangle v1="3999" v2="3931" v3="3935" />
     <triangle v1="3929" v2="3998" v3="4010" />
     <triangle v1="4000" v2="3839" v3="3931" />
     <triangle v1="4052" v2="3893" v3="3885" />
     <triangle v1="3891" v2="4064" v3="4005" />
     <triangle v1="4065" v2="3907" v3="3901" />
     <triangle v1="3905" v2="4077" v3="4006" />
     <triangle v1="4078" v2="3921" v3="3915" />
     <triangle v1="3919" v2="4090" v3="4007" />
     <triangle v1="3839" v2="4000" v3="3997" />
     <triangle v1="4010" v2="3843" v3="3929" />
     <triangle v1="3853" v2="4020" v3="4001" />
     <triangle v1="4021" v2="3859" v3="3851" />
     <triangle v1="3857" v2="4033" v3="4002" />
     <triangle v1="4034" v2="3873" v3="3867" />
     <triangle v1="3871" v2="4047" v3="4045" />
     <triangle v1="4095" v2="3964" v3="3965" />
     <triangle v1="3960" v2="4096" v3="4097" />
     <triangle v1="3936" v2="4098" v3="4099" />
     <triangle v1="4100" v2="3974" v3="3975" />
     <triangle v1="3950" v2="4101" v3="4102" />
     <triangle v1="3961" v2="4103" v3="4096" />
     <triangle v1="3951" v2="4104" v3="4101" />
     <triangle v1="3983" v2="4105" v3="4106" />
     <triangle v1="3963" v2="4097" v3="4105" />
     <triangle v1="4098" v2="3936" v3="3937" />
     <triangle v1="3938" v2="4107" v3="4108" />
     <triangle v1="4108" v2="3965" v3="3938" />
     <triangle v1="4096" v2="3960" v3="3961" />
     <triangle v1="3994" v2="4109" v3="4110" />
     <triangle v1="4111" v2="3970" v3="3969" />
     <triangle v1="4107" v2="3938" v3="3939" />
     <triangle v1="3962" v2="4112" v3="4103" />
     <triangle v1="3940" v2="4113" v3="4114" />
     <triangle v1="3941" v2="4115" v3="4113" />
     <triangle v1="3968" v2="4116" v3="4117" />
     <triangle v1="4113" v2="3940" v3="3941" />
     <triangle v1="3979" v2="4114" v3="4118" />
     <triangle v1="3995" v2="4119" v3="4120" />
     <triangle v1="4116" v2="3968" v3="3947" />
     <triangle v1="3944" v2="4121" v3="4115" />
     <triangle v1="3971" v2="4102" v3="4122" />
     <triangle v1="3945" v2="4123" v3="4124" />
     <triangle v1="3946" v2="4125" v3="4123" />
     <triangle v1="4123" v2="3945" v3="3946" />
     <triangle v1="3980" v2="4124" v3="4126" />
     <triangle v1="3972" v2="4127" v3="4128" />
     <triangle v1="4128" v2="3975" v3="3972" />
     <triangle v1="4101" v2="3950" v3="3951" />
     <triangle v1="3996" v2="4129" v3="4130" />
     <triangle v1="4131" v2="3990" v3="3978" />
     <triangle v1="4127" v2="3972" v3="3973" />
     <triangle v1="3974" v2="4100" v3="4104" />
     <triangle v1="4132" v2="3978" v3="3955" />
     <triangle v1="3953" v2="4133" v3="4134" />
     <triangle v1="3954" v2="4135" v3="4133" />
     <triangle v1="3955" v2="4136" v3="4132" />
     <triangle v1="4133" v2="3953" v3="3954" />
     <triangle v1="3981" v2="4134" v3="4137" />
     <triangle v1="3982" v2="4138" v3="4139" />
     <triangle v1="4140" v2="3949" v3="3942" />
     <triangle v1="4136" v2="3955" v3="3956" />
     <triangle v1="3957" v2="4141" v3="4135" />
     <triangle v1="3958" v2="4142" v3="4138" />
     <triangle v1="3959" v2="4143" v3="4142" />
     <triangle v1="4142" v2="3958" v3="3959" />
     <triangle v1="3943" v2="4144" v3="4145" />
     <triangle v1="3948" v2="4146" v3="4143" />
     <triangle v1="4145" v2="3942" v3="3943" />
     <triangle v1="4097" v2="3963" v3="3960" />
     <triangle v1="3966" v2="4147" v3="4121" />
     <triangle v1="4115" v2="3941" v3="3944" />
     <triangle v1="4125" v2="3946" v3="3952" />
     <triangle v1="4102" v2="3971" v3="3950" />
     <triangle v1="3942" v2="4145" v3="4140" />
     <triangle v1="4122" v2="3952" v3="3971" />
     <triangle v1="3976" v2="4148" v3="4141" />
     <triangle v1="4135" v2="3954" v3="3957" />
     <triangle v1="3949" v2="4140" v3="4146" />
     <triangle v1="4143" v2="3959" v3="3948" />
     <triangle v1="3964" v2="4095" v3="4112" />
     <triangle v1="4103" v2="3961" v3="3962" />
     <triangle v1="4114" v2="3979" v3="3940" />
     <triangle v1="3987" v2="4118" v3="4149" />
     <triangle v1="4124" v2="3980" v3="3945" />
     <triangle v1="3988" v2="4126" v3="4150" />
     <triangle v1="4104" v2="3951" v3="3974" />
     <triangle v1="4134" v2="3981" v3="3953" />
     <triangle v1="3989" v2="4137" v3="4151" />
     <triangle v1="4138" v2="3982" v3="3958" />
     <triangle v1="4139" v2="3956" v3="3982" />
     <triangle v1="4105" v2="3983" v3="3963" />
     <triangle v1="3965" v2="4108" v3="4095" />
     <triangle v1="4106" v2="3937" v3="3983" />
     <triangle v1="3967" v2="4152" v3="4147" />
     <triangle v1="4121" v2="3944" v3="3966" />
     <triangle v1="3977" v2="4153" v3="4148" />
     <triangle v1="4141" v2="3957" v3="3976" />
     <triangle v1="4099" v2="3986" v3="3936" />
     <triangle v1="4146" v2="3948" v3="3949" />
     <triangle v1="4112" v2="3962" v3="3964" />
     <triangle v1="4118" v2="3987" v3="3979" />
     <triangle v1="3991" v2="4149" v3="4109" />
     <triangle v1="4126" v2="3988" v3="3980" />
     <triangle v1="3992" v2="4150" v3="4119" />
     <triangle v1="4137" v2="3989" v3="3981" />
     <triangle v1="3993" v2="4151" v3="4129" />
     <triangle v1="3984" v2="4154" v3="4152" />
     <triangle v1="4147" v2="3966" v3="3967" />
     <triangle v1="3985" v2="4155" v3="4153" />
     <triangle v1="4148" v2="3976" v3="3977" />
     <triangle v1="4149" v2="3991" v3="3987" />
     <triangle v1="3969" v2="4117" v3="4111" />
     <triangle v1="4150" v2="3992" v3="3988" />
     <triangle v1="3975" v2="4128" v3="4100" />
     <triangle v1="4151" v2="3993" v3="3989" />
     <triangle v1="3978" v2="4132" v3="4131" />
     <triangle v1="3970" v2="4111" v3="4154" />
     <triangle v1="4152" v2="3967" v3="3984" />
     <triangle v1="3990" v2="4131" v3="4155" />
     <triangle v1="4153" v2="3977" v3="3985" />
     <triangle v1="4109" v2="3994" v3="3991" />
     <triangle v1="4110" v2="3939" v3="3994" />
     <triangle v1="4119" v2="3995" v3="3992" />
     <triangle v1="4120" v2="3947" v3="3995" />
     <triangle v1="4129" v2="3996" v3="3993" />
     <triangle v1="4130" v2="3973" v3="3996" />
     <triangle v1="4154" v2="3984" v3="3970" />
     <triangle v1="4117" v2="3969" v3="3968" />
     <triangle v1="4155" v2="3985" v3="3990" />
     <triangle v1="3952" v2="4122" v3="4125" />
     <triangle v1="3937" v2="4106" v3="4098" />
     <triangle v1="4144" v2="3943" v3="2378" />
     <triangle v1="3939" v2="4110" v3="4107" />
     <triangle v1="3947" v2="4120" v3="4116" />
     <triangle v1="3973" v2="4130" v3="4127" />
     <triangle v1="3956" v2="4139" v3="4136" />
     <triangle v1="2448" v2="4124" v3="4123" />
     <triangle v1="2447" v2="4123" v3="2375" />
     <triangle v1="4156" v2="2461" v3="4157" />
     <triangle v1="2448" v2="4105" v3="4097" />
     <triangle v1="4009" v2="4008" v3="2448" />
     <triangle v1="4008" v2="4010" v3="2448" />
     <triangle v1="4011" v2="4009" v3="2448" />
     <triangle v1="4013" v2="4015" v3="2448" />
     <triangle v1="4012" v2="4011" v3="2448" />
     <triangle v1="4015" v2="4012" v3="2448" />
     <triangle v1="4016" v2="4018" v3="2448" />
     <triangle v1="4014" v2="4013" v3="2448" />
     <triangle v1="4018" v2="4014" v3="2448" />
     <triangle v1="4017" v2="4016" v3="2448" />
     <triangle v1="4023" v2="4022" v3="2448" />
     <triangle v1="4020" v2="4017" v3="2448" />
     <triangle v1="4022" v2="4021" v3="2448" />
     <triangle v1="4024" v2="4023" v3="2448" />
     <triangle v1="4026" v2="4028" v3="2448" />
     <triangle v1="4025" v2="4024" v3="2448" />
     <triangle v1="4028" v2="4025" v3="2448" />
     <triangle v1="4029" v2="4031" v3="2448" />
     <triangle v1="4027" v2="4026" v3="2448" />
     <triangle v1="4031" v2="4027" v3="2448" />
     <triangle v1="4030" v2="4029" v3="2448" />
     <triangle v1="4158" v2="4036" v3="4035" />
     <triangle v1="4159" v2="4033" v3="4030" />
     <triangle v1="4160" v2="4035" v3="4034" />
     <triangle v1="4161" v2="4037" v3="4036" />
     <triangle v1="4162" v2="4039" v3="4041" />
     <triangle v1="4163" v2="4038" v3="4037" />
     <triangle v1="4164" v2="4041" v3="4038" />
     <triangle v1="4165" v2="4042" v3="4044" />
     <triangle v1="4166" v2="4040" v3="4039" />
     <triangle v1="4167" v2="4044" v3="4040" />
     <triangle v1="4168" v2="4048" v3="4169" />
     <triangle v1="4170" v2="4043" v3="4042" />
     <triangle v1="4171" v2="4047" v3="4043" />
     <triangle v1="4172" v2="4049" v3="4168" />
     <triangle v1="4173" v2="4050" v3="4172" />
     <triangle v1="4174" v2="4004" v3="4173" />
     <triangle v1="4175" v2="4053" v3="4176" />
     <triangle v1="4177" v2="4054" v3="4175" />
     <triangle v1="4178" v2="4055" v3="4177" />
     <triangle v1="4179" v2="4003" v3="4174" />
     <triangle v1="4180" v2="4056" v3="4178" />
     <triangle v1="4181" v2="4059" v3="4180" />
     <triangle v1="4182" v2="4057" v3="4181" />
     <triangle v1="4183" v2="4058" v3="4182" />
     <triangle v1="4184" v2="4062" v3="4183" />
     <triangle v1="4184" v2="4185" v3="4060" />
     <triangle v1="4185" v2="4061" v3="4060" />
     <triangle v1="4185" v2="4064" v3="4061" />
     <triangle v1="4185" v2="4066" v3="4065" />
     <triangle v1="4185" v2="4067" v3="4066" />
     <triangle v1="4185" v2="4068" v3="4067" />
     <triangle v1="4185" v2="4005" v3="4064" />
     <triangle v1="4185" v2="4069" v3="4068" />
     <triangle v1="4185" v2="4072" v3="4069" />
     <triangle v1="4185" v2="4070" v3="4072" />
     <triangle v1="4185" v2="4071" v3="4070" />
     <triangle v1="4185" v2="4075" v3="4071" />
     <triangle v1="4185" v2="4073" v3="4075" />
     <triangle v1="4185" v2="4074" v3="4073" />
     <triangle v1="4185" v2="4077" v3="4074" />
     <triangle v1="4185" v2="4079" v3="4078" />
     <triangle v1="4185" v2="4080" v3="4079" />
     <triangle v1="4185" v2="4081" v3="4080" />
     <triangle v1="4185" v2="4006" v3="4077" />
     <triangle v1="4185" v2="4082" v3="4081" />
     <triangle v1="4185" v2="4085" v3="4082" />
     <triangle v1="4185" v2="4083" v3="4085" />
     <triangle v1="4185" v2="4084" v3="4083" />
     <triangle v1="4185" v2="4088" v3="4084" />
     <triangle v1="4185" v2="4086" v3="4088" />
     <triangle v1="4185" v2="4087" v3="4086" />
     <triangle v1="4185" v2="4090" v3="4087" />
     <triangle v1="4185" v2="4007" v3="4090" />
     <triangle v1="4093" v2="4092" v3="2448" />
     <triangle v1="4094" v2="4093" v3="2448" />
     <triangle v1="3999" v2="4094" v3="2448" />
     <triangle v1="4000" v2="3999" v3="2448" />
     <triangle v1="4186" v2="4051" v3="4179" />
     <triangle v1="4176" v2="4052" v3="4186" />
     <triangle v1="4185" v2="4063" v3="4005" />
     <triangle v1="4185" v2="4065" v3="4063" />
     <triangle v1="4185" v2="4076" v3="4006" />
     <triangle v1="4185" v2="4078" v3="4076" />
     <triangle v1="4185" v2="4089" v3="4007" />
     <triangle v1="3997" v2="4000" v3="2448" />
     <triangle v1="4010" v2="3998" v3="2448" />
     <triangle v1="3998" v2="3997" v3="2448" />
     <triangle v1="4001" v2="4020" v3="2448" />
     <triangle v1="4021" v2="4019" v3="2448" />
     <triangle v1="4019" v2="4001" v3="2448" />
     <triangle v1="4187" v2="4002" v3="4033" />
     <triangle v1="4188" v2="4034" v3="4032" />
     <triangle v1="4189" v2="4032" v3="4002" />
     <triangle v1="4157" v2="4046" v3="4045" />
     <triangle v1="4190" v2="4045" v3="4047" />
     <triangle v1="4169" v2="4046" v3="2460" />
     <triangle v1="4102" v2="4101" v3="2375" />
     <triangle v1="2448" v2="4097" v3="4096" />
     <triangle v1="2448" v2="4114" v3="4113" />
     <triangle v1="4123" v2="2447" v3="2448" />
     <triangle v1="2448" v2="4113" v3="4115" />
     <triangle v1="4133" v2="4135" v3="2375" />
     <triangle v1="4101" v2="4104" v3="2375" />
     <triangle v1="4142" v2="4143" v3="2375" />
     <triangle v1="4143" v2="4146" v3="2375" />
     <triangle v1="2448" v2="4096" v3="4103" />
     <triangle v1="2448" v2="4126" v3="4124" />
     <triangle v1="2448" v2="4118" v3="4114" />
     <triangle v1="4140" v2="4145" v3="2375" />
     <triangle v1="4104" v2="4100" v3="2375" />
     <triangle v1="4134" v2="4133" v3="2375" />
     <triangle v1="4135" v2="4141" v3="2375" />
     <triangle v1="4138" v2="4142" v3="2375" />
     <triangle v1="2448" v2="4115" v3="4121" />
     <triangle v1="4122" v2="4102" v3="2375" />
     <triangle v1="4146" v2="4140" v3="2375" />
     <triangle v1="2448" v2="4103" v3="4112" />
     <triangle v1="2448" v2="4150" v3="4126" />
     <triangle v1="2448" v2="4149" v3="4118" />
     <triangle v1="2448" v2="4106" v3="4105" />
     <triangle v1="4137" v2="4134" v3="2375" />
     <triangle v1="4141" v2="4148" v3="2375" />
     <triangle v1="4139" v2="4138" v3="2375" />
     <triangle v1="2448" v2="4098" v3="4106" />
     <triangle v1="2448" v2="4121" v3="4147" />
     <triangle v1="4148" v2="4153" v3="2375" />
     <triangle v1="2448" v2="4112" v3="4095" />
     <triangle v1="2448" v2="4119" v3="4150" />
     <triangle v1="4151" v2="4137" v3="2375" />
     <triangle v1="2448" v2="4147" v3="4152" />
     <triangle v1="2448" v2="4109" v3="4149" />
     <triangle v1="4153" v2="4155" v3="2375" />
     <triangle v1="2448" v2="4120" v3="4119" />
     <triangle v1="4129" v2="4151" v3="2375" />
     <triangle v1="2448" v2="4152" v3="4154" />
     <triangle v1="2448" v2="4110" v3="4109" />
     <triangle v1="4125" v2="4122" v3="2375" />
     <triangle v1="4155" v2="4131" v3="2375" />
     <triangle v1="2448" v2="4095" v3="4108" />
     <triangle v1="2448" v2="4111" v3="4117" />
     <triangle v1="4130" v2="4129" v3="2375" />
     <triangle v1="2448" v2="4154" v3="4111" />
     <triangle v1="4123" v2="4125" v3="2375" />
     <triangle v1="4145" v2="4144" v3="2375" />
     <triangle v1="2448" v2="4099" v3="4098" />
     <triangle v1="2448" v2="4108" v3="4107" />
     <triangle v1="2448" v2="4107" v3="4110" />
     <triangle v1="2448" v2="4117" v3="4116" />
     <triangle v1="2448" v2="4116" v3="4120" />
     <triangle v1="4100" v2="4128" v3="2375" />
     <triangle v1="4128" v2="4127" v3="2375" />
     <triangle v1="4127" v2="4130" v3="2375" />
     <triangle v1="4131" v2="4132" v3="2375" />
     <triangle v1="4132" v2="4136" v3="2375" />
     <triangle v1="4136" v2="4139" v3="2375" />
     <triangle v1="2940" v2="3051" v3="4191" />
     <triangle v1="4191" v2="3051" v3="3135" />
     <triangle v1="4192" v2="3140" v3="4193" />
     <triangle v1="4194" v2="3175" v3="4195" />
     <triangle v1="4196" v2="3143" v3="4197" />
     <triangle v1="4198" v2="3195" v3="4199" />
     <triangle v1="4200" v2="3138" v3="4192" />
     <triangle v1="3143" v2="4196" v3="3141" />
     <triangle v1="3146" v2="4193" v3="3140" />
     <triangle v1="4201" v2="3160" v3="4202" />
     <triangle v1="4203" v2="3141" v3="4196" />
     <triangle v1="3160" v2="4201" v3="3149" />
     <triangle v1="3151" v2="4204" v3="3168" />
     <triangle v1="3162" v2="4202" v3="3160" />
     <triangle v1="4205" v2="3149" v3="4201" />
     <triangle v1="3164" v2="4206" v3="3167" />
     <triangle v1="4207" v2="3167" v3="4206" />
     <triangle v1="4206" v2="3164" v3="4208" />
     <triangle v1="4209" v2="3171" v3="4210" />
     <triangle v1="3154" v2="4195" v3="3175" />
     <triangle v1="4211" v2="3177" v3="4194" />
     <triangle v1="3168" v2="4208" v3="3164" />
     <triangle v1="4195" v2="3154" v3="4212" />
     <triangle v1="3173" v2="4213" v3="3180" />
     <triangle v1="4213" v2="3173" v3="4214" />
     <triangle v1="3181" v2="4214" v3="3173" />
     <triangle v1="3183" v2="4215" v3="3186" />
     <triangle v1="4216" v2="3186" v3="4215" />
     <triangle v1="4215" v2="3183" v3="4217" />
     <triangle v1="4218" v2="3190" v3="4219" />
     <triangle v1="3198" v2="4199" v3="3195" />
     <triangle v1="4220" v2="3199" v3="4198" />
     <triangle v1="3187" v2="4217" v3="3183" />
     <triangle v1="3253" v2="4212" v3="3154" />
     <triangle v1="3192" v2="4221" v3="3202" />
     <triangle v1="4199" v2="3198" v3="4222" />
     <triangle v1="4221" v2="3192" v3="4223" />
     <triangle v1="3203" v2="4223" v3="3192" />
     <triangle v1="3205" v2="4224" v3="3208" />
     <triangle v1="4225" v2="3208" v3="4224" />
     <triangle v1="3211" v2="4226" v3="3218" />
     <triangle v1="4224" v2="3205" v3="4227" />
     <triangle v1="3209" v2="4227" v3="3205" />
     <triangle v1="3214" v2="4228" v3="3217" />
     <triangle v1="4228" v2="3214" v3="4229" />
     <triangle v1="3218" v2="4229" v3="3214" />
     <triangle v1="4230" v2="3217" v3="4228" />
     <triangle v1="3220" v2="4231" v3="3211" />
     <triangle v1="4226" v2="3211" v3="4231" />
     <triangle v1="4231" v2="3220" v3="4232" />
     <triangle v1="3221" v2="4232" v3="3220" />
     <triangle v1="3140" v2="4192" v3="3138" />
     <triangle v1="4197" v2="3147" v3="4205" />
     <triangle v1="4233" v2="3157" v3="4200" />
     <triangle v1="3147" v2="4197" v3="3143" />
     <triangle v1="3175" v2="4194" v3="3177" />
     <triangle v1="3195" v2="4198" v3="3199" />
     <triangle v1="4234" v2="3178" v3="4211" />
     <triangle v1="4212" v2="3253" v3="4235" />
     <triangle v1="4236" v2="3200" v3="4220" />
     <triangle v1="3169" v2="4235" v3="3253" />
     <triangle v1="4222" v2="3264" v3="4237" />
     <triangle v1="3264" v2="4222" v3="3198" />
     <triangle v1="3138" v2="4200" v3="3157" />
     <triangle v1="3177" v2="4211" v3="3178" />
     <triangle v1="3282" v2="4238" v3="3287" />
     <triangle v1="3199" v2="4220" v3="3200" />
     <triangle v1="4204" v2="3151" v3="4234" />
     <triangle v1="4235" v2="3169" v3="4209" />
     <triangle v1="4239" v2="3268" v3="4236" />
     <triangle v1="4237" v2="3188" v3="4218" />
     <triangle v1="4210" v2="3180" v3="4213" />
     <triangle v1="3188" v2="4237" v3="3264" />
     <triangle v1="3178" v2="4234" v3="3151" />
     <triangle v1="4219" v2="3202" v3="4221" />
     <triangle v1="3200" v2="4236" v3="3268" />
     <triangle v1="3268" v2="4239" v3="3187" />
     <triangle v1="3167" v2="4207" v3="3162" />
     <triangle v1="3217" v2="4230" v3="3209" />
     <triangle v1="4202" v2="3162" v3="4207" />
     <triangle v1="3171" v2="4209" v3="3169" />
     <triangle v1="3186" v2="4216" v3="3181" />
     <triangle v1="4214" v2="3181" v3="4216" />
     <triangle v1="3190" v2="4218" v3="3188" />
     <triangle v1="3208" v2="4225" v3="3203" />
     <triangle v1="4223" v2="3203" v3="4225" />
     <triangle v1="4229" v2="3218" v3="4226" />
     <triangle v1="3141" v2="4203" v3="3146" />
     <triangle v1="4232" v2="3221" v3="4240" />
     <triangle v1="3099" v2="4240" v3="3221" />
     <triangle v1="4193" v2="3146" v3="4203" />
     <triangle v1="3149" v2="4205" v3="3147" />
     <triangle v1="4208" v2="3168" v3="4204" />
     <triangle v1="3180" v2="4210" v3="3171" />
     <triangle v1="4217" v2="3187" v3="4239" />
     <triangle v1="3202" v2="4219" v3="3190" />
     <triangle v1="4227" v2="3209" v3="4230" />
     <triangle v1="3312" v2="4241" v3="3310" />
     <triangle v1="4241" v2="3312" v3="4242" />
     <triangle v1="4238" v2="3282" v3="4243" />
     <triangle v1="3355" v2="4243" v3="3282" />
     <triangle v1="4244" v2="3310" v3="4241" />
     <triangle v1="3294" v2="4245" v3="3292" />
     <triangle v1="3310" v2="4244" v3="3309" />
     <triangle v1="3287" v2="4246" v3="3295" />
     <triangle v1="4247" v2="3292" v3="4245" />
     <triangle v1="4245" v2="3294" v3="4248" />
     <triangle v1="3292" v2="4247" v3="3315" />
     <triangle v1="3309" v2="4248" v3="3294" />
     <triangle v1="4249" v2="3319" v3="4250" />
     <triangle v1="3313" v2="4250" v3="3319" />
     <triangle v1="4250" v2="3313" v3="4251" />
     <triangle v1="3315" v2="4251" v3="3313" />
     <triangle v1="3290" v2="4252" v3="3296" />
     <triangle v1="3324" v2="4253" v3="3321" />
     <triangle v1="4254" v2="3321" v3="4253" />
     <triangle v1="4252" v2="3290" v3="4255" />
     <triangle v1="3356" v2="4255" v3="3290" />
     <triangle v1="4253" v2="3324" v3="4256" />
     <triangle v1="3332" v2="4257" v3="3330" />
     <triangle v1="3296" v2="4258" v3="3332" />
     <triangle v1="3325" v2="4256" v3="3324" />
     <triangle v1="3321" v2="4254" v3="3336" />
     <triangle v1="4259" v2="3337" v3="4260" />
     <triangle v1="3327" v2="4260" v3="3337" />
     <triangle v1="4260" v2="3327" v3="4261" />
     <triangle v1="3337" v2="4259" v3="3334" />
     <triangle v1="3336" v2="4261" v3="3327" />
     <triangle v1="3334" v2="4262" v3="3340" />
     <triangle v1="4191" v2="3340" v3="4262" />
     <triangle v1="4263" v2="3295" v3="4246" />
     <triangle v1="4246" v2="3287" v3="4238" />
     <triangle v1="4258" v2="3296" v3="4252" />
     <triangle v1="4243" v2="3355" v3="4264" />
     <triangle v1="4255" v2="3356" v3="4265" />
     <triangle v1="3361" v2="4265" v3="3356" />
     <triangle v1="3285" v2="4242" v3="3312" />
     <triangle v1="3295" v2="4263" v3="3285" />
     <triangle v1="4248" v2="3309" v3="4244" />
     <triangle v1="4251" v2="3315" v3="4247" />
     <triangle v1="4257" v2="3332" v3="4258" />
     <triangle v1="4256" v2="3325" v3="4266" />
     <triangle v1="4266" v2="3330" v3="4257" />
     <triangle v1="4261" v2="3336" v3="4254" />
     <triangle v1="4262" v2="3334" v3="4259" />
     <triangle v1="4242" v2="3285" v3="4263" />
     <triangle v1="3319" v2="4249" v3="3361" />
     <triangle v1="4265" v2="3361" v3="4249" />
     <triangle v1="3330" v2="4266" v3="3325" />
     <triangle v1="3340" v2="4191" v3="3135" />
     <triangle v1="2823" v2="4200" v3="2824" />
     <triangle v1="2825" v2="4196" v3="2817" />
     <triangle v1="2824" v2="4192" v3="2826" />
     <triangle v1="2829" v2="4203" v3="2825" />
     <triangle v1="4193" v2="2826" v3="4192" />
     <triangle v1="4212" v2="2831" v3="4195" />
     <triangle v1="4197" v2="2817" v3="4196" />
     <triangle v1="4206" v2="2827" v3="4207" />
     <triangle v1="2817" v2="4197" v3="2871" />
     <triangle v1="2885" v2="4201" v3="2872" />
     <triangle v1="4202" v2="2872" v3="4201" />
     <triangle v1="2828" v2="4207" v3="2827" />
     <triangle v1="2888" v2="4210" v3="2887" />
     <triangle v1="2827" v2="4206" v3="2833" />
     <triangle v1="4208" v2="2833" v3="4206" />
     <triangle v1="2832" v2="4194" v3="2816" />
     <triangle v1="4195" v2="2816" v3="4194" />
     <triangle v1="2816" v2="4195" v3="2831" />
     <triangle v1="4215" v2="2834" v3="4216" />
     <triangle v1="2873" v2="4211" v3="2832" />
     <triangle v1="4214" v2="2906" v3="4213" />
     <triangle v1="2835" v2="4216" v3="2834" />
     <triangle v1="2905" v2="4219" v3="2911" />
     <triangle v1="2834" v2="4215" v3="2838" />
     <triangle v1="4217" v2="2838" v3="4215" />
     <triangle v1="2837" v2="4198" v3="2818" />
     <triangle v1="4199" v2="2818" v3="4198" />
     <triangle v1="2818" v2="4199" v3="2836" />
     <triangle v1="4224" v2="2841" v3="4225" />
     <triangle v1="2874" v2="4220" v3="2837" />
     <triangle v1="4235" v2="2830" v3="4212" />
     <triangle v1="4223" v2="2907" v3="4221" />
     <triangle v1="2842" v2="4225" v3="2841" />
     <triangle v1="4226" v2="2846" v3="4229" />
     <triangle v1="2841" v2="4224" v3="2844" />
     <triangle v1="4227" v2="2844" v3="4224" />
     <triangle v1="4231" v2="2845" v3="4226" />
     <triangle v1="2814" v2="4230" v3="2843" />
     <triangle v1="2843" v2="4228" v3="2821" />
     <triangle v1="4229" v2="2821" v3="4228" />
     <triangle v1="2846" v2="4226" v3="2845" />
     <triangle v1="4240" v2="2882" v3="4232" />
     <triangle v1="2872" v2="4202" v3="2828" />
     <triangle v1="2845" v2="4231" v3="2848" />
     <triangle v1="4232" v2="2848" v3="4231" />
     <triangle v1="4196" v2="2825" v3="4203" />
     <triangle v1="2831" v2="4212" v3="2830" />
     <triangle v1="4204" v2="2880" v3="4208" />
     <triangle v1="2836" v2="4222" v3="2881" />
     <triangle v1="4222" v2="2836" v3="4199" />
     <triangle v1="4192" v2="2824" v3="4200" />
     <triangle v1="2871" v2="4205" v3="2885" />
     <triangle v1="2886" v2="4233" v3="2823" />
     <triangle v1="4205" v2="2871" v3="4197" />
     <triangle v1="4194" v2="2832" v3="4211" />
     <triangle v1="4198" v2="2837" v3="4220" />
     <triangle v1="2889" v2="4234" v3="2873" />
     <triangle v1="2830" v2="4235" v3="2879" />
     <triangle v1="2890" v2="4236" v3="2874" />
     <triangle v1="4209" v2="2879" v3="4235" />
     <triangle v1="2881" v2="4237" v3="2896" />
     <triangle v1="4237" v2="2881" v3="4222" />
     <triangle v1="4200" v2="2823" v3="4233" />
     <triangle v1="4211" v2="2873" v3="4234" />
     <triangle v1="4246" v2="2916" v3="4263" />
     <triangle v1="4220" v2="2874" v3="4236" />
     <triangle v1="2880" v2="4204" v3="2889" />
     <triangle v1="2879" v2="4209" v3="2888" />
     <triangle v1="2902" v2="4239" v3="2890" />
     <triangle v1="2896" v2="4218" v3="2905" />
     <triangle v1="2887" v2="4213" v3="2906" />
     <triangle v1="4218" v2="2896" v3="4237" />
     <triangle v1="4234" v2="2889" v3="4204" />
     <triangle v1="2911" v2="4221" v3="2907" />
     <triangle v1="4236" v2="2890" v3="4239" />
     <triangle v1="4239" v2="2902" v3="4217" />
     <triangle v1="4230" v2="2814" v3="4227" />
     <triangle v1="2882" v2="4240" v3="2891" />
     <triangle v1="4207" v2="2828" v3="4202" />
     <triangle v1="4203" v2="2829" v3="4193" />
     <triangle v1="4210" v2="2888" v3="4209" />
     <triangle v1="4216" v2="2835" v3="4214" />
     <triangle v1="2906" v2="4214" v3="2835" />
     <triangle v1="4219" v2="2905" v3="4218" />
     <triangle v1="4225" v2="2842" v3="4223" />
     <triangle v1="2907" v2="4223" v3="2842" />
     <triangle v1="2821" v2="4229" v3="2846" />
     <triangle v1="4228" v2="2843" v3="4230" />
     <triangle v1="2848" v2="4232" v3="2882" />
     <triangle v1="2826" v2="4193" v3="2829" />
     <triangle v1="4201" v2="2885" v3="4205" />
     <triangle v1="2833" v2="4208" v3="2880" />
     <triangle v1="4213" v2="2887" v3="4210" />
     <triangle v1="2838" v2="4217" v3="2902" />
     <triangle v1="4221" v2="2911" v3="4219" />
     <triangle v1="2844" v2="4227" v3="2814" />
     <triangle v1="2921" v2="4245" v3="2918" />
     <triangle v1="4252" v2="2928" v3="4258" />
     <triangle v1="4243" v2="2900" v3="4238" />
     <triangle v1="4241" v2="2917" v3="4244" />
     <triangle v1="4238" v2="2901" v3="4246" />
     <triangle v1="4255" v2="2927" v3="4252" />
     <triangle v1="2901" v2="4238" v3="2900" />
     <triangle v1="2917" v2="4241" v3="2919" />
     <triangle v1="2913" v2="4244" v3="2917" />
     <triangle v1="4242" v2="2919" v3="4241" />
     <triangle v1="4244" v2="2913" v3="4248" />
     <triangle v1="2924" v2="4250" v3="2922" />
     <triangle v1="4245" v2="2921" v3="4247" />
     <triangle v1="2920" v2="4247" v3="2921" />
     <triangle v1="4247" v2="2920" v3="4251" />
     <triangle v1="4248" v2="2918" v3="4245" />
     <triangle v1="4250" v2="2924" v3="4249" />
     <triangle v1="2923" v2="4249" v3="2924" />
     <triangle v1="4266" v2="2925" v3="4256" />
     <triangle v1="4251" v2="2922" v3="4250" />
     <triangle v1="2928" v2="4252" v3="2927" />
     <triangle v1="2932" v2="4254" v3="2931" />
     <triangle v1="2925" v2="4266" v3="2929" />
     <triangle v1="2929" v2="4257" v3="2933" />
     <triangle v1="4258" v2="2933" v3="4257" />
     <triangle v1="4253" v2="2931" v3="4254" />
     <triangle v1="2931" v2="4253" v3="2926" />
     <triangle v1="4254" v2="2932" v3="4261" />
     <triangle v1="4256" v2="2926" v3="4253" />
     <triangle v1="2935" v2="4259" v3="2936" />
     <triangle v1="4260" v2="2936" v3="4259" />
     <triangle v1="2936" v2="4260" v3="2934" />
     <triangle v1="4259" v2="2935" v3="4262" />
     <triangle v1="4261" v2="2934" v3="4260" />
     <triangle v1="4262" v2="2939" v3="4191" />
     <triangle v1="2940" v2="4191" v3="2939" />
     <triangle v1="2900" v2="4243" v3="2914" />
     <triangle v1="4264" v2="2914" v3="4243" />
     <triangle v1="2927" v2="4255" v3="2930" />
     <triangle v1="4265" v2="2930" v3="4255" />
     <triangle v1="2916" v2="4246" v3="2901" />
     <triangle v1="2919" v2="4242" v3="2915" />
     <triangle v1="2915" v2="4263" v3="2916" />
     <triangle v1="2918" v2="4248" v3="2913" />
     <triangle v1="2922" v2="4251" v3="2920" />
     <triangle v1="2933" v2="4258" v3="2928" />
     <triangle v1="2926" v2="4256" v3="2925" />
     <triangle v1="2934" v2="4261" v3="2932" />
     <triangle v1="2939" v2="4262" v3="2935" />
     <triangle v1="2914" v2="4264" v3="2971" />
     <triangle v1="4263" v2="2915" v3="4242" />
     <triangle v1="4249" v2="2923" v3="4265" />
     <triangle v1="2930" v2="4265" v3="2923" />
     <triangle v1="4257" v2="2929" v3="4266" />
     <triangle v1="2971" v2="4264" v3="4267" />
     <triangle v1="4267" v2="4264" v3="4268" />
     <triangle v1="4268" v2="4264" v3="3355" />
     <triangle v1="4268" v2="3355" v3="2388" />
     <triangle v1="2388" v2="3355" v3="2391" />
     <triangle v1="2389" v2="2391" v3="3516" />
     <triangle v1="2389" v2="3516" v3="4269" />
     <triangle v1="4269" v2="3516" v3="3675" />
     <triangle v1="4269" v2="3675" v3="4270" />
     <triangle v1="4270" v2="3675" v3="3832" />
     <triangle v1="4270" v2="3832" v3="4271" />
     <triangle v1="4271" v2="3832" v3="3986" />
     <triangle v1="4271" v2="3986" v3="4272" />
     <triangle v1="4272" v2="3986" v3="4099" />
     <triangle v1="4272" v2="4099" v3="2448" />
     <triangle v1="2622" v2="2065" v3="2812" />
     <triangle v1="4273" v2="2578" v3="2716" />
     <triangle v1="2812" v2="2065" v3="2249" />
     <triangle v1="2249" v2="2248" v3="2812" />
     <triangle v1="2716" v2="4274" v3="4273" />
     <triangle v1="2812" v2="2248" v3="2969" />
     <triangle v1="4275" v2="4274" v3="2822" />
     <triangle v1="2248" v2="1863" v3="2969" />
     <triangle v1="2969" v2="1863" v3="3019" />
     <triangle v1="4276" v2="4275" v3="3022" />
     <triangle v1="3019" v2="1863" v3="1862" />
     <triangle v1="1862" v2="2393" v3="3019" />
     <triangle v1="3022" v2="4277" v3="4276" />
     <triangle v1="3019" v2="2393" v3="3133" />
     <triangle v1="3133" v2="2393" v3="2387" />
     <triangle v1="3133" v2="2387" v3="2386" />
     <triangle v1="2386" v2="2382" v3="3513" />
     <triangle v1="3513" v2="2382" v3="1867" />
     <triangle v1="3513" v2="1867" v3="3624" />
     <triangle v1="4278" v2="4279" v3="3619" />
     <triangle v1="3624" v2="1867" v3="1866" />
     <triangle v1="1866" v2="1857" v3="3624" />
     <triangle v1="1859" v2="3624" v3="1857" />
     <triangle v1="1860" v2="3624" v3="1859" />
     <triangle v1="3624" v2="1860" v3="1864" />
     <triangle v1="1860" v2="1850" v3="1864" />
     <triangle v1="1852" v2="1851" v3="1864" />
     <triangle v1="3943" v2="1864" v3="1851" />
     <triangle v1="3943" v2="2381" v3="2379" />
     <triangle v1="3943" v2="1851" v3="2381" />
     <triangle v1="3943" v2="2379" v3="2378" />
     <triangle v1="4144" v2="2378" v3="2375" />
     <triangle v1="4267" v2="4280" v3="2971" />
     <triangle v1="2971" v2="4280" v3="2768" />
     <triangle v1="4280" v2="4281" v3="2768" />
     <triangle v1="2768" v2="4281" v3="2649" />
     <triangle v1="4281" v2="2453" v3="2649" />
     <triangle v1="1594" v2="1541" v3="4282" />
     <triangle v1="4283" v2="1565" v3="440" />
     <triangle v1="1510" v2="1534" v3="413" />
     <triangle v1="1540" v2="1511" v3="4284" />
     <triangle v1="4283" v2="413" v3="1534" />
     <triangle v1="4285" v2="417" v3="4286" />
     <triangle v1="4286" v2="4284" v3="1511" />
     <triangle v1="4287" v2="427" v3="4282" />
     <triangle v1="4287" v2="4284" v3="417" />
     <triangle v1="447" v2="1568" v3="448" />
     <triangle v1="1588" v2="448" v3="1568" />
     <triangle v1="4273" v2="4288" v3="2578" />
     <triangle v1="2578" v2="4091" v3="2445" />
     <triangle v1="4091" v2="2578" v3="4288" />
     <triangle v1="4185" v2="2445" v3="4091" />
     <triangle v1="4274" v2="4289" v3="4273" />
     <triangle v1="4288" v2="4273" v3="4289" />
     <triangle v1="2385" v2="2384" v3="4277" />
     <triangle v1="2392" v2="2385" v3="4277" />
     <triangle v1="426" v2="1598" v3="427" />
     <triangle v1="1584" v2="427" v3="1598" />
     <triangle v1="4279" v2="4277" v3="2384" />
     <triangle v1="4275" v2="4290" v3="4274" />
     <triangle v1="4289" v2="4274" v3="4290" />
     <triangle v1="4275" v2="4276" v3="4278" />
     <triangle v1="4275" v2="4278" v3="4290" />
     <triangle v1="4277" v2="4279" v3="4276" />
     <triangle v1="4278" v2="4276" v3="4279" />
     <triangle v1="3462" v2="2390" v3="2389" />
     <triangle v1="2388" v2="2390" v3="3157" />
     <triangle v1="2388" v2="3157" v3="4268" />
     <triangle v1="4268" v2="3157" v3="4233" />
     <triangle v1="4268" v2="4233" v3="4267" />
     <triangle v1="4267" v2="4233" v3="2886" />
     <triangle v1="4267" v2="2886" v3="4280" />
     <triangle v1="4280" v2="2886" v3="2664" />
     <triangle v1="4280" v2="2664" v3="4281" />
     <triangle v1="4281" v2="2664" v3="2590" />
     <triangle v1="4281" v2="2590" v3="2453" />
     <triangle v1="4091" v2="4089" v3="4185" />
     <triangle v1="3932" v2="4091" v3="4288" />
     <triangle v1="3932" v2="4288" v3="4289" />
     <triangle v1="3932" v2="4289" v3="3775" />
     <triangle v1="3775" v2="4289" v3="4290" />
     <triangle v1="3775" v2="4290" v3="3619" />
     <triangle v1="3619" v2="4290" v3="4278" />
     <triangle v1="3619" v2="4279" v3="3463" />
     <triangle v1="3463" v2="4279" v3="2384" />
     <triangle v1="3463" v2="2384" v3="2383" />
     <triangle v1="2383" v2="2392" v3="3105" />
     <triangle v1="3105" v2="2392" v3="4277" />
     <triangle v1="3105" v2="4277" v3="3022" />
     <triangle v1="3022" v2="4275" v3="2822" />
     <triangle v1="2822" v2="4274" v3="2716" />
     <triangle v1="2716" v2="2578" v3="2577" />
     <triangle v1="2389" v2="4269" v3="3462" />
     <triangle v1="3462" v2="4269" v3="3620" />
     <triangle v1="4269" v2="4270" v3="3620" />
     <triangle v1="3620" v2="4270" v3="3778" />
     <triangle v1="4270" v2="4271" v3="3778" />
     <triangle v1="3778" v2="4271" v3="3934" />
     <triangle v1="4271" v2="4272" v3="3934" />
     <triangle v1="3934" v2="4272" v3="4092" />
     <triangle v1="4272" v2="2448" v3="4092" />
     <triangle v1="3099" v2="3012" v3="4240" />
     <triangle v1="4240" v2="3012" v3="2891" />
     <triangle v1="4291" v2="4292" v3="1695" />
     <triangle v1="1696" v2="1646" v3="4293" />
     <triangle v1="4294" v2="4295" v3="4296" />
     <triangle v1="1560" v2="1579" v3="4297" />
     <triangle v1="4298" v2="1714" v3="1567" />
     <triangle v1="1712" v2="1681" v3="4299" />
     <triangle v1="4300" v2="4301" v3="1572" />
     <triangle v1="1539" v2="1572" v3="4302" />
     <triangle v1="4303" v2="4301" v3="4304" />
     <triangle v1="4305" v2="4306" v3="1579" />
     <triangle v1="4305" v2="1570" v3="4292" />
     <triangle v1="4307" v2="1593" v3="1631" />
     <triangle v1="4298" v2="4306" v3="4308" />
     <triangle v1="4307" v2="4304" v3="4301" />
     <triangle v1="4291" v2="4308" v3="4306" />
     <triangle v1="4309" v2="4308" v3="1681" />
     <triangle v1="4310" v2="1695" v3="4311" />
     <triangle v1="4303" v2="4292" v3="4302" />
     <triangle v1="4312" v2="4313" v3="4314" />
     <triangle v1="4296" v2="4315" v3="4294" />
     <triangle v1="4316" v2="4317" v3="4318" />
     <triangle v1="4318" v2="4319" v3="4316" />
     <triangle v1="4320" v2="4321" v3="4322" />
     <triangle v1="4322" v2="4323" v3="4320" />
     <triangle v1="4314" v2="4324" v3="4312" />
     <triangle v1="4310" v2="4304" v3="1646" />
     <triangle v1="424" v2="1506" v3="4325" />
     <triangle v1="4326" v2="1568" v3="4327" />
     <triangle v1="409" v2="4325" v3="410" />
     <triangle v1="4328" v2="1547" v3="4325" />
     <triangle v1="1592" v2="1556" v3="4329" />
     <triangle v1="1547" v2="410" v3="4325" />
     <triangle v1="424" v2="4325" v3="409" />
     <triangle v1="4330" v2="410" v3="1563" />
     <triangle v1="4330" v2="4329" v3="437" />
     <triangle v1="446" v2="437" v3="4327" />
     <triangle v1="4326" v2="4329" v3="1556" />
     <triangle v1="1552" v2="1563" v3="410" />
     <triangle v1="172" v2="4331" v3="173" />
     <triangle v1="173" v2="4331" v3="4332" />
     <triangle v1="173" v2="4332" v3="163" />
     <triangle v1="163" v2="4332" v3="4333" />
     <triangle v1="163" v2="4333" v3="164" />
     <triangle v1="164" v2="4333" v3="4334" />
     <triangle v1="164" v2="4334" v3="169" />
     <triangle v1="169" v2="4334" v3="174" />
     <triangle v1="174" v2="4334" v3="4335" />
     <triangle v1="174" v2="4335" v3="176" />
     <triangle v1="176" v2="4335" v3="4336" />
     <triangle v1="176" v2="4336" v3="178" />
     <triangle v1="178" v2="4336" v3="4337" />
     <triangle v1="178" v2="4337" v3="180" />
     <triangle v1="180" v2="4337" v3="4338" />
     <triangle v1="180" v2="4338" v3="182" />
     <triangle v1="182" v2="4338" v3="4339" />
     <triangle v1="182" v2="4339" v3="184" />
     <triangle v1="184" v2="4339" v3="4340" />
     <triangle v1="184" v2="4340" v3="188" />
     <triangle v1="188" v2="4340" v3="189" />
     <triangle v1="189" v2="4340" v3="4341" />
     <triangle v1="189" v2="4341" v3="193" />
     <triangle v1="193" v2="4341" v3="4342" />
     <triangle v1="193" v2="4342" v3="195" />
     <triangle v1="195" v2="4342" v3="4343" />
     <triangle v1="195" v2="4343" v3="200" />
     <triangle v1="200" v2="4343" v3="4344" />
     <triangle v1="200" v2="4344" v3="204" />
     <triangle v1="204" v2="4344" v3="4345" />
     <triangle v1="204" v2="4345" v3="208" />
     <triangle v1="208" v2="4345" v3="4346" />
     <triangle v1="208" v2="4346" v3="210" />
     <triangle v1="210" v2="4346" v3="211" />
     <triangle v1="211" v2="4346" v3="4347" />
     <triangle v1="211" v2="4347" v3="213" />
     <triangle v1="213" v2="4347" v3="4348" />
     <triangle v1="213" v2="4348" v3="217" />
     <triangle v1="217" v2="4348" v3="4349" />
     <triangle v1="217" v2="4349" v3="221" />
     <triangle v1="221" v2="4349" v3="4350" />
     <triangle v1="221" v2="4350" v3="223" />
     <triangle v1="223" v2="4350" v3="4351" />
     <triangle v1="223" v2="4351" v3="225" />
     <triangle v1="225" v2="4351" v3="4352" />
     <triangle v1="225" v2="4352" v3="227" />
     <triangle v1="227" v2="4352" v3="228" />
     <triangle v1="228" v2="4352" v3="4353" />
     <triangle v1="228" v2="4353" v3="230" />
     <triangle v1="230" v2="4353" v3="4354" />
     <triangle v1="230" v2="4354" v3="232" />
     <triangle v1="232" v2="4354" v3="4355" />
     <triangle v1="232" v2="4355" v3="234" />
     <triangle v1="234" v2="4355" v3="4356" />
     <triangle v1="234" v2="4356" v3="236" />
     <triangle v1="236" v2="4356" v3="4357" />
     <triangle v1="236" v2="4357" v3="238" />
     <triangle v1="238" v2="4357" v3="4358" />
     <triangle v1="238" v2="4358" v3="242" />
     <triangle v1="242" v2="4358" v3="241" />
     <triangle v1="241" v2="4358" v3="4359" />
     <triangle v1="241" v2="4359" v3="244" />
     <triangle v1="244" v2="4359" v3="4360" />
     <triangle v1="244" v2="4360" v3="249" />
     <triangle v1="249" v2="4360" v3="4361" />
     <triangle v1="249" v2="4361" v3="251" />
     <triangle v1="251" v2="4361" v3="4362" />
     <triangle v1="251" v2="4362" v3="253" />
     <triangle v1="253" v2="4362" v3="4363" />
     <triangle v1="253" v2="4363" v3="255" />
     <triangle v1="255" v2="4363" v3="4364" />
     <triangle v1="255" v2="4364" v3="257" />
     <triangle v1="257" v2="4364" v3="256" />
     <triangle v1="256" v2="4364" v3="4365" />
     <triangle v1="256" v2="4365" v3="219" />
     <triangle v1="219" v2="4365" v3="4366" />
     <triangle v1="219" v2="4366" v3="215" />
     <triangle v1="215" v2="4366" v3="4367" />
     <triangle v1="215" v2="4367" v3="207" />
     <triangle v1="207" v2="4367" v3="4368" />
     <triangle v1="207" v2="4368" v3="203" />
     <triangle v1="203" v2="4368" v3="4369" />
     <triangle v1="203" v2="4369" v3="198" />
     <triangle v1="198" v2="4369" v3="4370" />
     <triangle v1="198" v2="4370" v3="258" />
     <triangle v1="258" v2="4370" v3="192" />
     <triangle v1="192" v2="4370" v3="4371" />
     <triangle v1="192" v2="4371" v3="187" />
     <triangle v1="187" v2="4371" v3="4372" />
     <triangle v1="187" v2="4372" v3="172" />
     <triangle v1="172" v2="4372" v3="4331" />
     <triangle v1="4373" v2="161" v3="58" />
     <triangle v1="4374" v2="64" v3="4375" />
     <triangle v1="4376" v2="155" v3="4377" />
     <triangle v1="4378" v2="4379" v3="64" />
     <triangle v1="4378" v2="2" v3="4377" />
     <triangle v1="4373" v2="4379" v3="155" />
     <triangle v1="394" v2="391" v3="80" />
     <triangle v1="31" v2="80" v3="391" />
     <triangle v1="390" v2="83" v3="391" />
     <triangle v1="31" v2="391" v3="83" />
     <triangle v1="130" v2="72" v3="4380" />
     <triangle v1="4380" v2="72" v3="68" />
     <triangle v1="4380" v2="68" v3="4381" />
     <triangle v1="4381" v2="68" v3="44" />
     <triangle v1="4381" v2="44" v3="4382" />
     <triangle v1="4382" v2="44" v3="43" />
     <triangle v1="4382" v2="43" v3="75" />
     <triangle v1="4382" v2="75" v3="4383" />
     <triangle v1="4383" v2="75" v3="33" />
     <triangle v1="4383" v2="33" v3="4384" />
     <triangle v1="4384" v2="33" v3="32" />
     <triangle v1="4384" v2="32" v3="78" />
     <triangle v1="4384" v2="78" v3="4385" />
     <triangle v1="4385" v2="78" v3="74" />
     <triangle v1="4385" v2="74" v3="4386" />
     <triangle v1="4386" v2="74" v3="73" />
     <triangle v1="4386" v2="73" v3="4387" />
     <triangle v1="4387" v2="73" v3="85" />
     <triangle v1="4387" v2="85" v3="77" />
     <triangle v1="4387" v2="77" v3="4388" />
     <triangle v1="4388" v2="77" v3="76" />
     <triangle v1="4388" v2="76" v3="4389" />
     <triangle v1="4389" v2="76" v3="87" />
     <triangle v1="4389" v2="87" v3="86" />
     <triangle v1="4389" v2="86" v3="4390" />
     <triangle v1="4390" v2="86" v3="82" />
     <triangle v1="4390" v2="82" v3="4391" />
     <triangle v1="4391" v2="82" v3="84" />
     <triangle v1="4391" v2="84" v3="90" />
     <triangle v1="4391" v2="90" v3="4392" />
     <triangle v1="4392" v2="90" v3="91" />
     <triangle v1="4392" v2="91" v3="4393" />
     <triangle v1="4393" v2="91" v3="92" />
     <triangle v1="4393" v2="92" v3="96" />
     <triangle v1="4393" v2="96" v3="4394" />
     <triangle v1="4394" v2="96" v3="97" />
     <triangle v1="4394" v2="97" v3="4395" />
     <triangle v1="4395" v2="97" v3="98" />
     <triangle v1="4395" v2="98" v3="101" />
     <triangle v1="4395" v2="101" v3="4396" />
     <triangle v1="4396" v2="101" v3="102" />
     <triangle v1="4396" v2="102" v3="4397" />
     <triangle v1="4397" v2="102" v3="103" />
     <triangle v1="4397" v2="103" v3="4398" />
     <triangle v1="4398" v2="103" v3="106" />
     <triangle v1="4398" v2="106" v3="107" />
     <triangle v1="4398" v2="107" v3="4399" />
     <triangle v1="4399" v2="107" v3="108" />
     <triangle v1="4399" v2="108" v3="4400" />
     <triangle v1="4400" v2="108" v3="111" />
     <triangle v1="4400" v2="111" v3="112" />
     <triangle v1="4400" v2="112" v3="4401" />
     <triangle v1="4401" v2="112" v3="115" />
     <triangle v1="4401" v2="115" v3="4402" />
     <triangle v1="4402" v2="115" v3="114" />
     <triangle v1="4402" v2="114" v3="113" />
     <triangle v1="4402" v2="113" v3="4403" />
     <triangle v1="4403" v2="113" v3="110" />
     <triangle v1="4403" v2="110" v3="4404" />
     <triangle v1="4404" v2="110" v3="109" />
     <triangle v1="4404" v2="109" v3="116" />
     <triangle v1="4404" v2="116" v3="4405" />
     <triangle v1="4405" v2="116" v3="105" />
     <triangle v1="4405" v2="105" v3="4406" />
     <triangle v1="4406" v2="105" v3="104" />
     <triangle v1="4406" v2="104" v3="4407" />
     <triangle v1="4407" v2="104" v3="117" />
     <triangle v1="4407" v2="117" v3="100" />
     <triangle v1="4407" v2="100" v3="4408" />
     <triangle v1="4408" v2="100" v3="99" />
     <triangle v1="4408" v2="99" v3="4409" />
     <triangle v1="4409" v2="99" v3="118" />
     <triangle v1="4409" v2="118" v3="95" />
     <triangle v1="4409" v2="95" v3="4410" />
     <triangle v1="4410" v2="95" v3="94" />
     <triangle v1="4410" v2="94" v3="4411" />
     <triangle v1="4411" v2="94" v3="126" />
     <triangle v1="4411" v2="126" v3="88" />
     <triangle v1="4411" v2="88" v3="4412" />
     <triangle v1="4412" v2="88" v3="89" />
     <triangle v1="4412" v2="89" v3="4413" />
     <triangle v1="4413" v2="89" v3="119" />
     <triangle v1="4413" v2="119" v3="124" />
     <triangle v1="4413" v2="124" v3="4414" />
     <triangle v1="4414" v2="124" v3="125" />
     <triangle v1="4414" v2="125" v3="4415" />
     <triangle v1="4415" v2="125" v3="120" />
     <triangle v1="4415" v2="120" v3="121" />
     <triangle v1="4415" v2="121" v3="4416" />
     <triangle v1="4416" v2="121" v3="127" />
     <triangle v1="4416" v2="127" v3="4417" />
     <triangle v1="4417" v2="127" v3="79" />
     <triangle v1="4417" v2="79" v3="4418" />
     <triangle v1="4418" v2="79" v3="81" />
     <triangle v1="4418" v2="81" v3="128" />
     <triangle v1="4418" v2="128" v3="4419" />
     <triangle v1="4419" v2="128" v3="122" />
     <triangle v1="4419" v2="122" v3="4420" />
     <triangle v1="4420" v2="122" v3="123" />
     <triangle v1="4420" v2="123" v3="129" />
     <triangle v1="4420" v2="129" v3="4421" />
     <triangle v1="4421" v2="129" v3="130" />
     <triangle v1="4421" v2="130" v3="4380" />
     <triangle v1="1632" v2="4422" v3="1771" />
     <triangle v1="4422" v2="1632" v3="1631" />
     <triangle v1="1507" v2="4422" v3="1593" />
     <triangle v1="1509" v2="1771" v3="4422" />
     <triangle v1="4422" v2="1507" v3="1509" />
     <triangle v1="1631" v2="1593" v3="4422" />
     <triangle v1="1596" v2="2412" v3="2413" />
     <triangle v1="1596" v2="2411" v3="2412" />
     <triangle v1="1596" v2="2408" v3="2409" />
     <triangle v1="1789" v2="1769" v3="2427" />
     <triangle v1="1596" v2="2405" v3="2406" />
     <triangle v1="1596" v2="2409" v3="2410" />
     <triangle v1="1596" v2="2410" v3="2411" />
     <triangle v1="1596" v2="2402" v3="2403" />
     <triangle v1="1596" v2="2406" v3="2407" />
     <triangle v1="1596" v2="2407" v3="2408" />
     <triangle v1="2417" v2="1769" v3="2416" />
     <triangle v1="4423" v2="2401" v3="4424" />
     <triangle v1="1596" v2="2403" v3="2404" />
     <triangle v1="1596" v2="2404" v3="2405" />
     <triangle v1="2423" v2="1769" v3="2422" />
     <triangle v1="4425" v2="1524" v3="4426" />
     <triangle v1="4424" v2="2402" v3="1595" />
     <triangle v1="4427" v2="2400" v3="4423" />
     <triangle v1="4428" v2="2399" v3="4427" />
     <triangle v1="4429" v2="2398" v3="4428" />
     <triangle v1="4430" v2="2397" v3="4429" />
     <triangle v1="4431" v2="2429" v3="2430" />
     <triangle v1="4432" v2="2396" v3="4430" />
     <triangle v1="4433" v2="2395" v3="4432" />
     <triangle v1="4434" v2="2439" v3="4433" />
     <triangle v1="4435" v2="2432" v3="2433" />
     <triangle v1="4436" v2="2438" v3="4434" />
     <triangle v1="4437" v2="2437" v3="4436" />
     <triangle v1="4438" v2="2436" v3="2437" />
     <triangle v1="4439" v2="2435" v3="2436" />
     <triangle v1="4440" v2="2434" v3="2435" />
     <triangle v1="4441" v2="2433" v3="2434" />
     <triangle v1="4442" v2="2431" v3="2432" />
     <triangle v1="4425" v2="2430" v3="2431" />
     <triangle v1="4443" v2="2428" v3="2429" />
     <triangle v1="4444" v2="2427" v3="2428" />
     <triangle v1="2425" v2="1769" v3="2424" />
     <triangle v1="2420" v2="1769" v3="2419" />
     <triangle v1="2427" v2="1769" v3="2426" />
     <triangle v1="2426" v2="1769" v3="2425" />
     <triangle v1="2422" v2="1769" v3="2421" />
     <triangle v1="2424" v2="1769" v3="2423" />
     <triangle v1="2419" v2="1769" v3="2418" />
     <triangle v1="2421" v2="1769" v3="2420" />
     <triangle v1="1596" v2="2416" v3="1769" />
     <triangle v1="2418" v2="1769" v3="2417" />
     <triangle v1="2416" v2="1596" v3="2415" />
     <triangle v1="1596" v2="2413" v3="2414" />
     <triangle v1="2415" v2="1596" v3="2414" />
     <triangle v1="4445" v2="4446" v3="1641" />
     <triangle v1="1519" v2="1521" v3="4447" />
     <triangle v1="4448" v2="1730" v3="4449" />
     <triangle v1="1729" v2="1641" v3="4450" />
     <triangle v1="1591" v2="1527" v3="4451" />
     <triangle v1="4452" v2="4453" v3="4451" />
     <triangle v1="4454" v2="4453" v3="1730" />
     <triangle v1="4452" v2="4455" v3="4449" />
     <triangle v1="4447" v2="4456" v3="4457" />
     <triangle v1="4458" v2="1660" v3="4459" />
     <triangle v1="4460" v2="4456" v3="1521" />
     <triangle v1="4460" v2="1543" v3="4453" />
     <triangle v1="4445" v2="1733" v3="4457" />
     <triangle v1="4459" v2="4461" v3="4462" />
     <triangle v1="4463" v2="4455" v3="1527" />
     <triangle v1="4454" v2="4446" v3="4456" />
     <triangle v1="4448" v2="4461" v3="1660" />
     <triangle v1="4463" v2="1582" v3="4462" />
     <triangle v1="4357" v2="1791" v3="1793" />
     <triangle v1="1793" v2="4358" v3="4357" />
     <triangle v1="4356" v2="1792" v3="1791" />
     <triangle v1="1791" v2="4357" v3="4356" />
     <triangle v1="4355" v2="1794" v3="1792" />
     <triangle v1="1792" v2="4356" v3="4355" />
     <triangle v1="4354" v2="1795" v3="1794" />
     <triangle v1="1794" v2="4355" v3="4354" />
     <triangle v1="4353" v2="1796" v3="1795" />
     <triangle v1="1795" v2="4354" v3="4353" />
     <triangle v1="4352" v2="1797" v3="1796" />
     <triangle v1="1796" v2="4353" v3="4352" />
     <triangle v1="1798" v2="1797" v3="4351" />
     <triangle v1="4352" v2="4351" v3="1797" />
     <triangle v1="1799" v2="1798" v3="4350" />
     <triangle v1="4351" v2="4350" v3="1798" />
     <triangle v1="1800" v2="1799" v3="4349" />
     <triangle v1="4350" v2="4349" v3="1799" />
     <triangle v1="1801" v2="1800" v3="4348" />
     <triangle v1="4349" v2="4348" v3="1800" />
     <triangle v1="1770" v2="1801" v3="4347" />
     <triangle v1="4348" v2="4347" v3="1801" />
     <triangle v1="1802" v2="1770" v3="4346" />
     <triangle v1="4347" v2="4346" v3="1770" />
     <triangle v1="1808" v2="1802" v3="4345" />
     <triangle v1="4346" v2="4345" v3="1802" />
     <triangle v1="1809" v2="1808" v3="4344" />
     <triangle v1="4345" v2="4344" v3="1808" />
     <triangle v1="1810" v2="1809" v3="4343" />
     <triangle v1="4344" v2="4343" v3="1809" />
     <triangle v1="1813" v2="1810" v3="4342" />
     <triangle v1="4343" v2="4342" v3="1810" />
     <triangle v1="1811" v2="1813" v3="4341" />
     <triangle v1="4342" v2="4341" v3="1813" />
     <triangle v1="1812" v2="1811" v3="4340" />
     <triangle v1="4341" v2="4340" v3="1811" />
     <triangle v1="1817" v2="1812" v3="4339" />
     <triangle v1="4340" v2="4339" v3="1812" />
     <triangle v1="1818" v2="1817" v3="4338" />
     <triangle v1="4339" v2="4338" v3="1817" />
     <triangle v1="1819" v2="1818" v3="4337" />
     <triangle v1="4338" v2="4337" v3="1818" />
     <triangle v1="4337" v2="1820" v3="1819" />
     <triangle v1="1820" v2="4337" v3="4336" />
     <triangle v1="4336" v2="1821" v3="1820" />
     <triangle v1="1821" v2="4336" v3="4335" />
     <triangle v1="1822" v2="1821" v3="4334" />
     <triangle v1="4335" v2="4334" v3="1821" />
     <triangle v1="4358" v2="1793" v3="1790" />
     <triangle v1="1790" v2="4359" v3="4358" />
     <triangle v1="4359" v2="1790" v3="1788" />
     <triangle v1="1788" v2="4360" v3="4359" />
     <triangle v1="4360" v2="1788" v3="1786" />
     <triangle v1="1786" v2="4361" v3="4360" />
     <triangle v1="4361" v2="1786" v3="1784" />
     <triangle v1="1784" v2="4362" v3="4361" />
     <triangle v1="4362" v2="1782" v3="4363" />
     <triangle v1="1782" v2="4362" v3="1784" />
     <triangle v1="4363" v2="1780" v3="4364" />
     <triangle v1="1780" v2="4363" v3="1782" />
     <triangle v1="4364" v2="1778" v3="4365" />
     <triangle v1="1778" v2="4364" v3="1780" />
     <triangle v1="4365" v2="1757" v3="4366" />
     <triangle v1="1757" v2="4365" v3="1778" />
     <triangle v1="4366" v2="1756" v3="4367" />
     <triangle v1="1756" v2="4366" v3="1757" />
     <triangle v1="4367" v2="1764" v3="4368" />
     <triangle v1="1764" v2="4367" v3="1756" />
     <triangle v1="4368" v2="1766" v3="4369" />
     <triangle v1="1766" v2="4368" v3="1764" />
     <triangle v1="4369" v2="1768" v3="4370" />
     <triangle v1="1768" v2="4369" v3="1766" />
     <triangle v1="4370" v2="1773" v3="4371" />
     <triangle v1="1773" v2="4370" v3="1768" />
     <triangle v1="4371" v2="1825" v3="4372" />
     <triangle v1="1825" v2="4371" v3="1773" />
     <triangle v1="4372" v2="1826" v3="4331" />
     <triangle v1="1826" v2="4372" v3="1825" />
     <triangle v1="1826" v2="1804" v3="4331" />
     <triangle v1="4332" v2="4331" v3="1804" />
     <triangle v1="1804" v2="1803" v3="4332" />
     <triangle v1="4333" v2="4332" v3="1803" />
     <triangle v1="1803" v2="1822" v3="4333" />
     <triangle v1="4334" v2="4333" v3="1822" />
     <triangle v1="4380" v2="1835" v3="1734" />
     <triangle v1="1734" v2="4421" v3="4380" />
     <triangle v1="4381" v2="1836" v3="1835" />
     <triangle v1="1835" v2="4380" v3="4381" />
     <triangle v1="4382" v2="1744" v3="1836" />
     <triangle v1="1836" v2="4381" v3="4382" />
     <triangle v1="4383" v2="1745" v3="1744" />
     <triangle v1="1744" v2="4382" v3="4383" />
     <triangle v1="4384" v2="1834" v3="1745" />
     <triangle v1="1745" v2="4383" v3="4384" />
     <triangle v1="4385" v2="1827" v3="1834" />
     <triangle v1="1834" v2="4384" v3="4385" />
     <triangle v1="1828" v2="1827" v3="4386" />
     <triangle v1="4385" v2="4386" v3="1827" />
     <triangle v1="1833" v2="1828" v3="4387" />
     <triangle v1="4386" v2="4387" v3="1828" />
     <triangle v1="1774" v2="1833" v3="4388" />
     <triangle v1="4387" v2="4388" v3="1833" />
     <triangle v1="1775" v2="1774" v3="4389" />
     <triangle v1="4388" v2="4389" v3="1774" />
     <triangle v1="1832" v2="1775" v3="4390" />
     <triangle v1="4389" v2="4390" v3="1775" />
     <triangle v1="1829" v2="1832" v3="4391" />
     <triangle v1="4390" v2="4391" v3="1832" />
     <triangle v1="1830" v2="1829" v3="4392" />
     <triangle v1="4391" v2="4392" v3="1829" />
     <triangle v1="1831" v2="1830" v3="4393" />
     <triangle v1="4392" v2="4393" v3="1830" />
     <triangle v1="1736" v2="1831" v3="4394" />
     <triangle v1="4393" v2="4394" v3="1831" />
     <triangle v1="1806" v2="1736" v3="4395" />
     <triangle v1="4394" v2="4395" v3="1736" />
     <triangle v1="1815" v2="1806" v3="4396" />
     <triangle v1="4395" v2="4396" v3="1806" />
     <triangle v1="1762" v2="1815" v3="4397" />
     <triangle v1="4396" v2="4397" v3="1815" />
     <triangle v1="1761" v2="1762" v3="4398" />
     <triangle v1="4397" v2="4398" v3="1762" />
     <triangle v1="1760" v2="1761" v3="4399" />
     <triangle v1="4398" v2="4399" v3="1761" />
     <triangle v1="1758" v2="1760" v3="4400" />
     <triangle v1="4399" v2="4400" v3="1760" />
     <triangle v1="4400" v2="1759" v3="1758" />
     <triangle v1="1759" v2="4400" v3="4401" />
     <triangle v1="4401" v2="1752" v3="1759" />
     <triangle v1="1752" v2="4401" v3="4402" />
     <triangle v1="1753" v2="1752" v3="4403" />
     <triangle v1="4402" v2="4403" v3="1752" />
     <triangle v1="4421" v2="1734" v3="1732" />
     <triangle v1="1732" v2="4420" v3="4421" />
     <triangle v1="4420" v2="1732" v3="1731" />
     <triangle v1="1731" v2="4419" v3="4420" />
     <triangle v1="4419" v2="1731" v3="1738" />
     <triangle v1="1738" v2="4418" v3="4419" />
     <triangle v1="4418" v2="1738" v3="1739" />
     <triangle v1="1739" v2="4417" v3="4418" />
     <triangle v1="4417" v2="1740" v3="4416" />
     <triangle v1="1740" v2="4417" v3="1739" />
     <triangle v1="4416" v2="1697" v3="4415" />
     <triangle v1="1697" v2="4416" v3="1740" />
     <triangle v1="4415" v2="1703" v3="4414" />
     <triangle v1="1703" v2="4415" v3="1697" />
     <triangle v1="4414" v2="1743" v3="4413" />
     <triangle v1="1743" v2="4414" v3="1703" />
     <triangle v1="4413" v2="1742" v3="4412" />
     <triangle v1="1742" v2="4413" v3="1743" />
     <triangle v1="4412" v2="1741" v3="4411" />
     <triangle v1="1741" v2="4412" v3="1742" />
     <triangle v1="4411" v2="1748" v3="4410" />
     <triangle v1="1748" v2="4411" v3="1741" />
     <triangle v1="4410" v2="1747" v3="4409" />
     <triangle v1="1747" v2="4410" v3="1748" />
     <triangle v1="4409" v2="1746" v3="4408" />
     <triangle v1="1746" v2="4409" v3="1747" />
     <triangle v1="4408" v2="1751" v3="4407" />
     <triangle v1="1751" v2="4408" v3="1746" />
     <triangle v1="4407" v2="1750" v3="4406" />
     <triangle v1="1750" v2="4407" v3="1751" />
     <triangle v1="1750" v2="1749" v3="4406" />
     <triangle v1="4405" v2="4406" v3="1749" />
     <triangle v1="1749" v2="1754" v3="4405" />
     <triangle v1="4404" v2="4405" v3="1754" />
     <triangle v1="1754" v2="1753" v3="4404" />
     <triangle v1="4403" v2="4404" v3="1753" />
     <triangle v1="4464" v2="8" v3="425" />
     <triangle v1="4465" v2="19" v3="18" />
     <triangle v1="17" v2="45" v3="4466" />
     <triangle v1="4467" v2="412" v3="17" />
     <triangle v1="4467" v2="4466" v3="432" />
     <triangle v1="4468" v2="4466" v3="45" />
     <triangle v1="4464" v2="429" v3="4468" />
     <triangle v1="316" v2="389" v3="19" />
     <triangle v1="18" v2="17" v3="412" />
     <triangle v1="316" v2="19" v3="299" />
     <triangle v1="426" v2="8" v3="392" />
     <triangle v1="10" v2="392" v3="8" />
     <triangle v1="441" v2="439" v3="19" />
     <triangle v1="439" v2="299" v3="19" />
     <triangle v1="55" v2="5" v3="397" />
     <triangle v1="4469" v2="54" v3="4470" />
     <triangle v1="395" v2="5" v3="1600" />
     <triangle v1="66" v2="392" v3="267" />
     <triangle v1="392" v2="66" v3="426" />
     <triangle v1="426" v2="66" v3="472" />
     <triangle v1="426" v2="472" v3="1598" />
     <triangle v1="453" v2="472" v3="66" />
     <triangle v1="473" v2="1598" v3="472" />
     <triangle v1="3" v2="1600" v3="5" />
     <triangle v1="395" v2="397" v3="5" />
     <triangle v1="468" v2="401" v3="4471" />
     <triangle v1="490" v2="4471" v3="489" />
     <triangle v1="1428" v2="59" v3="470" />
     <triangle v1="403" v2="4471" v3="401" />
     <triangle v1="59" v2="268" v3="393" />
     <triangle v1="401" v2="468" v3="448" />
     <triangle v1="4471" v2="490" v3="468" />
     <triangle v1="4472" v2="59" v3="1428" />
     <triangle v1="404" v2="489" v3="4471" />
     <triangle v1="4471" v2="403" v3="404" />
     <triangle v1="1503" v2="401" v3="1588" />
     <triangle v1="4473" v2="48" v3="1427" />
     <triangle v1="6" v2="0" v3="1603" />
     <triangle v1="456" v2="506" v3="404" />
     <triangle v1="489" v2="404" v3="506" />
     <triangle v1="4185" v2="448" v3="468" />
     <triangle v1="448" v2="1588" v3="401" />
     <triangle v1="468" v2="470" v3="4185" />
     <triangle v1="2445" v2="4185" v3="470" />
     <triangle v1="2445" v2="470" v3="59" />
     <triangle v1="393" v2="2445" v3="59" />
     <triangle v1="4472" v2="1427" v3="48" />
     <triangle v1="1429" v2="1603" v3="0" />
     <triangle v1="1429" v2="0" v3="1427" />
     <triangle v1="1603" v2="3" v3="6" />
     <triangle v1="3" v2="1603" v3="1600" />
     <triangle v1="4474" v2="1643" v3="4475" />
     <triangle v1="4476" v2="1550" v3="4475" />
     <triangle v1="4477" v2="1710" v3="4478" />
     <triangle v1="4479" v2="4480" v3="1550" />
     <triangle v1="4479" v2="1601" v3="1599" />
     <triangle v1="4474" v2="4480" v3="1710" />
     <triangle v1="1713" v2="1689" v3="4481" />
     <triangle v1="1590" v2="1577" v3="4482" />
     <triangle v1="4483" v2="4484" v3="1577" />
     <triangle v1="4485" v2="1602" v3="4482" />
     <triangle v1="4485" v2="4484" v3="1689" />
     <triangle v1="4483" v2="1567" v3="1714" />
     <triangle v1="4486" v2="4487" v3="4488" />
     <triangle v1="4489" v2="4488" v3="4487" />
     <triangle v1="4490" v2="1840" v3="4491" />
     <triangle v1="1841" v2="4491" v3="1840" />
     <triangle v1="4492" v2="4493" v3="4494" />
     <triangle v1="4495" v2="4494" v3="4493" />
     <triangle v1="1842" v2="4491" v3="1841" />
     <triangle v1="4489" v2="4319" v3="4318" />
     <triangle v1="4495" v2="4324" v3="4314" />
     <triangle v1="4319" v2="4489" v3="4487" />
     <triangle v1="4324" v2="4495" v3="4493" />
     <triangle v1="4312" v2="4324" v3="4496" />
     <triangle v1="4493" v2="4497" v3="4496" />
     <triangle v1="4493" v2="4496" v3="4324" />
     <triangle v1="4493" v2="4498" v3="4497" />
     <triangle v1="4493" v2="4499" v3="4498" />
     <triangle v1="4493" v2="4500" v3="4499" />
     <triangle v1="4493" v2="4501" v3="4500" />
     <triangle v1="4493" v2="4502" v3="4501" />
     <triangle v1="4493" v2="4503" v3="4502" />
     <triangle v1="4493" v2="4504" v3="4503" />
     <triangle v1="4493" v2="4505" v3="4504" />
     <triangle v1="4493" v2="4506" v3="4505" />
     <triangle v1="4493" v2="4507" v3="4506" />
     <triangle v1="4493" v2="4508" v3="4507" />
     <triangle v1="4493" v2="4509" v3="4508" />
     <triangle v1="4493" v2="4510" v3="4509" />
     <triangle v1="4493" v2="4511" v3="4510" />
     <triangle v1="4493" v2="4512" v3="4511" />
     <triangle v1="4493" v2="4513" v3="4512" />
     <triangle v1="4492" v2="4514" v3="4515" />
     <triangle v1="4493" v2="4516" v3="4513" />
     <triangle v1="4493" v2="4492" v3="4517" />
     <triangle v1="4492" v2="4515" v3="4517" />
     <triangle v1="4518" v2="4514" v3="4492" />
     <triangle v1="4493" v2="4517" v3="4516" />
     <triangle v1="4519" v2="4520" v3="4521" />
     <triangle v1="4496" v2="4522" v3="4523" />
     <triangle v1="4522" v2="4496" v3="4497" />
     <triangle v1="4524" v2="4520" v3="4525" />
     <triangle v1="4526" v2="4522" v3="4497" />
     <triangle v1="4525" v2="4527" v3="4524" />
     <triangle v1="4497" v2="4528" v3="4526" />
     <triangle v1="4526" v2="4528" v3="4529" />
     <triangle v1="4530" v2="4527" v3="4531" />
     <triangle v1="4529" v2="4528" v3="4498" />
     <triangle v1="4531" v2="4532" v3="4530" />
     <triangle v1="4498" v2="4533" v3="4529" />
     <triangle v1="4533" v2="4498" v3="4499" />
     <triangle v1="4534" v2="4532" v3="4535" />
     <triangle v1="4536" v2="4533" v3="4499" />
     <triangle v1="4535" v2="4537" v3="4534" />
     <triangle v1="4499" v2="4538" v3="4536" />
     <triangle v1="4536" v2="4538" v3="4539" />
     <triangle v1="4540" v2="4537" v3="4541" />
     <triangle v1="4539" v2="4538" v3="4500" />
     <triangle v1="4541" v2="4542" v3="4540" />
     <triangle v1="4500" v2="4543" v3="4539" />
     <triangle v1="4543" v2="4500" v3="4501" />
     <triangle v1="4544" v2="4542" v3="4545" />
     <triangle v1="4546" v2="4543" v3="4501" />
     <triangle v1="4545" v2="4547" v3="4544" />
     <triangle v1="4501" v2="4548" v3="4546" />
     <triangle v1="4546" v2="4548" v3="4549" />
     <triangle v1="4550" v2="4547" v3="4551" />
     <triangle v1="4549" v2="4548" v3="4502" />
     <triangle v1="4549" v2="4502" v3="4552" />
     <triangle v1="4550" v2="4551" v3="4553" />
     <triangle v1="4552" v2="4502" v3="4503" />
     <triangle v1="4503" v2="4554" v3="4552" />
     <triangle v1="4555" v2="4556" v3="4553" />
     <triangle v1="4554" v2="4503" v3="4557" />
     <triangle v1="4556" v2="4555" v3="4558" />
     <triangle v1="4554" v2="4557" v3="4559" />
     <triangle v1="4560" v2="4561" v3="4558" />
     <triangle v1="4504" v2="4559" v3="4557" />
     <triangle v1="4559" v2="4504" v3="4562" />
     <triangle v1="4561" v2="4560" v3="4563" />
     <triangle v1="4562" v2="4504" v3="4505" />
     <triangle v1="4505" v2="4564" v3="4562" />
     <triangle v1="4565" v2="4566" v3="4563" />
     <triangle v1="4564" v2="4505" v3="4567" />
     <triangle v1="4566" v2="4565" v3="4568" />
     <triangle v1="4564" v2="4567" v3="4569" />
     <triangle v1="4570" v2="4571" v3="4568" />
     <triangle v1="4506" v2="4569" v3="4567" />
     <triangle v1="4569" v2="4506" v3="4572" />
     <triangle v1="4571" v2="4570" v3="4573" />
     <triangle v1="4572" v2="4506" v3="4507" />
     <triangle v1="4507" v2="4574" v3="4572" />
     <triangle v1="4575" v2="4576" v3="4573" />
     <triangle v1="4574" v2="4507" v3="4577" />
     <triangle v1="4576" v2="4575" v3="4578" />
     <triangle v1="4574" v2="4577" v3="4579" />
     <triangle v1="4580" v2="4581" v3="4578" />
     <triangle v1="4508" v2="4579" v3="4577" />
     <triangle v1="4579" v2="4508" v3="4582" />
     <triangle v1="4581" v2="4580" v3="4583" />
     <triangle v1="4582" v2="4508" v3="4509" />
     <triangle v1="4509" v2="4584" v3="4582" />
     <triangle v1="4585" v2="4586" v3="4583" />
     <triangle v1="4584" v2="4509" v3="4587" />
     <triangle v1="4586" v2="4585" v3="4588" />
     <triangle v1="4584" v2="4587" v3="4589" />
     <triangle v1="4590" v2="4591" v3="4588" />
     <triangle v1="4510" v2="4589" v3="4587" />
     <triangle v1="4589" v2="4510" v3="4592" />
     <triangle v1="4591" v2="4590" v3="4593" />
     <triangle v1="4592" v2="4510" v3="4511" />
     <triangle v1="4511" v2="4594" v3="4592" />
     <triangle v1="4595" v2="4596" v3="4593" />
     <triangle v1="4594" v2="4511" v3="4597" />
     <triangle v1="4596" v2="4595" v3="4598" />
     <triangle v1="4594" v2="4597" v3="4599" />
     <triangle v1="4600" v2="4601" v3="4598" />
     <triangle v1="4512" v2="4599" v3="4597" />
     <triangle v1="4599" v2="4512" v3="4602" />
     <triangle v1="4601" v2="4600" v3="4603" />
     <triangle v1="4602" v2="4512" v3="4513" />
     <triangle v1="4513" v2="4604" v3="4602" />
     <triangle v1="4605" v2="4606" v3="4603" />
     <triangle v1="4604" v2="4513" v3="4607" />
     <triangle v1="4606" v2="4605" v3="4608" />
     <triangle v1="4604" v2="4607" v3="4609" />
     <triangle v1="4610" v2="4611" v3="4608" />
     <triangle v1="4516" v2="4609" v3="4607" />
     <triangle v1="4609" v2="4516" v3="4612" />
     <triangle v1="4611" v2="4610" v3="4613" />
     <triangle v1="4612" v2="4516" v3="4517" />
     <triangle v1="4517" v2="4614" v3="4612" />
     <triangle v1="4615" v2="4616" v3="4613" />
     <triangle v1="4614" v2="4517" v3="4617" />
     <triangle v1="4616" v2="4615" v3="4618" />
     <triangle v1="4614" v2="4617" v3="4619" />
     <triangle v1="4620" v2="4621" v3="4618" />
     <triangle v1="4515" v2="4619" v3="4617" />
     <triangle v1="4619" v2="4515" v3="4622" />
     <triangle v1="4621" v2="4620" v3="4623" />
     <triangle v1="4622" v2="4515" v3="4514" />
     <triangle v1="4514" v2="4624" v3="4622" />
     <triangle v1="4625" v2="4626" v3="4623" />
     <triangle v1="4497" v2="4498" v3="4528" />
     <triangle v1="4499" v2="4500" v3="4538" />
     <triangle v1="4501" v2="4502" v3="4548" />
     <triangle v1="4503" v2="4504" v3="4557" />
     <triangle v1="4505" v2="4506" v3="4567" />
     <triangle v1="4507" v2="4508" v3="4577" />
     <triangle v1="4509" v2="4510" v3="4587" />
     <triangle v1="4511" v2="4512" v3="4597" />
     <triangle v1="4513" v2="4516" v3="4607" />
     <triangle v1="4517" v2="4515" v3="4617" />
     <triangle v1="4624" v2="4619" v3="4622" />
     <triangle v1="4614" v2="4609" v3="4612" />
     <triangle v1="4604" v2="4599" v3="4602" />
     <triangle v1="4594" v2="4589" v3="4592" />
     <triangle v1="4584" v2="4579" v3="4582" />
     <triangle v1="4574" v2="4569" v3="4572" />
     <triangle v1="4564" v2="4559" v3="4562" />
     <triangle v1="4554" v2="4549" v3="4552" />
     <triangle v1="4546" v2="4539" v3="4543" />
     <triangle v1="4536" v2="4529" v3="4533" />
     <triangle v1="4526" v2="4523" v3="4522" />
     <triangle v1="4518" v2="4627" v3="4624" />
     <triangle v1="4628" v2="4629" v3="4626" />
     <triangle v1="4626" v2="4625" v3="4628" />
     <triangle v1="4630" v2="4631" v3="1846" />
     <triangle v1="1846" v2="1839" v3="4630" />
     <triangle v1="4624" v2="4514" v3="4518" />
     <triangle v1="1845" v2="1846" v3="4631" />
     <triangle v1="4488" v2="4629" v3="4628" />
     <triangle v1="4628" v2="4486" v3="4488" />
     <triangle v1="4494" v2="4627" v3="4518" />
     <triangle v1="4518" v2="4492" v3="4494" />
     <triangle v1="4521" v2="4317" v3="4316" />
     <triangle v1="4316" v2="4519" v3="4521" />
     <triangle v1="4523" v2="4313" v3="4312" />
     <triangle v1="4312" v2="4496" v3="4523" />
     <triangle v1="4627" v2="4494" v3="4624" />
     <triangle v1="4495" v2="4604" v3="4609" />
     <triangle v1="4495" v2="4594" v3="4599" />
     <triangle v1="4495" v2="4609" v3="4614" />
     <triangle v1="4495" v2="4599" v3="4604" />
     <triangle v1="4495" v2="4579" v3="4584" />
     <triangle v1="4494" v2="4619" v3="4624" />
     <triangle v1="4495" v2="4564" v3="4569" />
     <triangle v1="4495" v2="4584" v3="4589" />
     <triangle v1="4495" v2="4589" v3="4594" />
     <triangle v1="4495" v2="4549" v3="4554" />
     <triangle v1="4495" v2="4569" v3="4574" />
     <triangle v1="4495" v2="4574" v3="4579" />
     <triangle v1="4495" v2="4536" v3="4539" />
     <triangle v1="4495" v2="4554" v3="4559" />
     <triangle v1="4495" v2="4559" v3="4564" />
     <triangle v1="4495" v2="4539" v3="4546" />
     <triangle v1="4495" v2="4546" v3="4549" />
     <triangle v1="4495" v2="4526" v3="4529" />
     <triangle v1="4313" v2="4523" v3="4314" />
     <triangle v1="4495" v2="4529" v3="4536" />
     <triangle v1="4495" v2="4523" v3="4526" />
     <triangle v1="4494" v2="4614" v3="4619" />
     <triangle v1="4495" v2="4314" v3="4523" />
     <triangle v1="4495" v2="4614" v3="4494" />
     <triangle v1="4296" v2="4632" v3="4315" />
     <triangle v1="4633" v2="4315" v3="4632" />
     <triangle v1="4320" v2="4490" v3="4321" />
     <triangle v1="4491" v2="4321" v3="4490" />
     <triangle v1="4634" v2="1844" v3="4631" />
     <triangle v1="4321" v2="4491" v3="4635" />
     <triangle v1="4321" v2="4635" v3="4322" />
     <triangle v1="1842" v2="1844" v3="4491" />
     <triangle v1="4635" v2="4491" v3="4636" />
     <triangle v1="4636" v2="4491" v3="4637" />
     <triangle v1="4637" v2="4491" v3="4638" />
     <triangle v1="4638" v2="4491" v3="4639" />
     <triangle v1="4639" v2="4491" v3="4640" />
     <triangle v1="4640" v2="4491" v3="4641" />
     <triangle v1="4641" v2="4491" v3="4642" />
     <triangle v1="4642" v2="4491" v3="4643" />
     <triangle v1="4643" v2="4491" v3="4644" />
     <triangle v1="4644" v2="4491" v3="4645" />
     <triangle v1="4645" v2="4491" v3="4646" />
     <triangle v1="4646" v2="4491" v3="4647" />
     <triangle v1="4647" v2="4491" v3="4648" />
     <triangle v1="4648" v2="4491" v3="4649" />
     <triangle v1="4649" v2="4491" v3="4650" />
     <triangle v1="4650" v2="4491" v3="4651" />
     <triangle v1="4651" v2="4491" v3="4652" />
     <triangle v1="4652" v2="4491" v3="4653" />
     <triangle v1="4631" v2="1844" v3="1845" />
     <triangle v1="4654" v2="4491" v3="1844" />
     <triangle v1="4654" v2="1844" v3="4634" />
     <triangle v1="4653" v2="4491" v3="4654" />
     <triangle v1="4655" v2="4635" v3="4656" />
     <triangle v1="4656" v2="4635" v3="4636" />
     <triangle v1="4656" v2="4636" v3="4657" />
     <triangle v1="4657" v2="4636" v3="4658" />
     <triangle v1="4657" v2="4658" v3="4659" />
     <triangle v1="4659" v2="4658" v3="4637" />
     <triangle v1="4659" v2="4637" v3="4660" />
     <triangle v1="4660" v2="4637" v3="4638" />
     <triangle v1="4660" v2="4638" v3="4661" />
     <triangle v1="4661" v2="4638" v3="4662" />
     <triangle v1="4661" v2="4662" v3="4663" />
     <triangle v1="4663" v2="4662" v3="4639" />
     <triangle v1="4663" v2="4639" v3="4664" />
     <triangle v1="4664" v2="4639" v3="4640" />
     <triangle v1="4664" v2="4640" v3="4665" />
     <triangle v1="4665" v2="4640" v3="4666" />
     <triangle v1="4665" v2="4666" v3="4667" />
     <triangle v1="4667" v2="4666" v3="4641" />
     <triangle v1="4667" v2="4641" v3="4668" />
     <triangle v1="4668" v2="4641" v3="4642" />
     <triangle v1="4668" v2="4642" v3="4669" />
     <triangle v1="4669" v2="4642" v3="4670" />
     <triangle v1="4669" v2="4670" v3="4671" />
     <triangle v1="4671" v2="4670" v3="4643" />
     <triangle v1="4671" v2="4643" v3="4672" />
     <triangle v1="4672" v2="4643" v3="4644" />
     <triangle v1="4672" v2="4644" v3="4673" />
     <triangle v1="4673" v2="4644" v3="4674" />
     <triangle v1="4673" v2="4674" v3="4675" />
     <triangle v1="4675" v2="4674" v3="4645" />
     <triangle v1="4675" v2="4645" v3="4676" />
     <triangle v1="4676" v2="4645" v3="4646" />
     <triangle v1="4676" v2="4646" v3="4677" />
     <triangle v1="4677" v2="4646" v3="4678" />
     <triangle v1="4677" v2="4678" v3="4679" />
     <triangle v1="4679" v2="4678" v3="4647" />
     <triangle v1="4679" v2="4647" v3="4680" />
     <triangle v1="4680" v2="4647" v3="4648" />
     <triangle v1="4680" v2="4648" v3="4681" />
     <triangle v1="4681" v2="4648" v3="4682" />
     <triangle v1="4681" v2="4682" v3="4683" />
     <triangle v1="4683" v2="4682" v3="4649" />
     <triangle v1="4683" v2="4649" v3="4684" />
     <triangle v1="4684" v2="4649" v3="4650" />
     <triangle v1="4684" v2="4650" v3="4685" />
     <triangle v1="4685" v2="4650" v3="4686" />
     <triangle v1="4685" v2="4686" v3="4687" />
     <triangle v1="4687" v2="4686" v3="4651" />
     <triangle v1="4687" v2="4651" v3="4688" />
     <triangle v1="4688" v2="4651" v3="4652" />
     <triangle v1="4688" v2="4652" v3="4689" />
     <triangle v1="4689" v2="4652" v3="4690" />
     <triangle v1="4689" v2="4690" v3="4691" />
     <triangle v1="4691" v2="4690" v3="4653" />
     <triangle v1="4691" v2="4653" v3="4692" />
     <triangle v1="4692" v2="4653" v3="4654" />
     <triangle v1="4692" v2="4654" v3="4693" />
     <triangle v1="4693" v2="4654" v3="4694" />
     <triangle v1="4693" v2="4694" v3="4695" />
     <triangle v1="4695" v2="4694" v3="4634" />
     <triangle v1="4695" v2="4634" v3="4696" />
     <triangle v1="4696" v2="4634" v3="4631" />
     <triangle v1="4696" v2="4631" v3="4630" />
     <triangle v1="4636" v2="4637" v3="4658" />
     <triangle v1="4638" v2="4639" v3="4662" />
     <triangle v1="4640" v2="4641" v3="4666" />
     <triangle v1="4642" v2="4643" v3="4670" />
     <triangle v1="4644" v2="4645" v3="4674" />
     <triangle v1="4646" v2="4647" v3="4678" />
     <triangle v1="4648" v2="4649" v3="4682" />
     <triangle v1="4650" v2="4651" v3="4686" />
     <triangle v1="4652" v2="4653" v3="4690" />
     <triangle v1="4654" v2="4634" v3="4694" />
     <triangle v1="4630" v2="4695" v3="4696" />
     <triangle v1="4693" v2="4691" v3="4692" />
     <triangle v1="4689" v2="4687" v3="4688" />
     <triangle v1="4685" v2="4683" v3="4684" />
     <triangle v1="4681" v2="4679" v3="4680" />
     <triangle v1="4677" v2="4675" v3="4676" />
     <triangle v1="4673" v2="4671" v3="4672" />
     <triangle v1="4669" v2="4667" v3="4668" />
     <triangle v1="4665" v2="4663" v3="4664" />
     <triangle v1="4661" v2="4659" v3="4660" />
     <triangle v1="4657" v2="4655" v3="4656" />
     <triangle v1="4295" v2="4294" v3="4697" />
     <triangle v1="4698" v2="4697" v3="4294" />
     <triangle v1="4323" v2="4322" v3="4655" />
     <triangle v1="4635" v2="4655" v3="4322" />
     <triangle v1="4693" v2="1838" v3="4490" />
     <triangle v1="4691" v2="4693" v3="4490" />
     <triangle v1="4689" v2="4691" v3="4490" />
     <triangle v1="4687" v2="4689" v3="4490" />
     <triangle v1="4693" v2="4695" v3="1838" />
     <triangle v1="4685" v2="4687" v3="4490" />
     <triangle v1="4683" v2="4685" v3="4490" />
     <triangle v1="4681" v2="4683" v3="4490" />
     <triangle v1="4679" v2="4681" v3="4490" />
     <triangle v1="4677" v2="4679" v3="4490" />
     <triangle v1="4675" v2="4677" v3="4490" />
     <triangle v1="4673" v2="4675" v3="4490" />
     <triangle v1="4671" v2="4673" v3="4490" />
     <triangle v1="4669" v2="4671" v3="4490" />
     <triangle v1="4667" v2="4669" v3="4490" />
     <triangle v1="4665" v2="4667" v3="4490" />
     <triangle v1="4663" v2="4665" v3="4490" />
     <triangle v1="4661" v2="4663" v3="4490" />
     <triangle v1="4659" v2="4661" v3="4490" />
     <triangle v1="4320" v2="4323" v3="4655" />
     <triangle v1="4320" v2="4655" v3="4490" />
     <triangle v1="4657" v2="4659" v3="4490" />
     <triangle v1="4655" v2="4657" v3="4490" />
     <triangle v1="4695" v2="4630" v3="1838" />
     <triangle v1="1840" v2="4490" v3="1838" />
     <triangle v1="4630" v2="1839" v3="1838" />
     <triangle v1="4316" v2="4319" v3="4519" />
     <triangle v1="4487" v2="4525" v3="4519" />
     <triangle v1="4487" v2="4519" v3="4319" />
     <triangle v1="4487" v2="4531" v3="4525" />
     <triangle v1="4487" v2="4535" v3="4531" />
     <triangle v1="4487" v2="4541" v3="4535" />
     <triangle v1="4487" v2="4545" v3="4541" />
     <triangle v1="4487" v2="4551" v3="4545" />
     <triangle v1="4487" v2="4555" v3="4551" />
     <triangle v1="4487" v2="4560" v3="4555" />
     <triangle v1="4487" v2="4565" v3="4560" />
     <triangle v1="4487" v2="4570" v3="4565" />
     <triangle v1="4487" v2="4575" v3="4570" />
     <triangle v1="4487" v2="4580" v3="4575" />
     <triangle v1="4487" v2="4585" v3="4580" />
     <triangle v1="4487" v2="4590" v3="4585" />
     <triangle v1="4487" v2="4595" v3="4590" />
     <triangle v1="4487" v2="4600" v3="4595" />
     <triangle v1="4487" v2="4605" v3="4600" />
     <triangle v1="4486" v2="4625" v3="4620" />
     <triangle v1="4487" v2="4610" v3="4605" />
     <triangle v1="4487" v2="4486" v3="4615" />
     <triangle v1="4486" v2="4620" v3="4615" />
     <triangle v1="4628" v2="4625" v3="4486" />
     <triangle v1="4487" v2="4615" v3="4610" />
     <triangle v1="4520" v2="4519" v3="4525" />
     <triangle v1="4524" v2="4527" v3="4530" />
     <triangle v1="4532" v2="4531" v3="4535" />
     <triangle v1="4534" v2="4537" v3="4540" />
     <triangle v1="4542" v2="4541" v3="4545" />
     <triangle v1="4544" v2="4547" v3="4550" />
     <triangle v1="4553" v2="4551" v3="4555" />
     <triangle v1="4556" v2="4558" v3="4561" />
     <triangle v1="4563" v2="4560" v3="4565" />
     <triangle v1="4566" v2="4568" v3="4571" />
     <triangle v1="4573" v2="4570" v3="4575" />
     <triangle v1="4576" v2="4578" v3="4581" />
     <triangle v1="4583" v2="4580" v3="4585" />
     <triangle v1="4586" v2="4588" v3="4591" />
     <triangle v1="4593" v2="4590" v3="4595" />
     <triangle v1="4596" v2="4598" v3="4601" />
     <triangle v1="4603" v2="4600" v3="4605" />
     <triangle v1="4606" v2="4608" v3="4611" />
     <triangle v1="4613" v2="4610" v3="4615" />
     <triangle v1="4616" v2="4618" v3="4621" />
     <triangle v1="4623" v2="4620" v3="4625" />
     <triangle v1="4525" v2="4531" v3="4527" />
     <triangle v1="4535" v2="4541" v3="4537" />
     <triangle v1="4545" v2="4551" v3="4547" />
     <triangle v1="4555" v2="4560" v3="4558" />
     <triangle v1="4565" v2="4570" v3="4568" />
     <triangle v1="4575" v2="4580" v3="4578" />
     <triangle v1="4585" v2="4590" v3="4588" />
     <triangle v1="4595" v2="4600" v3="4598" />
     <triangle v1="4605" v2="4610" v3="4608" />
     <triangle v1="4615" v2="4620" v3="4618" />
     <triangle v1="4626" v2="4621" v3="4623" />
     <triangle v1="4616" v2="4611" v3="4613" />
     <triangle v1="4606" v2="4601" v3="4603" />
     <triangle v1="4596" v2="4591" v3="4593" />
     <triangle v1="4586" v2="4581" v3="4583" />
     <triangle v1="4576" v2="4571" v3="4573" />
     <triangle v1="4566" v2="4561" v3="4563" />
     <triangle v1="4556" v2="4550" v3="4553" />
     <triangle v1="4544" v2="4540" v3="4542" />
     <triangle v1="4534" v2="4530" v3="4532" />
     <triangle v1="4524" v2="4521" v3="4520" />
     <triangle v1="4629" v2="4488" v3="4626" />
     <triangle v1="4489" v2="4606" v3="4611" />
     <triangle v1="4489" v2="4596" v3="4601" />
     <triangle v1="4489" v2="4611" v3="4616" />
     <triangle v1="4489" v2="4601" v3="4606" />
     <triangle v1="4489" v2="4581" v3="4586" />
     <triangle v1="4488" v2="4621" v3="4626" />
     <triangle v1="4489" v2="4566" v3="4571" />
     <triangle v1="4489" v2="4586" v3="4591" />
     <triangle v1="4489" v2="4591" v3="4596" />
     <triangle v1="4489" v2="4550" v3="4556" />
     <triangle v1="4489" v2="4571" v3="4576" />
     <triangle v1="4489" v2="4576" v3="4581" />
     <triangle v1="4489" v2="4534" v3="4540" />
     <triangle v1="4489" v2="4556" v3="4561" />
     <triangle v1="4489" v2="4561" v3="4566" />
     <triangle v1="4489" v2="4540" v3="4544" />
     <triangle v1="4489" v2="4544" v3="4550" />
     <triangle v1="4489" v2="4524" v3="4530" />
     <triangle v1="4317" v2="4521" v3="4318" />
     <triangle v1="4489" v2="4530" v3="4534" />
     <triangle v1="4489" v2="4521" v3="4524" />
     <triangle v1="4488" v2="4616" v3="4621" />
     <triangle v1="4489" v2="4318" v3="4521" />
     <triangle v1="4489" v2="4616" v3="4488" />
     <triangle v1="1728" v2="4633" v3="1726" />
     <triangle v1="1719" v2="4633" v3="1728" />
     <triangle v1="4632" v2="1725" v3="4633" />
     <triangle v1="1726" v2="4633" v3="1725" />
     <triangle v1="4315" v2="4633" v3="4698" />
     <triangle v1="4699" v2="1718" v3="4700" />
     <triangle v1="1719" v2="1718" v3="4633" />
     <triangle v1="4701" v2="1720" v3="1717" />
     <triangle v1="4315" v2="4698" v3="4294" />
     <triangle v1="4698" v2="4633" v3="4702" />
     <triangle v1="4702" v2="4633" v3="4703" />
     <triangle v1="4703" v2="4633" v3="4704" />
     <triangle v1="4704" v2="4633" v3="4705" />
     <triangle v1="4705" v2="4633" v3="4706" />
     <triangle v1="4706" v2="4633" v3="4707" />
     <triangle v1="4707" v2="4633" v3="4708" />
     <triangle v1="4708" v2="4633" v3="4709" />
     <triangle v1="4709" v2="4633" v3="4710" />
     <triangle v1="4710" v2="4633" v3="4711" />
     <triangle v1="4711" v2="4633" v3="4712" />
     <triangle v1="4712" v2="4633" v3="4713" />
     <triangle v1="4713" v2="4633" v3="4714" />
     <triangle v1="4714" v2="4633" v3="4715" />
     <triangle v1="4715" v2="4633" v3="4716" />
     <triangle v1="4716" v2="4633" v3="4717" />
     <triangle v1="4717" v2="4633" v3="4718" />
     <triangle v1="4718" v2="4633" v3="4719" />
     <triangle v1="4719" v2="4633" v3="4720" />
     <triangle v1="4699" v2="4633" v3="1718" />
     <triangle v1="4700" v2="1718" v3="4721" />
     <triangle v1="4720" v2="4633" v3="4699" />
     <triangle v1="4721" v2="1720" v3="4701" />
     <triangle v1="4721" v2="1718" v3="1720" />
     <triangle v1="4722" v2="4701" v3="1716" />
     <triangle v1="1717" v2="1716" v3="4701" />
     <triangle v1="1715" v2="1722" v3="4722" />
     <triangle v1="1716" v2="1715" v3="4722" />
     <triangle v1="4723" v2="1724" v3="4632" />
     <triangle v1="4724" v2="4725" v3="1724" />
     <triangle v1="4726" v2="4723" v3="4632" />
     <triangle v1="4727" v2="4726" v3="4632" />
     <triangle v1="4728" v2="4729" v3="4632" />
     <triangle v1="4729" v2="4727" v3="4632" />
     <triangle v1="4730" v2="4728" v3="4632" />
     <triangle v1="4731" v2="4730" v3="4632" />
     <triangle v1="4732" v2="4731" v3="4632" />
     <triangle v1="4733" v2="4732" v3="4632" />
     <triangle v1="4734" v2="4733" v3="4632" />
     <triangle v1="4735" v2="4734" v3="4632" />
     <triangle v1="4736" v2="4735" v3="4632" />
     <triangle v1="4737" v2="4736" v3="4632" />
     <triangle v1="4738" v2="4737" v3="4632" />
     <triangle v1="4739" v2="4738" v3="4632" />
     <triangle v1="4740" v2="4739" v3="4632" />
     <triangle v1="4741" v2="4740" v3="4632" />
     <triangle v1="4742" v2="4741" v3="4632" />
     <triangle v1="4743" v2="4742" v3="4632" />
     <triangle v1="4725" v2="4722" v3="1723" />
     <triangle v1="4725" v2="1723" v3="1724" />
     <triangle v1="4296" v2="4295" v3="4697" />
     <triangle v1="4296" v2="4697" v3="4632" />
     <triangle v1="4744" v2="4743" v3="4632" />
     <triangle v1="4697" v2="4744" v3="4632" />
     <triangle v1="1725" v2="4632" v3="1724" />
     <triangle v1="4723" v2="4724" v3="1724" />
     <triangle v1="4722" v2="1722" v3="1723" />
     <triangle v1="4697" v2="4745" v3="4744" />
     <triangle v1="4697" v2="4698" v3="4745" />
     <triangle v1="4702" v2="4745" v3="4698" />
     <triangle v1="4744" v2="4745" v3="4743" />
     <triangle v1="4746" v2="4743" v3="4745" />
     <triangle v1="4745" v2="4702" v3="4746" />
     <triangle v1="4703" v2="4746" v3="4702" />
     <triangle v1="4743" v2="4746" v3="4742" />
     <triangle v1="4747" v2="4742" v3="4746" />
     <triangle v1="4746" v2="4703" v3="4747" />
     <triangle v1="4704" v2="4747" v3="4703" />
     <triangle v1="4742" v2="4747" v3="4741" />
     <triangle v1="4748" v2="4741" v3="4747" />
     <triangle v1="4747" v2="4704" v3="4748" />
     <triangle v1="4705" v2="4748" v3="4704" />
     <triangle v1="4741" v2="4748" v3="4740" />
     <triangle v1="4749" v2="4740" v3="4748" />
     <triangle v1="4748" v2="4705" v3="4749" />
     <triangle v1="4706" v2="4749" v3="4705" />
     <triangle v1="4740" v2="4749" v3="4739" />
     <triangle v1="4750" v2="4739" v3="4749" />
     <triangle v1="4749" v2="4706" v3="4750" />
     <triangle v1="4707" v2="4750" v3="4706" />
     <triangle v1="4739" v2="4750" v3="4738" />
     <triangle v1="4751" v2="4738" v3="4750" />
     <triangle v1="4750" v2="4707" v3="4751" />
     <triangle v1="4708" v2="4751" v3="4707" />
     <triangle v1="4738" v2="4751" v3="4737" />
     <triangle v1="4752" v2="4737" v3="4751" />
     <triangle v1="4751" v2="4708" v3="4752" />
     <triangle v1="4709" v2="4752" v3="4708" />
     <triangle v1="4737" v2="4752" v3="4736" />
     <triangle v1="4753" v2="4736" v3="4752" />
     <triangle v1="4752" v2="4709" v3="4753" />
     <triangle v1="4710" v2="4753" v3="4709" />
     <triangle v1="4736" v2="4753" v3="4735" />
     <triangle v1="4754" v2="4735" v3="4753" />
     <triangle v1="4711" v2="4754" v3="4710" />
     <triangle v1="4753" v2="4710" v3="4754" />
     <triangle v1="4735" v2="4754" v3="4734" />
     <triangle v1="4755" v2="4734" v3="4754" />
     <triangle v1="4712" v2="4755" v3="4711" />
     <triangle v1="4754" v2="4711" v3="4755" />
     <triangle v1="4734" v2="4755" v3="4733" />
     <triangle v1="4756" v2="4733" v3="4755" />
     <triangle v1="4713" v2="4756" v3="4712" />
     <triangle v1="4755" v2="4712" v3="4756" />
     <triangle v1="4733" v2="4756" v3="4732" />
     <triangle v1="4757" v2="4732" v3="4756" />
     <triangle v1="4714" v2="4757" v3="4713" />
     <triangle v1="4756" v2="4713" v3="4757" />
     <triangle v1="4732" v2="4757" v3="4731" />
     <triangle v1="4758" v2="4731" v3="4757" />
     <triangle v1="4715" v2="4758" v3="4714" />
     <triangle v1="4757" v2="4714" v3="4758" />
     <triangle v1="4731" v2="4758" v3="4730" />
     <triangle v1="4759" v2="4730" v3="4758" />
     <triangle v1="4716" v2="4759" v3="4715" />
     <triangle v1="4758" v2="4715" v3="4759" />
     <triangle v1="4730" v2="4759" v3="4728" />
     <triangle v1="4760" v2="4728" v3="4759" />
     <triangle v1="4717" v2="4760" v3="4716" />
     <triangle v1="4759" v2="4716" v3="4760" />
     <triangle v1="4728" v2="4760" v3="4729" />
     <triangle v1="4761" v2="4729" v3="4760" />
     <triangle v1="4718" v2="4761" v3="4717" />
     <triangle v1="4760" v2="4717" v3="4761" />
     <triangle v1="4729" v2="4761" v3="4727" />
     <triangle v1="4762" v2="4727" v3="4761" />
     <triangle v1="4719" v2="4762" v3="4718" />
     <triangle v1="4761" v2="4718" v3="4762" />
     <triangle v1="4727" v2="4762" v3="4726" />
     <triangle v1="4763" v2="4726" v3="4762" />
     <triangle v1="4720" v2="4763" v3="4719" />
     <triangle v1="4762" v2="4719" v3="4763" />
     <triangle v1="4726" v2="4763" v3="4723" />
     <triangle v1="4764" v2="4723" v3="4763" />
     <triangle v1="4699" v2="4764" v3="4720" />
     <triangle v1="4763" v2="4720" v3="4764" />
     <triangle v1="4723" v2="4764" v3="4724" />
     <triangle v1="4765" v2="4724" v3="4764" />
     <triangle v1="4700" v2="4765" v3="4699" />
     <triangle v1="4764" v2="4699" v3="4765" />
     <triangle v1="4724" v2="4765" v3="4725" />
     <triangle v1="4766" v2="4725" v3="4765" />
     <triangle v1="4721" v2="4766" v3="4700" />
     <triangle v1="4765" v2="4700" v3="4766" />
     <triangle v1="4766" v2="4721" v3="4701" />
     <triangle v1="4725" v2="4766" v3="4722" />
     <triangle v1="4701" v2="4722" v3="4766" />
     <triangle v1="1630" v2="1632" v3="1803" />
     <triangle v1="1824" v2="1631" v3="1630" />
     <triangle v1="1824" v2="1630" v3="1804" />
     <triangle v1="1824" v2="1762" v3="1631" />
     <triangle v1="441" v2="440" v3="439" />
     <triangle v1="4465" v2="412" v3="441" />
     <triangle v1="453" v2="452" v3="472" />
     <triangle v1="4470" v2="397" v3="453" />
     <triangle v1="1597" v2="1617" v3="1564" />
     <triangle v1="1620" v2="1565" v3="1564" />
     <triangle v1="4767" v2="413" v3="4283" />
     <triangle v1="1551" v2="1565" v3="4283" />
     <triangle v1="4767" v2="440" v3="411" />
     <triangle v1="411" v2="441" v3="412" />
     <triangle v1="4767" v2="411" v3="413" />
     <triangle v1="4767" v2="4283" v3="440" />
     <triangle v1="1583" v2="467" v3="463" />
     <triangle v1="4768" v2="396" v3="463" />
     <triangle v1="451" v2="453" v3="397" />
     <triangle v1="4768" v2="452" v3="451" />
     <triangle v1="4768" v2="451" v3="396" />
     <triangle v1="4768" v2="463" v3="452" />
     <triangle v1="1597" v2="1564" v3="1524" />
     <triangle v1="1597" v2="1596" v3="1617" />
     <triangle v1="1595" v2="1597" v3="1524" />
     <triangle v1="1595" v2="2402" v3="1596" />
     <triangle v1="1789" v2="1788" v3="1769" />
     <triangle v1="4444" v2="1733" v3="1789" />
     <triangle v1="2442" v2="134" v3="324" />
     <triangle v1="2442" v2="2004" v3="2006" />
     <triangle v1="1610" v2="1565" v3="1620" />
     <triangle v1="1620" v2="1564" v3="1621" />
     <triangle v1="1616" v2="1565" v3="1610" />
     <triangle v1="1610" v2="1620" v3="1611" />
     <triangle v1="317" v2="299" v3="319" />
     <triangle v1="442" v2="320" v3="319" />
     <triangle v1="442" v2="319" v3="439" />
     <triangle v1="445" v2="320" v3="442" />
     <triangle v1="1616" v2="1610" v3="1612" />
     <triangle v1="1614" v2="1565" v3="1616" />
     <triangle v1="307" v2="299" v3="317" />
     <triangle v1="317" v2="319" v3="318" />
     <triangle v1="313" v2="299" v3="307" />
     <triangle v1="307" v2="317" v3="308" />
     <triangle v1="313" v2="307" v3="309" />
     <triangle v1="315" v2="299" v3="313" />
     <triangle v1="315" v2="313" v3="314" />
     <triangle v1="315" v2="69" v3="299" />
     <triangle v1="1613" v2="1565" v3="1614" />
     <triangle v1="1614" v2="1616" v3="1615" />
     <triangle v1="1613" v2="440" v3="1565" />
     <triangle v1="1613" v2="1614" v3="1609" />
     <triangle v1="1604" v2="440" v3="1608" />
     <triangle v1="1608" v2="1613" v3="1609" />
     <triangle v1="1607" v2="440" v3="1604" />
     <triangle v1="1604" v2="1608" v3="1605" />
     <triangle v1="4327" v2="1568" v3="447" />
     <triangle v1="4327" v2="437" v3="4329" />
     <triangle v1="4326" v2="4327" v3="4329" />
     <triangle v1="1557" v2="1568" v3="4326" />
     <triangle v1="4330" v2="1563" v3="4329" />
     <triangle v1="438" v2="410" v3="4330" />
     <triangle v1="4769" v2="437" v3="446" />
     <triangle v1="446" v2="4327" v3="447" />
     <triangle v1="422" v2="410" v3="438" />
     <triangle v1="438" v2="4330" v3="437" />
     <triangle v1="1607" v2="1604" v3="1606" />
     <triangle v1="443" v2="440" v3="1607" />
     <triangle v1="2540" v2="2539" v3="2474" />
     <triangle v1="2454" v2="2453" v3="2540" />
     <triangle v1="4157" v2="2461" v3="4046" />
     <triangle v1="4190" v2="2448" v3="4157" />
     <triangle v1="1823" v2="1824" v3="1804" />
     <triangle v1="1816" v2="1762" v3="1823" />
     <triangle v1="445" v2="442" v3="440" />
     <triangle v1="445" v2="444" v3="320" />
     <triangle v1="443" v2="445" v3="440" />
     <triangle v1="443" v2="1607" v3="444" />
     <triangle v1="1816" v2="1815" v3="1762" />
     <triangle v1="1816" v2="1823" v3="1826" />
     <triangle v1="2459" v2="448" v3="4185" />
     <triangle v1="2459" v2="2461" v3="2462" />
     <triangle v1="2458" v2="2459" v3="2462" />
     <triangle v1="433" v2="448" v3="2458" />
     <triangle v1="435" v2="434" v3="436" />
     <triangle v1="4769" v2="448" v3="435" />
     <triangle v1="2452" v2="2462" v3="2457" />
     <triangle v1="4156" v2="2448" v3="2457" />
     <triangle v1="2452" v2="434" v3="2462" />
     <triangle v1="2452" v2="2457" v3="408" />
     <triangle v1="422" v2="408" v3="410" />
     <triangle v1="422" v2="438" v3="436" />
     <triangle v1="421" v2="422" v3="436" />
     <triangle v1="2451" v2="408" v3="421" />
     <triangle v1="433" v2="435" v3="448" />
     <triangle v1="433" v2="2458" v3="434" />
     <triangle v1="2444" v2="13" v3="2455" />
     <triangle v1="2575" v2="2445" v3="2444" />
     <triangle v1="2460" v2="2459" v3="4185" />
     <triangle v1="2460" v2="4046" v3="2461" />
     <triangle v1="2451" v2="421" v3="434" />
     <triangle v1="2451" v2="2452" v3="408" />
     <triangle v1="2450" v2="2453" v3="2454" />
     <triangle v1="2454" v2="2540" v3="2455" />
     <triangle v1="4156" v2="2457" v3="2461" />
     <triangle v1="4156" v2="4157" v3="2448" />
     <triangle v1="1814" v2="1816" v3="1826" />
     <triangle v1="1807" v2="1815" v3="1814" />
     <triangle v1="4444" v2="1789" v3="2427" />
     <triangle v1="4443" v2="1733" v3="4444" />
     <triangle v1="1807" v2="1806" v3="1815" />
     <triangle v1="1807" v2="1814" v3="1825" />
     <triangle v1="4424" v2="2401" v3="2402" />
     <triangle v1="4424" v2="1595" v3="1524" />
     <triangle v1="2575" v2="2444" v3="2474" />
     <triangle v1="2510" v2="2445" v3="2575" />
     <triangle v1="4169" v2="4048" v3="4046" />
     <triangle v1="4169" v2="2460" v3="4185" />
     <triangle v1="1805" v2="1807" v3="1825" />
     <triangle v1="1737" v2="1806" v3="1805" />
     <triangle v1="4431" v2="1733" v3="4443" />
     <triangle v1="4443" v2="4444" v3="2428" />
     <triangle v1="4423" v2="4424" v3="1524" />
     <triangle v1="4423" v2="2400" v3="2401" />
     <triangle v1="4769" v2="435" v3="437" />
     <triangle v1="4769" v2="446" v3="448" />
     <triangle v1="1737" v2="1736" v3="1806" />
     <triangle v1="1737" v2="1805" v3="1773" />
     <triangle v1="4426" v2="1733" v3="4431" />
     <triangle v1="4431" v2="4443" v3="2429" />
     <triangle v1="1735" v2="1737" v3="1773" />
     <triangle v1="1735" v2="1733" v3="1736" />
     <triangle v1="4427" v2="4423" v3="1524" />
     <triangle v1="4427" v2="2399" v3="2400" />
     <triangle v1="2538" v2="2537" v3="2539" />
     <triangle v1="2538" v2="2540" v3="2453" />
     <triangle v1="4190" v2="4157" v3="4045" />
     <triangle v1="4171" v2="2448" v3="4190" />
     <triangle v1="4426" v2="1524" v3="1733" />
     <triangle v1="4426" v2="4431" v3="2430" />
     <triangle v1="4428" v2="4427" v3="1524" />
     <triangle v1="4428" v2="2398" v3="2399" />
     <triangle v1="4425" v2="4426" v3="2430" />
     <triangle v1="4442" v2="1524" v3="4425" />
     <triangle v1="4429" v2="4428" v3="1524" />
     <triangle v1="4429" v2="2397" v3="2398" />
     <triangle v1="4435" v2="1524" v3="4442" />
     <triangle v1="4442" v2="4425" v3="2431" />
     <triangle v1="4430" v2="4429" v3="1524" />
     <triangle v1="4430" v2="2396" v3="2397" />
     <triangle v1="4441" v2="1524" v3="4435" />
     <triangle v1="4435" v2="4442" v3="2432" />
     <triangle v1="2529" v2="2445" v3="2510" />
     <triangle v1="2510" v2="2575" v3="2511" />
     <triangle v1="4168" v2="4169" v3="4185" />
     <triangle v1="4168" v2="4049" v3="4048" />
     <triangle v1="1589" v2="1567" v3="4483" />
     <triangle v1="4481" v2="4484" v3="4483" />
     <triangle v1="4481" v2="1689" v3="4484" />
     <triangle v1="4481" v2="4483" v3="1714" />
     <triangle v1="4482" v2="1577" v3="4484" />
     <triangle v1="4482" v2="1602" v3="1536" />
     <triangle v1="4485" v2="4482" v3="4484" />
     <triangle v1="1688" v2="1602" v3="4485" />
     <triangle v1="4432" v2="4430" v3="1524" />
     <triangle v1="4432" v2="2395" v3="2396" />
     <triangle v1="4441" v2="4435" v3="2433" />
     <triangle v1="4440" v2="1524" v3="4441" />
     <triangle v1="4433" v2="4432" v3="1524" />
     <triangle v1="4433" v2="2439" v3="2395" />
     <triangle v1="4439" v2="1524" v3="4440" />
     <triangle v1="4440" v2="4441" v3="2434" />
     <triangle v1="1589" v2="457" v3="1567" />
     <triangle v1="1589" v2="4483" v3="1577" />
     <triangle v1="4770" v2="1689" v3="1713" />
     <triangle v1="1713" v2="4481" v3="1714" />
     <triangle v1="1590" v2="1586" v3="1577" />
     <triangle v1="1590" v2="4482" v3="1536" />
     <triangle v1="4771" v2="1602" v3="1688" />
     <triangle v1="1688" v2="4485" v3="1689" />
     <triangle v1="4434" v2="4433" v3="1524" />
     <triangle v1="4434" v2="2438" v3="2439" />
     <triangle v1="4438" v2="1524" v3="4439" />
     <triangle v1="4439" v2="4440" v3="2435" />
     <triangle v1="4436" v2="4434" v3="1524" />
     <triangle v1="4436" v2="2437" v3="2438" />
     <triangle v1="4437" v2="1524" v3="4438" />
     <triangle v1="4438" v2="4439" v3="2436" />
     <triangle v1="4437" v2="4436" v3="1524" />
     <triangle v1="4437" v2="4438" v3="2437" />
     <triangle v1="2536" v2="2538" v3="2453" />
     <triangle v1="2536" v2="2556" v3="2537" />
     <triangle v1="4170" v2="2448" v3="4171" />
     <triangle v1="4171" v2="4190" v3="4047" />
     <triangle v1="2529" v2="2510" v3="2512" />
     <triangle v1="2513" v2="2445" v3="2529" />
     <triangle v1="4172" v2="4168" v3="4185" />
     <triangle v1="4172" v2="4050" v3="4049" />
     <triangle v1="1587" v2="1586" v3="1535" />
     <triangle v1="1535" v2="1590" v3="1536" />
     <triangle v1="1587" v2="1535" v3="462" />
     <triangle v1="1587" v2="459" v3="1586" />
     <triangle v1="1578" v2="1577" v3="1586" />
     <triangle v1="460" v2="457" v3="1578" />
     <triangle v1="460" v2="458" v3="457" />
     <triangle v1="460" v2="1578" v3="459" />
     <triangle v1="461" v2="407" v3="459" />
     <triangle v1="461" v2="1587" v3="462" />
     <triangle v1="2555" v2="2536" v3="2453" />
     <triangle v1="2555" v2="2582" v3="2556" />
     <triangle v1="4165" v2="2448" v3="4170" />
     <triangle v1="4170" v2="4171" v3="4043" />
     <triangle v1="2471" v2="2445" v3="2513" />
     <triangle v1="2513" v2="2529" v3="2514" />
     <triangle v1="4173" v2="4172" v3="4185" />
     <triangle v1="4173" v2="4004" v3="4050" />
     <triangle v1="2581" v2="2555" v3="2453" />
     <triangle v1="2581" v2="2583" v3="2582" />
     <triangle v1="4167" v2="2448" v3="4165" />
     <triangle v1="4165" v2="4170" v3="4042" />
     <triangle v1="1576" v2="1578" v3="457" />
     <triangle v1="1576" v2="1589" v3="1577" />
     <triangle v1="4470" v2="54" v3="397" />
     <triangle v1="4470" v2="453" v3="66" />
     <triangle v1="4772" v2="429" v3="425" />
     <triangle v1="425" v2="8" v3="426" />
     <triangle v1="431" v2="412" v3="432" />
     <triangle v1="432" v2="4466" v3="429" />
     <triangle v1="4472" v2="1428" v3="1427" />
     <triangle v1="47" v2="59" v3="4472" />
     <triangle v1="2498" v2="2445" v3="2471" />
     <triangle v1="2471" v2="2513" v3="2472" />
     <triangle v1="4174" v2="4173" v3="4185" />
     <triangle v1="4174" v2="4003" v3="4004" />
     <triangle v1="4282" v2="1541" v3="4284" />
     <triangle v1="4282" v2="427" v3="1584" />
     <triangle v1="4286" v2="417" v3="4284" />
     <triangle v1="4286" v2="1511" v3="413" />
     <triangle v1="4287" v2="4282" v3="4284" />
     <triangle v1="416" v2="427" v3="4287" />
     <triangle v1="418" v2="417" v3="428" />
     <triangle v1="4772" v2="427" v3="418" />
     <triangle v1="431" v2="413" v3="412" />
     <triangle v1="431" v2="432" v3="428" />
     <triangle v1="430" v2="431" v3="428" />
     <triangle v1="4285" v2="413" v3="430" />
     <triangle v1="416" v2="418" v3="427" />
     <triangle v1="416" v2="4287" v3="417" />
     <triangle v1="4285" v2="430" v3="417" />
     <triangle v1="4285" v2="4286" v3="413" />
     <triangle v1="4465" v2="18" v3="412" />
     <triangle v1="4465" v2="441" v3="19" />
     <triangle v1="2463" v2="41" v3="40" />
     <triangle v1="2463" v2="2443" v3="2453" />
     <triangle v1="2580" v2="2579" v3="2583" />
     <triangle v1="2580" v2="2581" v3="2453" />
     <triangle v1="4167" v2="4165" v3="4044" />
     <triangle v1="4166" v2="2448" v3="4167" />
     <triangle v1="4772" v2="425" v3="427" />
     <triangle v1="4772" v2="418" v3="429" />
     <triangle v1="2498" v2="2471" v3="2473" />
     <triangle v1="2519" v2="2445" v3="2498" />
     <triangle v1="4179" v2="4174" v3="4185" />
     <triangle v1="4179" v2="4051" v3="4003" />
     <triangle v1="1787" v2="1786" v3="1788" />
     <triangle v1="1787" v2="1789" v3="1733" />
     <triangle v1="2509" v2="2508" v3="2579" />
     <triangle v1="2509" v2="2580" v3="2453" />
     <triangle v1="4162" v2="2448" v3="4166" />
     <triangle v1="4166" v2="4167" v3="4040" />
     <triangle v1="1785" v2="1784" v3="1786" />
     <triangle v1="1785" v2="1787" v3="1733" />
     <triangle v1="1767" v2="1733" v3="1772" />
     <triangle v1="1772" v2="1735" v3="1773" />
     <triangle v1="1783" v2="1782" v3="1784" />
     <triangle v1="1783" v2="1785" v3="1733" />
     <triangle v1="1765" v2="1733" v3="1767" />
     <triangle v1="1767" v2="1772" v3="1768" />
     <triangle v1="1781" v2="1780" v3="1782" />
     <triangle v1="1781" v2="1783" v3="1733" />
     <triangle v1="1763" v2="1733" v3="1765" />
     <triangle v1="1765" v2="1767" v3="1766" />
     <triangle v1="1779" v2="1778" v3="1780" />
     <triangle v1="1779" v2="1781" v3="1733" />
     <triangle v1="1755" v2="1733" v3="1763" />
     <triangle v1="1763" v2="1765" v3="1764" />
     <triangle v1="1777" v2="1757" v3="1778" />
     <triangle v1="1777" v2="1779" v3="1733" />
     <triangle v1="1776" v2="1733" v3="1755" />
     <triangle v1="1755" v2="1763" v3="1756" />
     <triangle v1="1776" v2="1755" v3="1757" />
     <triangle v1="1776" v2="1777" v3="1733" />
     <triangle v1="2519" v2="2498" v3="2499" />
     <triangle v1="2541" v2="2445" v3="2519" />
     <triangle v1="4186" v2="4179" v3="4185" />
     <triangle v1="4186" v2="4052" v3="4051" />
     <triangle v1="2487" v2="2486" v3="2508" />
     <triangle v1="2487" v2="2509" v3="2453" />
     <triangle v1="4164" v2="2448" v3="4162" />
     <triangle v1="4162" v2="4166" v3="4039" />
     <triangle v1="4297" v2="4306" v3="4298" />
     <triangle v1="4309" v2="1714" v3="4298" />
     <triangle v1="4293" v2="4304" v3="4307" />
     <triangle v1="4300" v2="1593" v3="4307" />
     <triangle v1="2541" v2="2519" v3="2520" />
     <triangle v1="2557" v2="2445" v3="2541" />
     <triangle v1="4176" v2="4053" v3="4052" />
     <triangle v1="4176" v2="4186" v3="4185" />
     <triangle v1="1583" v2="463" v3="464" />
     <triangle v1="1583" v2="1582" v3="467" />
     <triangle v1="466" v2="396" v3="465" />
     <triangle v1="466" v2="1549" v3="464" />
     <triangle v1="4770" v2="1643" v3="1705" />
     <triangle v1="1705" v2="1710" v3="1690" />
     <triangle v1="4771" v2="1690" v3="1721" />
     <triangle v1="4477" v2="1599" v3="1721" />
     <triangle v1="4771" v2="1688" v3="1690" />
     <triangle v1="4771" v2="1721" v3="1602" />
     <triangle v1="4297" v2="1579" v3="4306" />
     <triangle v1="4297" v2="4298" v3="1567" />
     <triangle v1="4309" v2="4298" v3="4308" />
     <triangle v1="1680" v2="1714" v3="4309" />
     <triangle v1="4299" v2="4308" v3="4291" />
     <triangle v1="4773" v2="4292" v3="4291" />
     <triangle v1="1574" v2="1570" v3="4305" />
     <triangle v1="4773" v2="4306" v3="4305" />
     <triangle v1="4773" v2="4305" v3="4292" />
     <triangle v1="4773" v2="4291" v3="4306" />
     <triangle v1="1517" v2="1593" v3="4300" />
     <triangle v1="4300" v2="4307" v3="4301" />
     <triangle v1="4302" v2="1572" v3="4301" />
     <triangle v1="4302" v2="4292" v3="1570" />
     <triangle v1="4311" v2="4292" v3="4303" />
     <triangle v1="4303" v2="4302" v3="4301" />
     <triangle v1="4311" v2="4303" v3="4304" />
     <triangle v1="4311" v2="1695" v3="4292" />
     <triangle v1="4299" v2="4291" v3="1695" />
     <triangle v1="4299" v2="1681" v3="4308" />
     <triangle v1="4293" v2="1646" v3="4304" />
     <triangle v1="4293" v2="4307" v3="1631" />
     <triangle v1="4310" v2="4311" v3="4304" />
     <triangle v1="1645" v2="1695" v3="4310" />
     <triangle v1="2485" v2="2484" v3="2486" />
     <triangle v1="2485" v2="2487" v3="2453" />
     <triangle v1="4164" v2="4162" v3="4041" />
     <triangle v1="4163" v2="2448" v3="4164" />
     <triangle v1="4475" v2="1643" v3="1582" />
     <triangle v1="4475" v2="1550" v3="4480" />
     <triangle v1="4474" v2="4475" v3="4480" />
     <triangle v1="1709" v2="1643" v3="4474" />
     <triangle v1="1580" v2="1601" v3="4479" />
     <triangle v1="4478" v2="4480" v3="4479" />
     <triangle v1="4478" v2="1710" v3="4480" />
     <triangle v1="4478" v2="4479" v3="1599" />
     <triangle v1="1560" v2="1559" v3="1579" />
     <triangle v1="1560" v2="4297" v3="1567" />
     <triangle v1="1704" v2="1714" v3="1680" />
     <triangle v1="1680" v2="4309" v3="1681" />
     <triangle v1="1574" v2="1562" v3="1570" />
     <triangle v1="1574" v2="4305" v3="1579" />
     <triangle v1="4774" v2="1681" v3="1712" />
     <triangle v1="1712" v2="4299" v3="1695" />
     <triangle v1="1517" v2="1506" v3="1593" />
     <triangle v1="1517" v2="4300" v3="1572" />
     <triangle v1="1539" v2="1538" v3="1572" />
     <triangle v1="1539" v2="4302" v3="1570" />
     <triangle v1="1669" v2="1695" v3="1645" />
     <triangle v1="1645" v2="4310" v3="1646" />
     <triangle v1="4775" v2="1646" v3="1696" />
     <triangle v1="1696" v2="4293" v3="1631" />
     <triangle v1="4476" v2="1582" v3="1548" />
     <triangle v1="1548" v2="464" v3="1549" />
     <triangle v1="1581" v2="1550" v3="1549" />
     <triangle v1="1581" v2="465" v3="1601" />
     <triangle v1="1585" v2="466" v3="465" />
     <triangle v1="1585" v2="1581" v3="1549" />
     <triangle v1="4476" v2="1548" v3="1550" />
     <triangle v1="4476" v2="4475" v3="1582" />
     <triangle v1="1709" v2="1705" v3="1643" />
     <triangle v1="1709" v2="4474" v3="1710" />
     <triangle v1="1580" v2="1581" v3="1601" />
     <triangle v1="1580" v2="4479" v3="1550" />
     <triangle v1="4477" v2="1721" v3="1710" />
     <triangle v1="4477" v2="4478" v3="1599" />
     <triangle v1="4328" v2="1506" v3="1545" />
     <triangle v1="1545" v2="1538" v3="1546" />
     <triangle v1="1558" v2="1560" v3="1567" />
     <triangle v1="4776" v2="1559" v3="1558" />
     <triangle v1="4777" v2="1546" v3="1561" />
     <triangle v1="1561" v2="1570" v3="1562" />
     <triangle v1="1554" v2="1562" v3="1575" />
     <triangle v1="1575" v2="1579" v3="1559" />
     <triangle v1="2557" v2="2541" v3="2542" />
     <triangle v1="2584" v2="2445" v3="2557" />
     <triangle v1="4175" v2="4176" v3="4185" />
     <triangle v1="4175" v2="4054" v3="4053" />
     <triangle v1="1553" v2="1548" v3="1582" />
     <triangle v1="1553" v2="1583" v3="464" />
     <triangle v1="4467" v2="17" v3="4466" />
     <triangle v1="4467" v2="432" v3="412" />
     <triangle v1="4468" v2="45" v3="8" />
     <triangle v1="4468" v2="429" v3="4466" />
     <triangle v1="2450" v2="34" v3="2453" />
     <triangle v1="2450" v2="2454" v3="2449" />
     <triangle v1="2456" v2="2455" v3="13" />
     <triangle v1="2456" v2="42" v3="2449" />
     <triangle v1="1571" v2="1545" v3="1506" />
     <triangle v1="1571" v2="1572" v3="1538" />
     <triangle v1="1573" v2="1574" v3="1579" />
     <triangle v1="1573" v2="1575" v3="1562" />
     <triangle v1="1537" v2="1539" v3="1570" />
     <triangle v1="1537" v2="1546" v3="1538" />
     <triangle v1="4778" v2="1556" v3="1592" />
     <triangle v1="1592" v2="4329" v3="1563" />
     <triangle v1="4328" v2="1545" v3="1547" />
     <triangle v1="4328" v2="4325" v3="1506" />
     <triangle v1="1566" v2="1568" v3="1557" />
     <triangle v1="1557" v2="4326" v3="1556" />
     <triangle v1="4777" v2="1563" v3="1552" />
     <triangle v1="1552" v2="410" v3="1547" />
     <triangle v1="2483" v2="2485" v3="2453" />
     <triangle v1="2483" v2="2598" v3="2484" />
     <triangle v1="4161" v2="2448" v3="4163" />
     <triangle v1="4163" v2="4164" v3="4038" />
     <triangle v1="1569" v2="1561" v3="1546" />
     <triangle v1="1569" v2="1537" v3="1570" />
     <triangle v1="1566" v2="1557" v3="1555" />
     <triangle v1="4776" v2="1568" v3="1566" />
     <triangle v1="4777" v2="1552" v3="1546" />
     <triangle v1="4777" v2="1561" v3="1563" />
     <triangle v1="4778" v2="1562" v3="1554" />
     <triangle v1="1554" v2="1575" v3="1555" />
     <triangle v1="2584" v2="2557" v3="2558" />
     <triangle v1="2586" v2="2445" v3="2584" />
     <triangle v1="4177" v2="4175" v3="4185" />
     <triangle v1="4177" v2="4055" v3="4054" />
     <triangle v1="1704" v2="1680" v3="1682" />
     <triangle v1="1699" v2="1714" v3="1704" />
     <triangle v1="1684" v2="1697" v3="1691" />
     <triangle v1="4779" v2="1670" v3="1691" />
     <triangle v1="4774" v2="1694" v3="1711" />
     <triangle v1="4780" v2="1682" v3="1711" />
     <triangle v1="4781" v2="1670" v3="1693" />
     <triangle v1="1700" v2="1694" v3="1693" />
     <triangle v1="1661" v2="1714" v3="1699" />
     <triangle v1="1699" v2="1704" v3="1658" />
     <triangle v1="1692" v2="1707" v3="1706" />
     <triangle v1="4782" v2="1687" v3="1706" />
     <triangle v1="1701" v2="1740" v3="1702" />
     <triangle v1="4783" v2="1687" v3="1702" />
     <triangle v1="4780" v2="1707" v3="1708" />
     <triangle v1="4784" v2="1658" v3="1708" />
     <triangle v1="1516" v2="1517" v3="1572" />
     <triangle v1="1516" v2="1571" v3="1506" />
     <triangle v1="1657" v2="1656" v3="1644" />
     <triangle v1="4784" v2="1674" v3="1657" />
     <triangle v1="1672" v2="1665" v3="1637" />
     <triangle v1="1685" v2="1739" v3="1672" />
     <triangle v1="1661" v2="1643" v3="1714" />
     <triangle v1="1661" v2="1699" v3="1644" />
     <triangle v1="1683" v2="1678" v3="1674" />
     <triangle v1="4785" v2="1637" v3="1683" />
     <triangle v1="4779" v2="1740" v3="1701" />
     <triangle v1="1701" v2="1702" v3="1698" />
     <triangle v1="1700" v2="1693" v3="1698" />
     <triangle v1="4782" v2="1694" v3="1700" />
     <triangle v1="4780" v2="1708" v3="1682" />
     <triangle v1="4780" v2="1711" v3="1707" />
     <triangle v1="4778" v2="1554" v3="1556" />
     <triangle v1="4778" v2="1592" v3="1562" />
     <triangle v1="4785" v2="1707" v3="1692" />
     <triangle v1="1692" v2="1706" v3="1686" />
     <triangle v1="4784" v2="1657" v3="1658" />
     <triangle v1="4784" v2="1708" v3="1674" />
     <triangle v1="4783" v2="1739" v3="1685" />
     <triangle v1="1685" v2="1672" v3="1686" />
     <triangle v1="4782" v2="1700" v3="1687" />
     <triangle v1="4782" v2="1706" v3="1694" />
     <triangle v1="4785" v2="1692" v3="1637" />
     <triangle v1="4785" v2="1683" v3="1707" />
     <triangle v1="4779" v2="1701" v3="1670" />
     <triangle v1="4779" v2="1691" v3="1740" />
     <triangle v1="4783" v2="1685" v3="1687" />
     <triangle v1="4783" v2="1702" v3="1739" />
     <triangle v1="2597" v2="2483" v3="2453" />
     <triangle v1="2597" v2="2599" v3="2598" />
     <triangle v1="4158" v2="2448" v3="4161" />
     <triangle v1="4161" v2="4163" v3="4037" />
     <triangle v1="4776" v2="1566" v3="1559" />
     <triangle v1="4776" v2="1558" v3="1568" />
     <triangle v1="2586" v2="2584" v3="2585" />
     <triangle v1="2568" v2="2445" v3="2586" />
     <triangle v1="4178" v2="4177" v3="4185" />
     <triangle v1="4178" v2="4056" v3="4055" />
     <triangle v1="2596" v2="2595" v3="2599" />
     <triangle v1="2596" v2="2597" v3="2453" />
     <triangle v1="4160" v2="2448" v3="4158" />
     <triangle v1="4158" v2="4161" v3="4036" />
     <triangle v1="4775" v2="1697" v3="1684" />
     <triangle v1="1684" v2="1691" v3="1647" />
     <triangle v1="4774" v2="1711" v3="1681" />
     <triangle v1="4774" v2="1712" v3="1694" />
     <triangle v1="1669" v2="1645" v3="1647" />
     <triangle v1="4781" v2="1695" v3="1669" />
     <triangle v1="2559" v2="2445" v3="2568" />
     <triangle v1="2568" v2="2586" v3="2569" />
     <triangle v1="4180" v2="4178" v3="4185" />
     <triangle v1="4180" v2="4059" v3="4056" />
     <triangle v1="2573" v2="2572" v3="2595" />
     <triangle v1="2573" v2="2596" v3="2453" />
     <triangle v1="4160" v2="4158" v3="4035" />
     <triangle v1="4188" v2="2448" v3="4160" />
     <triangle v1="2441" v2="2442" v3="2006" />
     <triangle v1="2441" v2="132" v3="134" />
     <triangle v1="4770" v2="1705" v3="1689" />
     <triangle v1="4770" v2="1713" v3="1643" />
     <triangle v1="2543" v2="2445" v3="2559" />
     <triangle v1="2559" v2="2568" v3="2560" />
     <triangle v1="4181" v2="4180" v3="4185" />
     <triangle v1="4181" v2="4057" v3="4059" />
     <triangle v1="4781" v2="1669" v3="1670" />
     <triangle v1="4781" v2="1693" v3="1695" />
     <triangle v1="1671" v2="1672" v3="1739" />
     <triangle v1="4786" v2="1665" v3="1671" />
     <triangle v1="1638" v2="1637" v3="1665" />
     <triangle v1="1633" v2="1678" v3="1638" />
     <triangle v1="1627" v2="1643" v3="1651" />
     <triangle v1="1651" v2="1656" v3="1652" />
     <triangle v1="1679" v2="1674" v3="1678" />
     <triangle v1="4787" v2="1652" v3="1679" />
     <triangle v1="1667" v2="1738" v3="1668" />
     <triangle v1="4788" v2="1635" v3="1668" />
     <triangle v1="4787" v2="1677" v3="1675" />
     <triangle v1="4789" v2="1628" v3="1675" />
     <triangle v1="1648" v2="1677" v3="1664" />
     <triangle v1="4790" v2="1635" v3="1664" />
     <triangle v1="1662" v2="1643" v3="1627" />
     <triangle v1="1627" v2="1651" v3="1628" />
     <triangle v1="4789" v2="1676" v3="1663" />
     <triangle v1="1663" v2="1717" v3="1629" />
     <triangle v1="1653" v2="1731" v3="1666" />
     <triangle v1="1666" v2="1733" v3="1650" />
     <triangle v1="1662" v2="1627" v3="1629" />
     <triangle v1="4458" v2="1643" v3="1662" />
     <triangle v1="1639" v2="1676" v3="1673" />
     <triangle v1="4791" v2="1650" v3="1673" />
     <triangle v1="4790" v2="1678" v3="1633" />
     <triangle v1="1633" v2="1638" v3="1634" />
     <triangle v1="4786" v2="1738" v3="1667" />
     <triangle v1="1667" v2="1668" v3="1634" />
     <triangle v1="4787" v2="1675" v3="1652" />
     <triangle v1="4787" v2="1679" v3="1677" />
     <triangle v1="4789" v2="1663" v3="1628" />
     <triangle v1="4789" v2="1675" v3="1676" />
     <triangle v1="4788" v2="1731" v3="1653" />
     <triangle v1="1653" v2="1666" v3="1649" />
     <triangle v1="4791" v2="1677" v3="1648" />
     <triangle v1="1648" v2="1664" v3="1649" />
     <triangle v1="4790" v2="1633" v3="1635" />
     <triangle v1="4790" v2="1664" v3="1678" />
     <triangle v1="4791" v2="1648" v3="1650" />
     <triangle v1="4791" v2="1673" v3="1677" />
     <triangle v1="4786" v2="1667" v3="1665" />
     <triangle v1="4786" v2="1671" v3="1738" />
     <triangle v1="4788" v2="1653" v3="1635" />
     <triangle v1="4788" v2="1668" v3="1731" />
     <triangle v1="2565" v2="2564" v3="2572" />
     <triangle v1="2565" v2="2573" v3="2453" />
     <triangle v1="4188" v2="4160" v3="4034" />
     <triangle v1="4189" v2="2448" v3="4188" />
     <triangle v1="4464" v2="425" v3="429" />
     <triangle v1="4464" v2="4468" v3="8" />
     <triangle v1="2521" v2="2445" v3="2543" />
     <triangle v1="2543" v2="2559" v3="2544" />
     <triangle v1="4182" v2="4181" v3="4185" />
     <triangle v1="4182" v2="4058" v3="4057" />
     <triangle v1="1530" v2="1511" v3="1540" />
     <triangle v1="1540" v2="4284" v3="1541" />
     <triangle v1="1525" v2="1565" v3="1551" />
     <triangle v1="1551" v2="4283" v3="1534" />
     <triangle v1="4792" v2="1541" v3="1594" />
     <triangle v1="1594" v2="4282" v3="1584" />
     <triangle v1="4793" v2="1534" v3="1510" />
     <triangle v1="1510" v2="413" v3="1511" />
     <triangle v1="4457" v2="4456" v3="4446" />
     <triangle v1="4457" v2="1733" v3="1524" />
     <triangle v1="4462" v2="4461" v3="4455" />
     <triangle v1="4462" v2="1582" v3="1643" />
     <triangle v1="2550" v2="2549" v3="2564" />
     <triangle v1="2550" v2="2565" v3="2453" />
     <triangle v1="4189" v2="4188" v3="4032" />
     <triangle v1="4187" v2="2448" v3="4189" />
     <triangle v1="1525" v2="1524" v3="1565" />
     <triangle v1="1525" v2="1551" v3="1533" />
     <triangle v1="1515" v2="1514" v3="1533" />
     <triangle v1="4793" v2="1512" v3="1515" />
     <triangle v1="4794" v2="1532" v3="1522" />
     <triangle v1="1522" v2="1543" v3="1512" />
     <triangle v1="1528" v2="1527" v3="1532" />
     <triangle v1="1544" v2="1582" v3="1528" />
     <triangle v1="4775" v2="1684" v3="1646" />
     <triangle v1="4775" v2="1696" v3="1697" />
     <triangle v1="156" v2="167" v3="159" />
     <triangle v1="270" v2="160" v3="159" />
     <triangle v1="156" v2="155" v3="167" />
     <triangle v1="156" v2="159" v3="161" />
     <triangle v1="158" v2="1" v3="4" />
     <triangle v1="158" v2="166" v3="167" />
     <triangle v1="157" v2="158" v3="167" />
     <triangle v1="4376" v2="1" v3="157" />
     <triangle v1="49" v2="65" v3="57" />
     <triangle v1="4374" v2="58" v3="57" />
     <triangle v1="62" v2="61" v3="53" />
     <triangle v1="62" v2="66" v3="269" />
     <triangle v1="49" v2="48" v3="65" />
     <triangle v1="49" v2="57" v3="59" />
     <triangle v1="4469" v2="66" v3="52" />
     <triangle v1="52" v2="62" v3="53" />
     <triangle v1="51" v2="0" v3="2" />
     <triangle v1="51" v2="64" v3="65" />
     <triangle v1="274" v2="7" v3="67" />
     <triangle v1="56" v2="53" v3="67" />
     <triangle v1="50" v2="51" v3="65" />
     <triangle v1="4473" v2="0" v3="50" />
     <triangle v1="56" v2="54" v3="53" />
     <triangle v1="56" v2="67" v3="5" />
     <triangle v1="271" v2="166" v3="273" />
     <triangle v1="271" v2="269" v3="160" />
     <triangle v1="4375" v2="4379" v3="4373" />
     <triangle v1="154" v2="161" v3="4373" />
     <triangle v1="60" v2="269" v3="272" />
     <triangle v1="272" v2="271" v3="273" />
     <triangle v1="4375" v2="4373" v3="58" />
     <triangle v1="4375" v2="64" v3="4379" />
     <triangle v1="275" v2="273" v3="276" />
     <triangle v1="165" v2="4" v3="276" />
     <triangle v1="4377" v2="155" v3="4379" />
     <triangle v1="4377" v2="2" v3="1" />
     <triangle v1="275" v2="61" v3="273" />
     <triangle v1="275" v2="276" v3="7" />
     <triangle v1="63" v2="2" v3="4378" />
     <triangle v1="4378" v2="4377" v3="4379" />
     <triangle v1="47" v2="49" v3="59" />
     <triangle v1="47" v2="4472" v3="48" />
     <triangle v1="4469" v2="52" v3="54" />
     <triangle v1="4469" v2="4470" v3="66" />
     <triangle v1="60" v2="62" v3="269" />
     <triangle v1="60" v2="272" v3="61" />
     <triangle v1="4374" v2="57" v3="64" />
     <triangle v1="4374" v2="4375" v3="58" />
     <triangle v1="154" v2="156" v3="161" />
     <triangle v1="154" v2="4373" v3="155" />
     <triangle v1="270" v2="159" v3="166" />
     <triangle v1="270" v2="271" v3="160" />
     <triangle v1="55" v2="56" v3="5" />
     <triangle v1="55" v2="397" v3="54" />
     <triangle v1="63" v2="51" v3="2" />
     <triangle v1="63" v2="4378" v3="64" />
     <triangle v1="4473" v2="50" v3="48" />
     <triangle v1="4473" v2="1427" v3="0" />
     <triangle v1="274" v2="67" v3="61" />
     <triangle v1="274" v2="275" v3="7" />
     <triangle v1="165" v2="158" v3="4" />
     <triangle v1="165" v2="276" v3="166" />
     <triangle v1="4376" v2="157" v3="155" />
     <triangle v1="4376" v2="4377" v3="1" />
     <triangle v1="4447" v2="1521" v3="4456" />
     <triangle v1="4447" v2="4457" v3="1524" />
     <triangle v1="4449" v2="1730" v3="4453" />
     <triangle v1="4449" v2="4455" v3="4461" />
     <triangle v1="4451" v2="1527" v3="4455" />
     <triangle v1="4451" v2="4453" v3="1543" />
     <triangle v1="4452" v2="4451" v3="4455" />
     <triangle v1="4452" v2="4449" v3="4453" />
     <triangle v1="4450" v2="4446" v3="4454" />
     <triangle v1="4795" v2="4453" v3="4454" />
     <triangle v1="1529" v2="1543" v3="4460" />
     <triangle v1="4795" v2="4456" v3="4460" />
     <triangle v1="4795" v2="4460" v3="4453" />
     <triangle v1="4795" v2="4454" v3="4456" />
     <triangle v1="1526" v2="1582" v3="4463" />
     <triangle v1="4463" v2="4462" v3="4455" />
     <triangle v1="1843" v2="1733" v3="4445" />
     <triangle v1="4445" v2="4457" v3="4446" />
     <triangle v1="4448" v2="4449" v3="4461" />
     <triangle v1="1659" v2="1730" v3="4448" />
     <triangle v1="4450" v2="1641" v3="4446" />
     <triangle v1="4450" v2="4454" v3="1730" />
     <triangle v1="4459" v2="1660" v3="4461" />
     <triangle v1="4459" v2="4462" v3="1643" />
     <triangle v1="4793" v2="1510" v3="1512" />
     <triangle v1="4793" v2="1515" v3="1534" />
     <triangle v1="4794" v2="1511" v3="1530" />
     <triangle v1="1530" v2="1540" v3="1531" />
     <triangle v1="1544" v2="1528" v3="1531" />
     <triangle v1="4792" v2="1582" v3="1544" />
     <triangle v1="1519" v2="1514" v3="1521" />
     <triangle v1="1519" v2="4447" v3="1524" />
     <triangle v1="1591" v2="1532" v3="1527" />
     <triangle v1="1591" v2="4451" v3="1543" />
     <triangle v1="1837" v2="1730" v3="1659" />
     <triangle v1="1659" v2="4448" v3="1660" />
     <triangle v1="1843" v2="1842" v3="1733" />
     <triangle v1="1843" v2="4445" v3="1641" />
     <triangle v1="1526" v2="1528" v3="1582" />
     <triangle v1="1526" v2="4463" v3="1527" />
     <triangle v1="1529" v2="1512" v3="1543" />
     <triangle v1="1529" v2="4460" v3="1521" />
     <triangle v1="4458" v2="1662" v3="1660" />
     <triangle v1="4458" v2="4459" v3="1643" />
     <triangle v1="1727" v2="1641" v3="1729" />
     <triangle v1="1729" v2="4450" v3="1730" />
     <triangle v1="2500" v2="2445" v3="2521" />
     <triangle v1="2521" v2="2543" v3="2522" />
     <triangle v1="4183" v2="4182" v3="4185" />
     <triangle v1="4183" v2="4062" v3="4058" />
     <triangle v1="4794" v2="1522" v3="1511" />
     <triangle v1="4794" v2="1530" v3="1532" />
     <triangle v1="1513" v2="1515" v3="1512" />
     <triangle v1="1513" v2="1521" v3="1514" />
     <triangle v1="1518" v2="1519" v3="1524" />
     <triangle v1="1518" v2="1533" v3="1514" />
     <triangle v1="1542" v2="1522" v3="1532" />
     <triangle v1="1542" v2="1591" v3="1543" />
     <triangle v1="2528" v2="2527" v3="2549" />
     <triangle v1="2528" v2="2550" v3="2453" />
     <triangle v1="4159" v2="2448" v3="4187" />
     <triangle v1="4187" v2="4189" v3="4002" />
     <triangle v1="1727" v2="1726" v3="1641" />
     <triangle v1="1727" v2="1729" v3="1728" />
     <triangle v1="4792" v2="1544" v3="1541" />
     <triangle v1="4792" v2="1594" v3="1582" />
     <triangle v1="1520" v2="1513" v3="1512" />
     <triangle v1="1520" v2="1529" v3="1521" />
     <triangle v1="2500" v2="2489" v3="2445" />
     <triangle v1="2500" v2="2521" v3="2501" />
     <triangle v1="4184" v2="4183" v3="4185" />
     <triangle v1="4184" v2="4060" v3="4062" />
     <triangle v1="1523" v2="1525" v3="1533" />
     <triangle v1="1523" v2="1518" v3="1524" />
     <triangle v1="1636" v2="1638" v3="1678" />
     <triangle v1="1636" v2="1683" v3="1637" />
     <triangle v1="1655" v2="1657" v3="1674" />
     <triangle v1="1655" v2="1652" v3="1656" />
     <triangle v1="1642" v2="1644" v3="1656" />
     <triangle v1="1642" v2="1651" v3="1643" />
     <triangle v1="1837" v2="1659" v3="1629" />
     <triangle v1="1837" v2="1719" v3="1730" />
     <triangle v1="1639" v2="1641" v3="1676" />
     <triangle v1="1639" v2="1673" v3="1640" />
     <triangle v1="1654" v2="1650" v3="1733" />
     <triangle v1="1654" v2="1839" v3="1640" />
     <triangle v1="2507" v2="2482" v3="2527" />
     <triangle v1="2507" v2="2528" v3="2453" />
     <triangle v1="4159" v2="4030" v3="2448" />
     <triangle v1="4159" v2="4187" v3="4033" />
    </triangles>
   </mesh>
  </object>
 </resources>
 <build>
  <item objectid="1" transform="0.629320391 0.777145961 0 -0.777145961 0.629320391 0 0 0 1 124.985128 104.987937 88.2490005" printable="1" />
 </build>
</model>
```
