## Supplementary File 1 for "SPIRO – the automated Petri plate imaging platform designed by biologists, for biologists": 3dmodel.model

```
<?xml version="1.0" encoding="UTF-8"?>
<model unit="millimeter" xml:lang="en-US" xmlns="http://schemas.microsoft.com/3dmanufacturing/core/2015/02" xmlns:slic3rpe="http://schemas.slic3r.org/3mf/2017/06">
 <metadata name="slic3rpe:Version3mf">1</metadata>
 <metadata name="Title">Set 08. Alyona Minina. 2019. UHEI</metadata>
 <metadata name="Designer"></metadata>
 <metadata name="Description">Set 08. Alyona Minina. 2019. UHEI</metadata>
 <metadata name="Copyright"></metadata>
 <metadata name="LicenseTerms"></metadata>
 <metadata name="Rating"></metadata>
 <metadata name="CreationDate">2021-03-04</metadata>
 <metadata name="ModificationDate">2021-03-04</metadata>
 <metadata name="Application">PrusaSlicer-2.3.0+win64</metadata>
 <resources>
  <object id="1" type="model">
   <mesh>
    <vertices>
     <vertex x="-0.704403877" y="-116.449997" z="-53.9980087" />
     <vertex x="1.29559612" y="-116.449997" z="-53.9980087" />
     <vertex x="-0.704403877" y="-116.449997" z="-51.2980118" />
     <vertex x="2.29559612" y="-116.449997" z="-51.2980118" />
     <vertex x="1.29559612" y="-116.449997" z="-62.9980087" />
     <vertex x="2.29559612" y="-116.449997" z="-65.6980057" />
     <vertex x="-0.704403877" y="-116.449997" z="-65.6980057" />
     <vertex x="-0.704403877" y="-116.449997" z="-62.9980087" />
     <vertex x="-0.704403877" y="116.450005" z="-62.9980087" />
     <vertex x="-0.704403877" y="116.450005" z="-65.6980057" />
     <vertex x="1.29559612" y="116.450005" z="-62.9980087" />
     <vertex x="1.29559612" y="116.450005" z="-53.9980087" />
     <vertex x="-0.704403877" y="116.450005" z="-53.9980087" />
     <vertex x="-0.704403877" y="-136.75" z="-33.6980057" />
     <vertex x="-0.704403877" y="-134.050003" z="-33.6980057" />
     <vertex x="1.29559612" y="-136.75" z="-33.6980057" />
     <vertex x="2.29559612" y="-134.050003" z="-33.6980057" />
     <vertex x="2.29559612" y="-148.449997" z="-33.6980057" />
     <vertex x="1.29559612" y="-145.75" z="-33.6980057" />
     <vertex x="-0.704403877" y="-148.449997" z="-33.6980057" />
     <vertex x="-0.704403877" y="-145.75" z="-33.6980057" />
     <vertex x="1.29559612" y="-136.75" z="28.2019882" />
     <vertex x="-0.704403877" y="-136.75" z="28.2019882" />
     <vertex x="-0.704403877" y="116.450005" z="-51.2980118" />
     <vertex x="2.29559612" y="116.450005" z="-51.2980118" />
     <vertex x="2.29559612" y="116.450005" z="-65.6980057" />
     <vertex x="-0.704403877" y="145.75" z="-33.6980057" />
     <vertex x="-0.704403877" y="148.450012" z="-33.6980057" />
     <vertex x="1.29559612" y="145.75" z="-33.6980057" />
     <vertex x="2.29559612" y="148.450012" z="-33.6980057" />
     <vertex x="2.29559612" y="134.050003" z="-33.6980057" />
     <vertex x="1.29559612" y="136.75" z="-33.6980057" />
     <vertex x="-0.704403877" y="134.050003" z="-33.6980057" />
     <vertex x="-0.704403877" y="136.75" z="-33.6980057" />
     <vertex x="-0.704403877" y="148.450012" z="60.4979858" />
     <vertex x="-0.704403877" y="145.75" z="70.4979935" />
     <vertex x="-0.704403877" y="148.450012" z="70.4979935" />
     <vertex x="1.29559612" y="145.75" z="70.4979935" />
     <vertex x="3.29559612" y="148.450012" z="70.4979935" />
     <vertex x="3.29559612" y="134.050003" z="70.4979935" />
     <vertex x="1.29559612" y="136.75" z="70.4979935" />
     <vertex x="-0.704403877" y="134.050003" z="70.4979935" />
     <vertex x="-0.704403877" y="136.75" z="70.4979935" />
     <vertex x="-0.704403877" y="134.050003" z="60.4979858" />
     <vertex x="-8.69318104" y="150.267731" z="60.4979858" />
     <vertex x="-8.69318104" y="150.267731" z="-67.4010086" />
     <vertex x="-6.69318104" y="150.267731" z="60.4979858" />
     <vertex x="-6.69318104" y="150.267731" z="-67.4010086" />
     <vertex x="-6.69318104" y="132.467728" z="60.4979858" />
     <vertex x="-6.69318104" y="132.467728" z="-49.6010056" />
     <vertex x="-8.69318104" y="132.467728" z="60.4979858" />
     <vertex x="-8.69318104" y="132.467728" z="-49.6010056" />
     <vertex x="-3.72759104" y="148.450012" z="60.4979858" />
     <vertex x="-3.76007557" y="148.517563" z="-3.12915802" />
     <vertex x="-3.72759104" y="148.450012" z="-65.5832901" />
     <vertex x="-3.76007318" y="148.517548" z="-5.00054169" />
     <vertex x="-3.76007032" y="148.517548" z="-6.87192535" />
     <vertex x="-3.81015873" y="148.589111" z="-6.87192535" />
     <vertex x="-3.81015873" y="148.589111" z="-8.74330902" />
     <vertex x="-3.87178707" y="148.650757" z="-8.74330902" />
     <vertex x="-3.87178707" y="148.650757" z="-10.6147079" />
     <vertex x="-3.94318104" y="148.700745" z="-10.6147079" />
     <vertex x="-3.94318104" y="148.700745" z="-12.4860916" />
     <vertex x="-4.02217102" y="148.737579" z="-12.4860916" />
     <vertex x="-4.02217102" y="148.737579" z="-14.3574753" />
     <vertex x="-4.1063571" y="148.760132" z="-14.3574753" />
     <vertex x="-4.1063571" y="148.760132" z="-16.2288589" />
     <vertex x="-4.19318104" y="148.767731" z="-16.2288589" />
     <vertex x="-4.19318104" y="148.767731" z="-18.1002426" />
     <vertex x="-4.28000498" y="148.760132" z="-18.1002426" />
     <vertex x="-4.28000498" y="148.760132" z="-19.9716263" />
     <vertex x="-4.36419106" y="148.737579" z="-19.9716263" />
     <vertex x="-4.36419106" y="148.737579" z="-21.8430252" />
     <vertex x="-4.44318104" y="148.700745" z="-21.8430252" />
     <vertex x="-4.44318104" y="148.700745" z="-23.7144089" />
     <vertex x="-4.514575" y="148.650757" z="-23.7144089" />
     <vertex x="-4.514575" y="148.650757" z="-25.5857925" />
     <vertex x="-4.57620335" y="148.589111" z="-25.5857925" />
     <vertex x="-4.57620335" y="148.589111" z="-27.4571762" />
     <vertex x="-4.62631893" y="148.517517" z="-25.5857925" />
     <vertex x="-4.62632179" y="148.517502" z="-27.4571762" />
     <vertex x="-4.65877104" y="148.450012" z="-65.5832901" />
     <vertex x="-4.62632418" y="148.517487" z="-29.3285599" />
     <vertex x="-4.62632704" y="148.517487" z="-31.1999588" />
     <vertex x="-4.57620335" y="148.589111" z="-31.1999588" />
     <vertex x="-4.57620335" y="148.589111" z="-33.0713425" />
     <vertex x="-4.514575" y="148.650757" z="-31.1999588" />
     <vertex x="-4.514575" y="148.650757" z="-33.0713425" />
     <vertex x="-4.44318104" y="148.700745" z="-31.1999588" />
     <vertex x="-4.44318104" y="148.700745" z="-33.0713425" />
     <vertex x="-4.36419106" y="148.737579" z="-31.1999588" />
     <vertex x="-4.36419106" y="148.737579" z="-33.0713425" />
     <vertex x="-4.28000498" y="148.760132" z="-31.1999588" />
     <vertex x="-4.28000498" y="148.760132" z="-33.0713425" />
     <vertex x="-4.19318104" y="148.767731" z="-31.1999588" />
     <vertex x="-4.19318104" y="148.767731" z="-33.0713425" />
     <vertex x="-4.1063571" y="148.760132" z="-31.1999588" />
     <vertex x="-4.1063571" y="148.760132" z="-33.0713425" />
     <vertex x="-4.02217102" y="148.737579" z="-31.1999588" />
     <vertex x="-4.02217102" y="148.737579" z="-33.0713425" />
     <vertex x="-3.94318104" y="148.700745" z="-31.1999588" />
     <vertex x="-3.94318104" y="148.700745" z="-33.0713425" />
     <vertex x="-3.87178707" y="148.650757" z="-31.1999588" />
     <vertex x="-3.87178707" y="148.650757" z="-33.0713425" />
     <vertex x="-3.81015873" y="148.589111" z="-31.1999588" />
     <vertex x="-3.81015873" y="148.589111" z="-33.0713425" />
     <vertex x="-3.76003504" y="148.517487" z="-31.1999588" />
     <vertex x="-3.76003218" y="148.517487" z="-33.0713425" />
     <vertex x="-3.76002932" y="148.517487" z="-34.9427261" />
     <vertex x="-3.76002693" y="148.517487" z="-36.8141098" />
     <vertex x="-3.81015873" y="148.589111" z="-36.8141098" />
     <vertex x="-3.81015873" y="148.589111" z="-38.6854935" />
     <vertex x="-3.87178707" y="148.650757" z="-38.6854935" />
     <vertex x="-3.87178707" y="148.650757" z="-40.5568771" />
     <vertex x="-3.94318104" y="148.700745" z="-40.5568771" />
     <vertex x="-3.94318104" y="148.700745" z="-42.4282761" />
     <vertex x="-4.02217102" y="148.737579" z="-42.4282761" />
     <vertex x="-4.02217102" y="148.737579" z="-44.2996597" />
     <vertex x="-4.1063571" y="148.760132" z="-44.2996597" />
     <vertex x="-4.1063571" y="148.760132" z="-46.1710434" />
     <vertex x="-4.19318104" y="148.767731" z="-46.1710434" />
     <vertex x="-4.19318104" y="148.767731" z="-48.0424271" />
     <vertex x="-4.28000498" y="148.760132" z="-48.0424271" />
     <vertex x="-4.28000498" y="148.760132" z="-49.9138107" />
     <vertex x="-4.36419106" y="148.737579" z="-49.9138107" />
     <vertex x="-4.36419106" y="148.737579" z="-51.7852097" />
     <vertex x="-4.44318104" y="148.700745" z="-51.7852097" />
     <vertex x="-4.44318104" y="148.700745" z="-53.6565933" />
     <vertex x="-4.514575" y="148.650757" z="-53.6565933" />
     <vertex x="-4.514575" y="148.650757" z="-55.527977" />
     <vertex x="-4.57620335" y="148.589111" z="-55.527977" />
     <vertex x="-4.57620335" y="148.589111" z="-57.3993607" />
     <vertex x="-4.62636232" y="148.517426" z="-55.527977" />
     <vertex x="-4.62636518" y="148.517426" z="-57.3993607" />
     <vertex x="-4.62636805" y="148.517426" z="-59.2707443" />
     <vertex x="-4.62637043" y="148.517426" z="-61.1421432" />
     <vertex x="-4.57620335" y="148.589111" z="-61.1421432" />
     <vertex x="-4.57620335" y="148.589111" z="-63.0135269" />
     <vertex x="-4.514575" y="148.650757" z="-61.1421432" />
     <vertex x="-4.514575" y="148.650757" z="-63.0135269" />
     <vertex x="-4.44318104" y="148.700745" z="-61.1421432" />
     <vertex x="-4.44318104" y="148.700745" z="-63.0135269" />
     <vertex x="-4.36419106" y="148.737579" z="-61.1421432" />
     <vertex x="-4.36419106" y="148.737579" z="-63.0135269" />
     <vertex x="-4.28000498" y="148.760132" z="-61.1421432" />
     <vertex x="-4.28000498" y="148.760132" z="-63.0135269" />
     <vertex x="-4.19318104" y="148.767731" z="-61.1421432" />
     <vertex x="-4.19318104" y="148.767731" z="-63.0135269" />
     <vertex x="-4.1063571" y="148.760132" z="-61.1421432" />
     <vertex x="-4.1063571" y="148.760132" z="-63.0135269" />
     <vertex x="-4.02217102" y="148.737579" z="-61.1421432" />
     <vertex x="-4.02217102" y="148.737579" z="-63.0135269" />
     <vertex x="-3.94318104" y="148.700745" z="-61.1421432" />
     <vertex x="-3.94318104" y="148.700745" z="-63.0135269" />
     <vertex x="-3.87178707" y="148.650757" z="-61.1421432" />
     <vertex x="-3.87178707" y="148.650757" z="-63.0135269" />
     <vertex x="-3.81015873" y="148.589111" z="-61.1421432" />
     <vertex x="-3.81015873" y="148.589111" z="-63.0135269" />
     <vertex x="-3.75999117" y="148.517426" z="-61.1421432" />
     <vertex x="-3.75998878" y="148.51741" z="-63.0135269" />
     <vertex x="-3.75998592" y="148.51741" z="-64.8849106" />
     <vertex x="-3.75998497" y="148.517395" z="-65.6506882" />
     <vertex x="-3.80206919" y="148.579224" z="-65.7125015" />
     <vertex x="-3.81015873" y="148.589111" z="-64.8849106" />
     <vertex x="-3.85290241" y="148.634064" z="-65.7673569" />
     <vertex x="-3.87178707" y="148.650757" z="-64.8849106" />
     <vertex x="-3.91134739" y="148.680725" z="-65.814003" />
     <vertex x="-3.94318104" y="148.700745" z="-64.8849106" />
     <vertex x="-3.97609711" y="148.71814" z="-65.8514175" />
     <vertex x="-4.02217102" y="148.737579" z="-64.8849106" />
     <vertex x="-4.01038837" y="148.733124" z="-65.8663864" />
     <vertex x="-4.04570293" y="148.745483" z="-65.8787613" />
     <vertex x="-4.1063571" y="148.760132" z="-64.8849106" />
     <vertex x="-4.08184385" y="148.755173" z="-65.8884506" />
     <vertex x="-4.118608" y="148.762131" z="-65.8954086" />
     <vertex x="-4.15578985" y="148.766327" z="-65.8996048" />
     <vertex x="-4.19318104" y="148.767731" z="-64.8849106" />
     <vertex x="-4.19318104" y="148.767731" z="-65.9010086" />
     <vertex x="-4.23057222" y="148.766327" z="-65.8996048" />
     <vertex x="-4.28000498" y="148.760132" z="-64.8849106" />
     <vertex x="-4.26775408" y="148.762131" z="-65.8954086" />
     <vertex x="-4.30451822" y="148.755173" z="-65.8884506" />
     <vertex x="-4.36419106" y="148.737579" z="-64.8849106" />
     <vertex x="-4.34065866" y="148.745483" z="-65.8787613" />
     <vertex x="-4.3759737" y="148.733124" z="-65.8663864" />
     <vertex x="-4.41026449" y="148.71814" z="-65.8514175" />
     <vertex x="-4.44318104" y="148.700745" z="-64.8849106" />
     <vertex x="-4.47501421" y="148.680725" z="-65.814003" />
     <vertex x="-4.514575" y="148.650757" z="-64.8849106" />
     <vertex x="-4.53345966" y="148.634064" z="-65.7673569" />
     <vertex x="-4.57620335" y="148.589111" z="-64.8849106" />
     <vertex x="-4.58429289" y="148.579224" z="-65.7125015" />
     <vertex x="-4.62637615" y="148.51741" z="-64.8849106" />
     <vertex x="-4.62637711" y="148.517395" z="-65.6506882" />
     <vertex x="-4.62637329" y="148.51741" z="-63.0135269" />
     <vertex x="-3.7654233" y="148.526611" z="60.4979858" />
     <vertex x="-3.76016569" y="148.517715" z="58.6265945" />
     <vertex x="-3.76016283" y="148.517715" z="56.7552109" />
     <vertex x="-3.76015997" y="148.5177" z="54.8838272" />
     <vertex x="-3.81015873" y="148.589111" z="54.8838272" />
     <vertex x="-3.81015873" y="148.589111" z="53.0124435" />
     <vertex x="-3.87178707" y="148.650757" z="53.0124435" />
     <vertex x="-3.87178707" y="148.650757" z="51.1410446" />
     <vertex x="-3.94318104" y="148.700745" z="51.1410446" />
     <vertex x="-3.94318104" y="148.700745" z="49.2696609" />
     <vertex x="-4.02217102" y="148.737579" z="49.2696609" />
     <vertex x="-4.02217102" y="148.737579" z="47.3982773" />
     <vertex x="-4.1063571" y="148.760132" z="47.3982773" />
     <vertex x="-4.1063571" y="148.760132" z="45.5268936" />
     <vertex x="-4.19318104" y="148.767731" z="45.5268936" />
     <vertex x="-4.19318104" y="148.767731" z="43.6555099" />
     <vertex x="-4.28000498" y="148.760132" z="43.6555099" />
     <vertex x="-4.28000498" y="148.760132" z="41.7841263" />
     <vertex x="-4.36419106" y="148.737579" z="41.7841263" />
     <vertex x="-4.36419106" y="148.737579" z="39.9127274" />
     <vertex x="-4.44318104" y="148.700745" z="39.9127274" />
     <vertex x="-4.44318104" y="148.700745" z="38.0413437" />
     <vertex x="-4.514575" y="148.650757" z="38.0413437" />
     <vertex x="-4.514575" y="148.650757" z="36.16996" />
     <vertex x="-4.57620335" y="148.589111" z="36.16996" />
     <vertex x="-4.57620335" y="148.589111" z="34.2985764" />
     <vertex x="-4.62622929" y="148.51767" z="36.16996" />
     <vertex x="-4.62623167" y="148.517654" z="34.2985764" />
     <vertex x="-4.65877104" y="148.450012" z="60.4979858" />
     <vertex x="-4.62623453" y="148.517654" z="32.4271927" />
     <vertex x="-4.62623739" y="148.517639" z="30.5557938" />
     <vertex x="-4.57620335" y="148.589111" z="30.5557938" />
     <vertex x="-4.57620335" y="148.589111" z="28.6844101" />
     <vertex x="-4.514575" y="148.650757" z="30.5557938" />
     <vertex x="-4.514575" y="148.650757" z="28.6844101" />
     <vertex x="-4.44318104" y="148.700745" z="30.5557938" />
     <vertex x="-4.44318104" y="148.700745" z="28.6844101" />
     <vertex x="-4.36419106" y="148.737579" z="30.5557938" />
     <vertex x="-4.36419106" y="148.737579" z="28.6844101" />
     <vertex x="-4.28000498" y="148.760132" z="30.5557938" />
     <vertex x="-4.28000498" y="148.760132" z="28.6844101" />
     <vertex x="-4.19318104" y="148.767731" z="30.5557938" />
     <vertex x="-4.19318104" y="148.767731" z="28.6844101" />
     <vertex x="-4.1063571" y="148.760132" z="30.5557938" />
     <vertex x="-4.1063571" y="148.760132" z="28.6844101" />
     <vertex x="-4.02217102" y="148.737579" z="30.5557938" />
     <vertex x="-4.02217102" y="148.737579" z="28.6844101" />
     <vertex x="-3.94318104" y="148.700745" z="30.5557938" />
     <vertex x="-3.94318104" y="148.700745" z="28.6844101" />
     <vertex x="-3.87178707" y="148.650757" z="30.5557938" />
     <vertex x="-3.87178707" y="148.650757" z="28.6844101" />
     <vertex x="-3.81015873" y="148.589111" z="30.5557938" />
     <vertex x="-3.81015873" y="148.589111" z="28.6844101" />
     <vertex x="-3.76012468" y="148.517639" z="30.5557938" />
     <vertex x="-3.76012182" y="148.517639" z="28.6844101" />
     <vertex x="-3.76011944" y="148.517639" z="26.8130264" />
     <vertex x="-3.76011658" y="148.517639" z="24.9416428" />
     <vertex x="-3.81015873" y="148.589111" z="24.9416428" />
     <vertex x="-3.81015873" y="148.589111" z="23.0702591" />
     <vertex x="-3.87178707" y="148.650757" z="23.0702591" />
     <vertex x="-3.87178707" y="148.650757" z="21.1988754" />
     <vertex x="-3.94318104" y="148.700745" z="21.1988754" />
     <vertex x="-3.94318104" y="148.700745" z="19.3274765" />
     <vertex x="-4.02217102" y="148.737579" z="19.3274765" />
     <vertex x="-4.02217102" y="148.737579" z="17.4560928" />
     <vertex x="-4.1063571" y="148.760132" z="17.4560928" />
     <vertex x="-4.1063571" y="148.760132" z="15.5847092" />
     <vertex x="-4.19318104" y="148.767731" z="15.5847092" />
     <vertex x="-4.19318104" y="148.767731" z="13.7133255" />
     <vertex x="-4.28000498" y="148.760132" z="13.7133255" />
     <vertex x="-4.28000498" y="148.760132" z="11.8419418" />
     <vertex x="-4.36419106" y="148.737579" z="11.8419418" />
     <vertex x="-4.36419106" y="148.737579" z="9.97054291" />
     <vertex x="-4.44318104" y="148.700745" z="9.97054291" />
     <vertex x="-4.44318104" y="148.700745" z="8.09915924" />
     <vertex x="-4.514575" y="148.650757" z="8.09915924" />
     <vertex x="-4.514575" y="148.650757" z="6.22777557" />
     <vertex x="-4.57620335" y="148.589111" z="6.22777557" />
     <vertex x="-4.57620335" y="148.589111" z="4.35639191" />
     <vertex x="-4.62627268" y="148.517578" z="6.22777557" />
     <vertex x="-4.62627554" y="148.517578" z="4.35639191" />
     <vertex x="-4.62627792" y="148.517578" z="2.48500824" />
     <vertex x="-4.62628078" y="148.517578" z="0.613624573" />
     <vertex x="-4.57620335" y="148.589111" z="0.613624573" />
     <vertex x="-4.57620335" y="148.589111" z="-1.25777435" />
     <vertex x="-4.514575" y="148.650757" z="0.613624573" />
     <vertex x="-4.514575" y="148.650757" z="-1.25777435" />
     <vertex x="-4.44318104" y="148.700745" z="0.613624573" />
     <vertex x="-4.44318104" y="148.700745" z="-1.25777435" />
     <vertex x="-4.36419106" y="148.737579" z="0.613624573" />
     <vertex x="-4.36419106" y="148.737579" z="-1.25777435" />
     <vertex x="-4.28000498" y="148.760132" z="0.613624573" />
     <vertex x="-4.28000498" y="148.760132" z="-1.25777435" />
     <vertex x="-4.19318104" y="148.767731" z="0.613624573" />
     <vertex x="-4.19318104" y="148.767731" z="-1.25777435" />
     <vertex x="-4.1063571" y="148.760132" z="0.613624573" />
     <vertex x="-4.1063571" y="148.760132" z="-1.25777435" />
     <vertex x="-4.02217102" y="148.737579" z="0.613624573" />
     <vertex x="-4.02217102" y="148.737579" z="-1.25777435" />
     <vertex x="-3.94318104" y="148.700745" z="0.613624573" />
     <vertex x="-3.94318104" y="148.700745" z="-1.25777435" />
     <vertex x="-3.87178707" y="148.650757" z="0.613624573" />
     <vertex x="-3.87178707" y="148.650757" z="-1.25777435" />
     <vertex x="-3.81015873" y="148.589111" z="0.613624573" />
     <vertex x="-3.81015873" y="148.589111" z="-1.25777435" />
     <vertex x="-3.76008129" y="148.517578" z="0.613624573" />
     <vertex x="-3.76007843" y="148.517578" z="-1.25777435" />
     <vertex x="-3.81015873" y="148.589111" z="58.6265945" />
     <vertex x="-3.81574631" y="148.595673" z="60.4979858" />
     <vertex x="-3.87178707" y="148.650757" z="58.6265945" />
     <vertex x="-3.87709093" y="148.655136" z="60.4979858" />
     <vertex x="-3.94318104" y="148.700745" z="58.6265945" />
     <vertex x="-3.94766569" y="148.703293" z="60.4979858" />
     <vertex x="-4.02217102" y="148.737579" z="58.6265945" />
     <vertex x="-4.02540922" y="148.738739" z="60.4979858" />
     <vertex x="-4.1063571" y="148.760132" z="58.6265945" />
     <vertex x="-4.10805225" y="148.760422" z="60.4979858" />
     <vertex x="-4.19318104" y="148.767731" z="58.6265945" />
     <vertex x="-4.19318104" y="148.767731" z="60.4979858" />
     <vertex x="-4.27830982" y="148.760422" z="60.4979858" />
     <vertex x="-4.28000498" y="148.760132" z="58.6265945" />
     <vertex x="-4.36095238" y="148.738739" z="60.4979858" />
     <vertex x="-4.36419106" y="148.737579" z="58.6265945" />
     <vertex x="-4.43869638" y="148.703293" z="60.4979858" />
     <vertex x="-4.44318104" y="148.700745" z="58.6265945" />
     <vertex x="-4.50927114" y="148.655136" z="60.4979858" />
     <vertex x="-4.514575" y="148.650757" z="58.6265945" />
     <vertex x="-4.57061577" y="148.595673" z="60.4979858" />
     <vertex x="-4.57620335" y="148.589111" z="58.6265945" />
     <vertex x="-4.62093878" y="148.526611" z="60.4979858" />
     <vertex x="-4.62619638" y="148.517715" z="58.6265945" />
     <vertex x="-4.62619925" y="148.517715" z="56.7552109" />
     <vertex x="-4.62620163" y="148.5177" z="54.8838272" />
     <vertex x="-4.57620335" y="148.589111" z="54.8838272" />
     <vertex x="-4.57620335" y="148.589111" z="53.0124435" />
     <vertex x="-4.514575" y="148.650757" z="54.8838272" />
     <vertex x="-4.514575" y="148.650757" z="53.0124435" />
     <vertex x="-4.44318104" y="148.700745" z="54.8838272" />
     <vertex x="-4.44318104" y="148.700745" z="53.0124435" />
     <vertex x="-4.36419106" y="148.737579" z="54.8838272" />
     <vertex x="-4.36419106" y="148.737579" z="53.0124435" />
     <vertex x="-4.28000498" y="148.760132" z="54.8838272" />
     <vertex x="-4.28000498" y="148.760132" z="53.0124435" />
     <vertex x="-4.19318104" y="148.767731" z="54.8838272" />
     <vertex x="-4.19318104" y="148.767731" z="53.0124435" />
     <vertex x="-4.1063571" y="148.760132" z="54.8838272" />
     <vertex x="-4.1063571" y="148.760132" z="53.0124435" />
     <vertex x="-4.02217102" y="148.737579" z="54.8838272" />
     <vertex x="-4.02217102" y="148.737579" z="53.0124435" />
     <vertex x="-3.94318104" y="148.700745" z="54.8838272" />
     <vertex x="-3.94318104" y="148.700745" z="53.0124435" />
     <vertex x="-3.87178707" y="148.650757" z="54.8838272" />
     <vertex x="-4.62628603" y="148.517563" z="-3.12915802" />
     <vertex x="-4.62628365" y="148.517578" z="-1.25777435" />
     <vertex x="-3.81015873" y="148.589111" z="56.7552109" />
     <vertex x="-3.87178707" y="148.650757" z="56.7552109" />
     <vertex x="-3.94318104" y="148.700745" z="56.7552109" />
     <vertex x="-4.02217102" y="148.737579" z="56.7552109" />
     <vertex x="-4.1063571" y="148.760132" z="56.7552109" />
     <vertex x="-4.19318104" y="148.767731" z="56.7552109" />
     <vertex x="-4.28000498" y="148.760132" z="56.7552109" />
     <vertex x="-4.36419106" y="148.737579" z="56.7552109" />
     <vertex x="-4.44318104" y="148.700745" z="56.7552109" />
     <vertex x="-4.514575" y="148.650757" z="56.7552109" />
     <vertex x="-4.57620335" y="148.589111" z="56.7552109" />
     <vertex x="-3.76015759" y="148.5177" z="53.0124435" />
     <vertex x="-3.76015472" y="148.5177" z="51.1410446" />
     <vertex x="-3.76015186" y="148.5177" z="49.2696609" />
     <vertex x="-3.81015873" y="148.589111" z="49.2696609" />
     <vertex x="-3.81015873" y="148.589111" z="47.3982773" />
     <vertex x="-3.87178707" y="148.650757" z="47.3982773" />
     <vertex x="-3.87178707" y="148.650757" z="45.5268936" />
     <vertex x="-3.94318104" y="148.700745" z="45.5268936" />
     <vertex x="-3.94318104" y="148.700745" z="43.6555099" />
     <vertex x="-4.02217102" y="148.737579" z="43.6555099" />
     <vertex x="-4.02217102" y="148.737579" z="41.7841263" />
     <vertex x="-4.1063571" y="148.760132" z="41.7841263" />
     <vertex x="-4.1063571" y="148.760132" z="39.9127274" />
     <vertex x="-4.19318104" y="148.767731" z="39.9127274" />
     <vertex x="-4.19318104" y="148.767731" z="38.0413437" />
     <vertex x="-4.28000498" y="148.760132" z="38.0413437" />
     <vertex x="-4.28000498" y="148.760132" z="36.16996" />
     <vertex x="-4.36419106" y="148.737579" z="36.16996" />
     <vertex x="-4.36419106" y="148.737579" z="34.2985764" />
     <vertex x="-4.44318104" y="148.700745" z="34.2985764" />
     <vertex x="-4.44318104" y="148.700745" z="32.4271927" />
     <vertex x="-4.514575" y="148.650757" z="32.4271927" />
     <vertex x="-3.81015873" y="148.589111" z="51.1410446" />
     <vertex x="-3.760149" y="148.5177" z="47.3982773" />
     <vertex x="-3.76014662" y="148.517685" z="45.5268936" />
     <vertex x="-3.76014376" y="148.517685" z="43.6555099" />
     <vertex x="-3.81015873" y="148.589111" z="43.6555099" />
     <vertex x="-3.81015873" y="148.589111" z="41.7841263" />
     <vertex x="-3.87178707" y="148.650757" z="41.7841263" />
     <vertex x="-3.87178707" y="148.650757" z="39.9127274" />
     <vertex x="-3.94318104" y="148.700745" z="39.9127274" />
     <vertex x="-3.94318104" y="148.700745" z="38.0413437" />
     <vertex x="-4.02217102" y="148.737579" z="38.0413437" />
     <vertex x="-4.02217102" y="148.737579" z="36.16996" />
     <vertex x="-4.1063571" y="148.760132" z="36.16996" />
     <vertex x="-4.1063571" y="148.760132" z="34.2985764" />
     <vertex x="-4.19318104" y="148.767731" z="34.2985764" />
     <vertex x="-4.19318104" y="148.767731" z="32.4271927" />
     <vertex x="-4.28000498" y="148.760132" z="32.4271927" />
     <vertex x="-3.81015873" y="148.589111" z="45.5268936" />
     <vertex x="-3.7601409" y="148.51767" z="41.7841263" />
     <vertex x="-3.76013851" y="148.51767" z="39.9127274" />
     <vertex x="-3.76013565" y="148.51767" z="38.0413437" />
     <vertex x="-3.81015873" y="148.589111" z="38.0413437" />
     <vertex x="-3.81015873" y="148.589111" z="36.16996" />
     <vertex x="-3.87178707" y="148.650757" z="36.16996" />
     <vertex x="-3.87178707" y="148.650757" z="34.2985764" />
     <vertex x="-3.94318104" y="148.700745" z="34.2985764" />
     <vertex x="-3.94318104" y="148.700745" z="32.4271927" />
     <vertex x="-4.02217102" y="148.737579" z="32.4271927" />
     <vertex x="-3.81015873" y="148.589111" z="39.9127274" />
     <vertex x="-3.76013279" y="148.51767" z="36.16996" />
     <vertex x="-3.76012993" y="148.517654" z="34.2985764" />
     <vertex x="-3.76012754" y="148.517654" z="32.4271927" />
     <vertex x="-3.81015873" y="148.589111" z="32.4271927" />
     <vertex x="-3.81015873" y="148.589111" z="34.2985764" />
     <vertex x="-3.81015873" y="148.589111" z="26.8130264" />
     <vertex x="-3.87178707" y="148.650757" z="26.8130264" />
     <vertex x="-3.94318104" y="148.700745" z="26.8130264" />
     <vertex x="-4.02217102" y="148.737579" z="26.8130264" />
     <vertex x="-4.1063571" y="148.760132" z="26.8130264" />
     <vertex x="-4.19318104" y="148.767731" z="26.8130264" />
     <vertex x="-4.28000498" y="148.760132" z="26.8130264" />
     <vertex x="-4.36419106" y="148.737579" z="26.8130264" />
     <vertex x="-4.44318104" y="148.700745" z="26.8130264" />
     <vertex x="-4.514575" y="148.650757" z="26.8130264" />
     <vertex x="-4.57620335" y="148.589111" z="26.8130264" />
     <vertex x="-4.62623978" y="148.517639" z="28.6844101" />
     <vertex x="-3.76011372" y="148.517639" z="23.0702591" />
     <vertex x="-3.76011133" y="148.517624" z="21.1988754" />
     <vertex x="-3.76010847" y="148.517609" z="19.3274765" />
     <vertex x="-3.81015873" y="148.589111" z="19.3274765" />
     <vertex x="-3.81015873" y="148.589111" z="17.4560928" />
     <vertex x="-3.87178707" y="148.650757" z="17.4560928" />
     <vertex x="-3.87178707" y="148.650757" z="15.5847092" />
     <vertex x="-3.94318104" y="148.700745" z="15.5847092" />
     <vertex x="-3.94318104" y="148.700745" z="13.7133255" />
     <vertex x="-4.02217102" y="148.737579" z="13.7133255" />
     <vertex x="-4.02217102" y="148.737579" z="11.8419418" />
     <vertex x="-4.1063571" y="148.760132" z="11.8419418" />
     <vertex x="-4.1063571" y="148.760132" z="9.97054291" />
     <vertex x="-4.19318104" y="148.767731" z="9.97054291" />
     <vertex x="-4.19318104" y="148.767731" z="8.09915924" />
     <vertex x="-4.28000498" y="148.760132" z="8.09915924" />
     <vertex x="-4.28000498" y="148.760132" z="6.22777557" />
     <vertex x="-4.36419106" y="148.737579" z="6.22777557" />
     <vertex x="-4.36419106" y="148.737579" z="4.35639191" />
     <vertex x="-4.44318104" y="148.700745" z="4.35639191" />
     <vertex x="-4.44318104" y="148.700745" z="2.48500824" />
     <vertex x="-4.514575" y="148.650757" z="2.48500824" />
     <vertex x="-3.81015873" y="148.589111" z="21.1988754" />
     <vertex x="-3.76010561" y="148.517609" z="17.4560928" />
     <vertex x="-3.76010275" y="148.517609" z="15.5847092" />
     <vertex x="-3.76010036" y="148.517609" z="13.7133255" />
     <vertex x="-3.81015873" y="148.589111" z="13.7133255" />
     <vertex x="-3.81015873" y="148.589111" z="11.8419418" />
     <vertex x="-3.87178707" y="148.650757" z="11.8419418" />
     <vertex x="-3.87178707" y="148.650757" z="9.97054291" />
     <vertex x="-3.94318104" y="148.700745" z="9.97054291" />
     <vertex x="-3.94318104" y="148.700745" z="8.09915924" />
     <vertex x="-4.02217102" y="148.737579" z="8.09915924" />
     <vertex x="-4.02217102" y="148.737579" z="6.22777557" />
     <vertex x="-4.1063571" y="148.760132" z="6.22777557" />
     <vertex x="-4.1063571" y="148.760132" z="4.35639191" />
     <vertex x="-4.19318104" y="148.767731" z="4.35639191" />
     <vertex x="-4.19318104" y="148.767731" z="2.48500824" />
     <vertex x="-4.28000498" y="148.760132" z="2.48500824" />
     <vertex x="-3.81015873" y="148.589111" z="15.5847092" />
     <vertex x="-3.7600975" y="148.517609" z="11.8419418" />
     <vertex x="-3.76009464" y="148.517593" z="9.97054291" />
     <vertex x="-3.76009226" y="148.517593" z="8.09915924" />
     <vertex x="-3.81015873" y="148.589111" z="8.09915924" />
     <vertex x="-3.81015873" y="148.589111" z="6.22777557" />
     <vertex x="-3.87178707" y="148.650757" z="6.22777557" />
     <vertex x="-3.87178707" y="148.650757" z="4.35639191" />
     <vertex x="-3.94318104" y="148.700745" z="4.35639191" />
     <vertex x="-3.94318104" y="148.700745" z="2.48500824" />
     <vertex x="-4.02217102" y="148.737579" z="2.48500824" />
     <vertex x="-3.81015873" y="148.589111" z="9.97054291" />
     <vertex x="-3.7600894" y="148.517578" z="6.22777557" />
     <vertex x="-3.76008654" y="148.517578" z="4.35639191" />
     <vertex x="-3.76008368" y="148.517578" z="2.48500824" />
     <vertex x="-3.81015873" y="148.589111" z="2.48500824" />
     <vertex x="-3.81015873" y="148.589111" z="4.35639191" />
     <vertex x="-3.81015873" y="148.589111" z="-3.12915802" />
     <vertex x="-3.87178707" y="148.650757" z="-3.12915802" />
     <vertex x="-3.94318104" y="148.700745" z="-3.12915802" />
     <vertex x="-4.02217102" y="148.737579" z="-3.12915802" />
     <vertex x="-4.1063571" y="148.760132" z="-3.12915802" />
     <vertex x="-4.19318104" y="148.767731" z="-3.12915802" />
     <vertex x="-4.28000498" y="148.760132" z="-3.12915802" />
     <vertex x="-4.36419106" y="148.737579" z="-3.12915802" />
     <vertex x="-4.44318104" y="148.700745" z="-3.12915802" />
     <vertex x="-4.514575" y="148.650757" z="-3.12915802" />
     <vertex x="-4.57620335" y="148.589111" z="-3.12915802" />
     <vertex x="-3.81015873" y="148.589111" z="-5.00054169" />
     <vertex x="-3.87178707" y="148.650757" z="-5.00054169" />
     <vertex x="-3.94318104" y="148.700745" z="-5.00054169" />
     <vertex x="-4.02217102" y="148.737579" z="-5.00054169" />
     <vertex x="-4.1063571" y="148.760132" z="-5.00054169" />
     <vertex x="-4.19318104" y="148.767731" z="-5.00054169" />
     <vertex x="-4.28000498" y="148.760132" z="-5.00054169" />
     <vertex x="-4.36419106" y="148.737579" z="-5.00054169" />
     <vertex x="-4.44318104" y="148.700745" z="-5.00054169" />
     <vertex x="-4.514575" y="148.650757" z="-5.00054169" />
     <vertex x="-4.57620335" y="148.589111" z="-5.00054169" />
     <vertex x="-3.76006746" y="148.517548" z="-8.74330902" />
     <vertex x="-3.7600646" y="148.517548" z="-10.6147079" />
     <vertex x="-3.76006222" y="148.517548" z="-12.4860916" />
     <vertex x="-3.81015873" y="148.589111" z="-12.4860916" />
     <vertex x="-3.81015873" y="148.589111" z="-14.3574753" />
     <vertex x="-3.87178707" y="148.650757" z="-14.3574753" />
     <vertex x="-3.87178707" y="148.650757" z="-16.2288589" />
     <vertex x="-3.94318104" y="148.700745" z="-16.2288589" />
     <vertex x="-3.94318104" y="148.700745" z="-18.1002426" />
     <vertex x="-4.02217102" y="148.737579" z="-18.1002426" />
     <vertex x="-4.02217102" y="148.737579" z="-19.9716263" />
     <vertex x="-4.1063571" y="148.760132" z="-19.9716263" />
     <vertex x="-4.1063571" y="148.760132" z="-21.8430252" />
     <vertex x="-4.19318104" y="148.767731" z="-21.8430252" />
     <vertex x="-4.19318104" y="148.767731" z="-23.7144089" />
     <vertex x="-4.28000498" y="148.760132" z="-23.7144089" />
     <vertex x="-4.28000498" y="148.760132" z="-25.5857925" />
     <vertex x="-4.36419106" y="148.737579" z="-25.5857925" />
     <vertex x="-4.36419106" y="148.737579" z="-27.4571762" />
     <vertex x="-4.44318104" y="148.700745" z="-27.4571762" />
     <vertex x="-4.44318104" y="148.700745" z="-29.3285599" />
     <vertex x="-4.514575" y="148.650757" z="-29.3285599" />
     <vertex x="-3.81015873" y="148.589111" z="-10.6147079" />
     <vertex x="-3.76005936" y="148.517532" z="-14.3574753" />
     <vertex x="-3.7600565" y="148.517532" z="-16.2288589" />
     <vertex x="-3.76005411" y="148.517517" z="-18.1002426" />
     <vertex x="-3.81015873" y="148.589111" z="-18.1002426" />
     <vertex x="-3.81015873" y="148.589111" z="-19.9716263" />
     <vertex x="-3.87178707" y="148.650757" z="-19.9716263" />
     <vertex x="-3.87178707" y="148.650757" z="-21.8430252" />
     <vertex x="-3.94318104" y="148.700745" z="-21.8430252" />
     <vertex x="-3.94318104" y="148.700745" z="-23.7144089" />
     <vertex x="-4.02217102" y="148.737579" z="-23.7144089" />
     <vertex x="-4.02217102" y="148.737579" z="-25.5857925" />
     <vertex x="-4.1063571" y="148.760132" z="-25.5857925" />
     <vertex x="-4.1063571" y="148.760132" z="-27.4571762" />
     <vertex x="-4.19318104" y="148.767731" z="-27.4571762" />
     <vertex x="-4.19318104" y="148.767731" z="-29.3285599" />
     <vertex x="-4.28000498" y="148.760132" z="-29.3285599" />
     <vertex x="-3.81015873" y="148.589111" z="-16.2288589" />
     <vertex x="-3.76005125" y="148.517517" z="-19.9716263" />
     <vertex x="-3.76004839" y="148.517517" z="-21.8430252" />
     <vertex x="-3.76004601" y="148.517517" z="-23.7144089" />
     <vertex x="-3.81015873" y="148.589111" z="-23.7144089" />
     <vertex x="-3.81015873" y="148.589111" z="-25.5857925" />
     <vertex x="-3.87178707" y="148.650757" z="-25.5857925" />
     <vertex x="-3.87178707" y="148.650757" z="-27.4571762" />
     <vertex x="-3.94318104" y="148.700745" z="-27.4571762" />
     <vertex x="-3.94318104" y="148.700745" z="-29.3285599" />
     <vertex x="-4.02217102" y="148.737579" z="-29.3285599" />
     <vertex x="-3.81015873" y="148.589111" z="-21.8430252" />
     <vertex x="-3.76004314" y="148.517517" z="-25.5857925" />
     <vertex x="-3.76004028" y="148.517502" z="-27.4571762" />
     <vertex x="-3.76003742" y="148.517487" z="-29.3285599" />
     <vertex x="-3.81015873" y="148.589111" z="-29.3285599" />
     <vertex x="-3.81015873" y="148.589111" z="-27.4571762" />
     <vertex x="-3.81015873" y="148.589111" z="-34.9427261" />
     <vertex x="-3.87178707" y="148.650757" z="-34.9427261" />
     <vertex x="-3.94318104" y="148.700745" z="-34.9427261" />
     <vertex x="-4.02217102" y="148.737579" z="-34.9427261" />
     <vertex x="-4.1063571" y="148.760132" z="-34.9427261" />
     <vertex x="-4.19318104" y="148.767731" z="-34.9427261" />
     <vertex x="-4.28000498" y="148.760132" z="-34.9427261" />
     <vertex x="-4.36419106" y="148.737579" z="-34.9427261" />
     <vertex x="-4.44318104" y="148.700745" z="-34.9427261" />
     <vertex x="-4.514575" y="148.650757" z="-34.9427261" />
     <vertex x="-4.57620335" y="148.589111" z="-34.9427261" />
     <vertex x="-4.6263299" y="148.517487" z="-33.0713425" />
     <vertex x="-3.76002407" y="148.517471" z="-38.6854935" />
     <vertex x="-3.76002121" y="148.517471" z="-40.5568771" />
     <vertex x="-3.76001835" y="148.517456" z="-42.4282761" />
     <vertex x="-3.81015873" y="148.589111" z="-42.4282761" />
     <vertex x="-3.81015873" y="148.589111" z="-44.2996597" />
     <vertex x="-3.87178707" y="148.650757" z="-44.2996597" />
     <vertex x="-3.87178707" y="148.650757" z="-46.1710434" />
     <vertex x="-3.94318104" y="148.700745" z="-46.1710434" />
     <vertex x="-3.94318104" y="148.700745" z="-48.0424271" />
     <vertex x="-4.02217102" y="148.737579" z="-48.0424271" />
     <vertex x="-4.02217102" y="148.737579" z="-49.9138107" />
     <vertex x="-4.1063571" y="148.760132" z="-49.9138107" />
     <vertex x="-4.1063571" y="148.760132" z="-51.7852097" />
     <vertex x="-4.19318104" y="148.767731" z="-51.7852097" />
     <vertex x="-4.19318104" y="148.767731" z="-53.6565933" />
     <vertex x="-4.28000498" y="148.760132" z="-53.6565933" />
     <vertex x="-4.28000498" y="148.760132" z="-55.527977" />
     <vertex x="-4.36419106" y="148.737579" z="-55.527977" />
     <vertex x="-4.36419106" y="148.737579" z="-57.3993607" />
     <vertex x="-4.44318104" y="148.700745" z="-57.3993607" />
     <vertex x="-4.44318104" y="148.700745" z="-59.2707443" />
     <vertex x="-4.514575" y="148.650757" z="-59.2707443" />
     <vertex x="-3.81015873" y="148.589111" z="-40.5568771" />
     <vertex x="-3.76001596" y="148.517456" z="-44.2996597" />
     <vertex x="-3.7600131" y="148.517456" z="-46.1710434" />
     <vertex x="-3.76001024" y="148.517456" z="-48.0424271" />
     <vertex x="-3.81015873" y="148.589111" z="-48.0424271" />
     <vertex x="-3.81015873" y="148.589111" z="-49.9138107" />
     <vertex x="-3.87178707" y="148.650757" z="-49.9138107" />
     <vertex x="-3.87178707" y="148.650757" z="-51.7852097" />
     <vertex x="-3.94318104" y="148.700745" z="-51.7852097" />
     <vertex x="-3.94318104" y="148.700745" z="-53.6565933" />
     <vertex x="-4.02217102" y="148.737579" z="-53.6565933" />
     <vertex x="-4.02217102" y="148.737579" z="-55.527977" />
     <vertex x="-4.1063571" y="148.760132" z="-55.527977" />
     <vertex x="-4.1063571" y="148.760132" z="-57.3993607" />
     <vertex x="-4.19318104" y="148.767731" z="-57.3993607" />
     <vertex x="-4.19318104" y="148.767731" z="-59.2707443" />
     <vertex x="-4.28000498" y="148.760132" z="-59.2707443" />
     <vertex x="-3.81015873" y="148.589111" z="-46.1710434" />
     <vertex x="-3.76000786" y="148.517456" z="-49.9138107" />
     <vertex x="-3.760005" y="148.517441" z="-51.7852097" />
     <vertex x="-3.76000214" y="148.517426" z="-53.6565933" />
     <vertex x="-3.81015873" y="148.589111" z="-53.6565933" />
     <vertex x="-3.81015873" y="148.589111" z="-55.527977" />
     <vertex x="-3.87178707" y="148.650757" z="-55.527977" />
     <vertex x="-3.87178707" y="148.650757" z="-57.3993607" />
     <vertex x="-3.94318104" y="148.700745" z="-57.3993607" />
     <vertex x="-3.94318104" y="148.700745" z="-59.2707443" />
     <vertex x="-4.02217102" y="148.737579" z="-59.2707443" />
     <vertex x="-3.81015873" y="148.589111" z="-51.7852097" />
     <vertex x="-3.75999975" y="148.517426" z="-55.527977" />
     <vertex x="-3.75999689" y="148.517426" z="-57.3993607" />
     <vertex x="-3.75999403" y="148.517426" z="-59.2707443" />
     <vertex x="-3.81015873" y="148.589111" z="-59.2707443" />
     <vertex x="-3.81015873" y="148.589111" z="-57.3993607" />
     <vertex x="-3.87178707" y="148.650757" z="49.2696609" />
     <vertex x="-3.87178707" y="148.650757" z="43.6555099" />
     <vertex x="-3.87178707" y="148.650757" z="38.0413437" />
     <vertex x="-3.87178707" y="148.650757" z="32.4271927" />
     <vertex x="-3.87178707" y="148.650757" z="24.9416428" />
     <vertex x="-3.94318104" y="148.700745" z="23.0702591" />
     <vertex x="-4.02217102" y="148.737579" z="21.1988754" />
     <vertex x="-4.1063571" y="148.760132" z="19.3274765" />
     <vertex x="-4.19318104" y="148.767731" z="17.4560928" />
     <vertex x="-4.28000498" y="148.760132" z="15.5847092" />
     <vertex x="-4.36419106" y="148.737579" z="13.7133255" />
     <vertex x="-4.44318104" y="148.700745" z="11.8419418" />
     <vertex x="-4.514575" y="148.650757" z="9.97054291" />
     <vertex x="-4.57620335" y="148.589111" z="8.09915924" />
     <vertex x="-4.62626982" y="148.517593" z="8.09915924" />
     <vertex x="-3.87178707" y="148.650757" z="19.3274765" />
     <vertex x="-3.87178707" y="148.650757" z="13.7133255" />
     <vertex x="-3.87178707" y="148.650757" z="8.09915924" />
     <vertex x="-3.87178707" y="148.650757" z="2.48500824" />
     <vertex x="-3.87178707" y="148.650757" z="-6.87192535" />
     <vertex x="-3.94318104" y="148.700745" z="-8.74330902" />
     <vertex x="-4.02217102" y="148.737579" z="-10.6147079" />
     <vertex x="-4.1063571" y="148.760132" z="-12.4860916" />
     <vertex x="-4.19318104" y="148.767731" z="-14.3574753" />
     <vertex x="-4.28000498" y="148.760132" z="-16.2288589" />
     <vertex x="-4.36419106" y="148.737579" z="-18.1002426" />
     <vertex x="-4.44318104" y="148.700745" z="-19.9716263" />
     <vertex x="-4.514575" y="148.650757" z="-21.8430252" />
     <vertex x="-4.57620335" y="148.589111" z="-23.7144089" />
     <vertex x="-4.62631607" y="148.517517" z="-23.7144089" />
     <vertex x="-3.87178707" y="148.650757" z="-12.4860916" />
     <vertex x="-3.87178707" y="148.650757" z="-18.1002426" />
     <vertex x="-3.87178707" y="148.650757" z="-23.7144089" />
     <vertex x="-3.87178707" y="148.650757" z="-29.3285599" />
     <vertex x="-3.87178707" y="148.650757" z="-36.8141098" />
     <vertex x="-3.94318104" y="148.700745" z="-38.6854935" />
     <vertex x="-4.02217102" y="148.737579" z="-40.5568771" />
     <vertex x="-4.1063571" y="148.760132" z="-42.4282761" />
     <vertex x="-4.19318104" y="148.767731" z="-44.2996597" />
     <vertex x="-4.28000498" y="148.760132" z="-46.1710434" />
     <vertex x="-4.36419106" y="148.737579" z="-48.0424271" />
     <vertex x="-4.44318104" y="148.700745" z="-49.9138107" />
     <vertex x="-4.514575" y="148.650757" z="-51.7852097" />
     <vertex x="-4.57620335" y="148.589111" z="-53.6565933" />
     <vertex x="-4.62635994" y="148.517426" z="-53.6565933" />
     <vertex x="-3.87178707" y="148.650757" z="-42.4282761" />
     <vertex x="-3.87178707" y="148.650757" z="-48.0424271" />
     <vertex x="-3.87178707" y="148.650757" z="-53.6565933" />
     <vertex x="-3.87178707" y="148.650757" z="-59.2707443" />
     <vertex x="-3.94318104" y="148.700745" z="47.3982773" />
     <vertex x="-3.94318104" y="148.700745" z="41.7841263" />
     <vertex x="-3.94318104" y="148.700745" z="36.16996" />
     <vertex x="-3.94318104" y="148.700745" z="24.9416428" />
     <vertex x="-4.02217102" y="148.737579" z="24.9416428" />
     <vertex x="-4.1063571" y="148.760132" z="24.9416428" />
     <vertex x="-4.19318104" y="148.767731" z="24.9416428" />
     <vertex x="-4.28000498" y="148.760132" z="24.9416428" />
     <vertex x="-4.36419106" y="148.737579" z="24.9416428" />
     <vertex x="-4.44318104" y="148.700745" z="24.9416428" />
     <vertex x="-4.514575" y="148.650757" z="24.9416428" />
     <vertex x="-4.57620335" y="148.589111" z="24.9416428" />
     <vertex x="-4.62624264" y="148.517639" z="26.8130264" />
     <vertex x="-3.94318104" y="148.700745" z="17.4560928" />
     <vertex x="-3.94318104" y="148.700745" z="11.8419418" />
     <vertex x="-3.94318104" y="148.700745" z="6.22777557" />
     <vertex x="-3.94318104" y="148.700745" z="-6.87192535" />
     <vertex x="-4.02217102" y="148.737579" z="-6.87192535" />
     <vertex x="-4.1063571" y="148.760132" z="-6.87192535" />
     <vertex x="-4.19318104" y="148.767731" z="-6.87192535" />
     <vertex x="-4.28000498" y="148.760132" z="-6.87192535" />
     <vertex x="-4.36419106" y="148.737579" z="-6.87192535" />
     <vertex x="-4.44318104" y="148.700745" z="-6.87192535" />
     <vertex x="-4.514575" y="148.650757" z="-6.87192535" />
     <vertex x="-4.57620335" y="148.589111" z="-6.87192535" />
     <vertex x="-4.62628889" y="148.517548" z="-5.00054169" />
     <vertex x="-3.94318104" y="148.700745" z="-14.3574753" />
     <vertex x="-3.94318104" y="148.700745" z="-19.9716263" />
     <vertex x="-3.94318104" y="148.700745" z="-25.5857925" />
     <vertex x="-3.94318104" y="148.700745" z="-36.8141098" />
     <vertex x="-4.02217102" y="148.737579" z="-36.8141098" />
     <vertex x="-4.1063571" y="148.760132" z="-36.8141098" />
     <vertex x="-4.19318104" y="148.767731" z="-36.8141098" />
     <vertex x="-4.28000498" y="148.760132" z="-36.8141098" />
     <vertex x="-4.36419106" y="148.737579" z="-36.8141098" />
     <vertex x="-4.44318104" y="148.700745" z="-36.8141098" />
     <vertex x="-4.514575" y="148.650757" z="-36.8141098" />
     <vertex x="-4.57620335" y="148.589111" z="-36.8141098" />
     <vertex x="-4.62633276" y="148.517487" z="-34.9427261" />
     <vertex x="-3.94318104" y="148.700745" z="-44.2996597" />
     <vertex x="-3.94318104" y="148.700745" z="-49.9138107" />
     <vertex x="-3.94318104" y="148.700745" z="-55.527977" />
     <vertex x="-4.02217102" y="148.737579" z="51.1410446" />
     <vertex x="-4.1063571" y="148.760132" z="51.1410446" />
     <vertex x="-4.19318104" y="148.767731" z="51.1410446" />
     <vertex x="-4.28000498" y="148.760132" z="51.1410446" />
     <vertex x="-4.36419106" y="148.737579" z="51.1410446" />
     <vertex x="-4.44318104" y="148.700745" z="51.1410446" />
     <vertex x="-4.514575" y="148.650757" z="51.1410446" />
     <vertex x="-4.57620335" y="148.589111" z="51.1410446" />
     <vertex x="-4.62620449" y="148.5177" z="53.0124435" />
     <vertex x="-4.02217102" y="148.737579" z="45.5268936" />
     <vertex x="-4.02217102" y="148.737579" z="39.9127274" />
     <vertex x="-4.02217102" y="148.737579" z="34.2985764" />
     <vertex x="-4.02217102" y="148.737579" z="23.0702591" />
     <vertex x="-4.1063571" y="148.760132" z="21.1988754" />
     <vertex x="-4.19318104" y="148.767731" z="19.3274765" />
     <vertex x="-4.28000498" y="148.760132" z="17.4560928" />
     <vertex x="-4.36419106" y="148.737579" z="15.5847092" />
     <vertex x="-4.44318104" y="148.700745" z="13.7133255" />
     <vertex x="-4.514575" y="148.650757" z="11.8419418" />
     <vertex x="-4.57620335" y="148.589111" z="9.97054291" />
     <vertex x="-4.62626743" y="148.517593" z="9.97054291" />
     <vertex x="-4.02217102" y="148.737579" z="15.5847092" />
     <vertex x="-4.02217102" y="148.737579" z="9.97054291" />
     <vertex x="-4.02217102" y="148.737579" z="4.35639191" />
     <vertex x="-4.02217102" y="148.737579" z="-8.74330902" />
     <vertex x="-4.1063571" y="148.760132" z="-10.6147079" />
     <vertex x="-4.19318104" y="148.767731" z="-12.4860916" />
     <vertex x="-4.28000498" y="148.760132" z="-14.3574753" />
     <vertex x="-4.36419106" y="148.737579" z="-16.2288589" />
     <vertex x="-4.44318104" y="148.700745" z="-18.1002426" />
     <vertex x="-4.514575" y="148.650757" z="-19.9716263" />
     <vertex x="-4.57620335" y="148.589111" z="-21.8430252" />
     <vertex x="-4.62631369" y="148.517517" z="-21.8430252" />
     <vertex x="-4.02217102" y="148.737579" z="-16.2288589" />
     <vertex x="-4.02217102" y="148.737579" z="-21.8430252" />
     <vertex x="-4.02217102" y="148.737579" z="-27.4571762" />
     <vertex x="-4.02217102" y="148.737579" z="-38.6854935" />
     <vertex x="-4.1063571" y="148.760132" z="-40.5568771" />
     <vertex x="-4.19318104" y="148.767731" z="-42.4282761" />
     <vertex x="-4.28000498" y="148.760132" z="-44.2996597" />
     <vertex x="-4.36419106" y="148.737579" z="-46.1710434" />
     <vertex x="-4.44318104" y="148.700745" z="-48.0424271" />
     <vertex x="-4.514575" y="148.650757" z="-49.9138107" />
     <vertex x="-4.57620335" y="148.589111" z="-51.7852097" />
     <vertex x="-4.62635708" y="148.517441" z="-51.7852097" />
     <vertex x="-4.02217102" y="148.737579" z="-46.1710434" />
     <vertex x="-4.02217102" y="148.737579" z="-51.7852097" />
     <vertex x="-4.02217102" y="148.737579" z="-57.3993607" />
     <vertex x="-4.1063571" y="148.760132" z="49.2696609" />
     <vertex x="-4.19318104" y="148.767731" z="47.3982773" />
     <vertex x="-4.28000498" y="148.760132" z="45.5268936" />
     <vertex x="-4.36419106" y="148.737579" z="43.6555099" />
     <vertex x="-4.44318104" y="148.700745" z="41.7841263" />
     <vertex x="-4.514575" y="148.650757" z="39.9127274" />
     <vertex x="-4.57620335" y="148.589111" z="38.0413437" />
     <vertex x="-4.62622643" y="148.51767" z="38.0413437" />
     <vertex x="-4.1063571" y="148.760132" z="43.6555099" />
     <vertex x="-4.1063571" y="148.760132" z="38.0413437" />
     <vertex x="-4.1063571" y="148.760132" z="32.4271927" />
     <vertex x="-4.1063571" y="148.760132" z="23.0702591" />
     <vertex x="-4.19318104" y="148.767731" z="23.0702591" />
     <vertex x="-4.28000498" y="148.760132" z="23.0702591" />
     <vertex x="-4.36419106" y="148.737579" z="23.0702591" />
     <vertex x="-4.44318104" y="148.700745" z="23.0702591" />
     <vertex x="-4.514575" y="148.650757" z="23.0702591" />
     <vertex x="-4.57620335" y="148.589111" z="23.0702591" />
     <vertex x="-4.6262455" y="148.517639" z="24.9416428" />
     <vertex x="-4.1063571" y="148.760132" z="13.7133255" />
     <vertex x="-4.1063571" y="148.760132" z="8.09915924" />
     <vertex x="-4.1063571" y="148.760132" z="2.48500824" />
     <vertex x="-4.1063571" y="148.760132" z="-8.74330902" />
     <vertex x="-4.19318104" y="148.767731" z="-8.74330902" />
     <vertex x="-4.28000498" y="148.760132" z="-8.74330902" />
     <vertex x="-4.36419106" y="148.737579" z="-8.74330902" />
     <vertex x="-4.44318104" y="148.700745" z="-8.74330902" />
     <vertex x="-4.514575" y="148.650757" z="-8.74330902" />
     <vertex x="-4.57620335" y="148.589111" z="-8.74330902" />
     <vertex x="-4.62629175" y="148.517548" z="-6.87192535" />
     <vertex x="-4.1063571" y="148.760132" z="-18.1002426" />
     <vertex x="-4.1063571" y="148.760132" z="-23.7144089" />
     <vertex x="-4.1063571" y="148.760132" z="-29.3285599" />
     <vertex x="-4.1063571" y="148.760132" z="-38.6854935" />
     <vertex x="-4.19318104" y="148.767731" z="-38.6854935" />
     <vertex x="-4.28000498" y="148.760132" z="-38.6854935" />
     <vertex x="-4.36419106" y="148.737579" z="-38.6854935" />
     <vertex x="-4.44318104" y="148.700745" z="-38.6854935" />
     <vertex x="-4.514575" y="148.650757" z="-38.6854935" />
     <vertex x="-4.57620335" y="148.589111" z="-38.6854935" />
     <vertex x="-4.62633514" y="148.517487" z="-36.8141098" />
     <vertex x="-4.1063571" y="148.760132" z="-48.0424271" />
     <vertex x="-4.1063571" y="148.760132" z="-53.6565933" />
     <vertex x="-4.1063571" y="148.760132" z="-59.2707443" />
     <vertex x="-4.19318104" y="148.767731" z="49.2696609" />
     <vertex x="-4.28000498" y="148.760132" z="49.2696609" />
     <vertex x="-4.36419106" y="148.737579" z="49.2696609" />
     <vertex x="-4.44318104" y="148.700745" z="49.2696609" />
     <vertex x="-4.514575" y="148.650757" z="49.2696609" />
     <vertex x="-4.57620335" y="148.589111" z="49.2696609" />
     <vertex x="-4.62620735" y="148.5177" z="51.1410446" />
     <vertex x="-4.19318104" y="148.767731" z="41.7841263" />
     <vertex x="-4.19318104" y="148.767731" z="36.16996" />
     <vertex x="-4.19318104" y="148.767731" z="21.1988754" />
     <vertex x="-4.28000498" y="148.760132" z="19.3274765" />
     <vertex x="-4.36419106" y="148.737579" z="17.4560928" />
     <vertex x="-4.44318104" y="148.700745" z="15.5847092" />
     <vertex x="-4.514575" y="148.650757" z="13.7133255" />
     <vertex x="-4.57620335" y="148.589111" z="11.8419418" />
     <vertex x="-4.62626457" y="148.517609" z="11.8419418" />
     <vertex x="-4.19318104" y="148.767731" z="11.8419418" />
     <vertex x="-4.19318104" y="148.767731" z="6.22777557" />
     <vertex x="-4.19318104" y="148.767731" z="-10.6147079" />
     <vertex x="-4.28000498" y="148.760132" z="-12.4860916" />
     <vertex x="-4.36419106" y="148.737579" z="-14.3574753" />
     <vertex x="-4.44318104" y="148.700745" z="-16.2288589" />
     <vertex x="-4.514575" y="148.650757" z="-18.1002426" />
     <vertex x="-4.57620335" y="148.589111" z="-19.9716263" />
     <vertex x="-4.62631083" y="148.517517" z="-19.9716263" />
     <vertex x="-4.19318104" y="148.767731" z="-19.9716263" />
     <vertex x="-4.19318104" y="148.767731" z="-25.5857925" />
     <vertex x="-4.19318104" y="148.767731" z="-40.5568771" />
     <vertex x="-4.28000498" y="148.760132" z="-42.4282761" />
     <vertex x="-4.36419106" y="148.737579" z="-44.2996597" />
     <vertex x="-4.44318104" y="148.700745" z="-46.1710434" />
     <vertex x="-4.514575" y="148.650757" z="-48.0424271" />
     <vertex x="-4.57620335" y="148.589111" z="-49.9138107" />
     <vertex x="-4.62635422" y="148.517456" z="-49.9138107" />
     <vertex x="-4.19318104" y="148.767731" z="-49.9138107" />
     <vertex x="-4.19318104" y="148.767731" z="-55.527977" />
     <vertex x="-4.28000498" y="148.760132" z="47.3982773" />
     <vertex x="-4.36419106" y="148.737579" z="45.5268936" />
     <vertex x="-4.44318104" y="148.700745" z="43.6555099" />
     <vertex x="-4.514575" y="148.650757" z="41.7841263" />
     <vertex x="-4.57620335" y="148.589111" z="39.9127274" />
     <vertex x="-4.62622356" y="148.51767" z="39.9127274" />
     <vertex x="-4.28000498" y="148.760132" z="39.9127274" />
     <vertex x="-4.28000498" y="148.760132" z="34.2985764" />
     <vertex x="-4.28000498" y="148.760132" z="21.1988754" />
     <vertex x="-4.36419106" y="148.737579" z="21.1988754" />
     <vertex x="-4.44318104" y="148.700745" z="21.1988754" />
     <vertex x="-4.514575" y="148.650757" z="21.1988754" />
     <vertex x="-4.57620335" y="148.589111" z="21.1988754" />
     <vertex x="-4.62624836" y="148.517639" z="23.0702591" />
     <vertex x="-4.28000498" y="148.760132" z="9.97054291" />
     <vertex x="-4.28000498" y="148.760132" z="4.35639191" />
     <vertex x="-4.28000498" y="148.760132" z="-10.6147079" />
     <vertex x="-4.36419106" y="148.737579" z="-10.6147079" />
     <vertex x="-4.44318104" y="148.700745" z="-10.6147079" />
     <vertex x="-4.514575" y="148.650757" z="-10.6147079" />
     <vertex x="-4.57620335" y="148.589111" z="-10.6147079" />
     <vertex x="-4.62629461" y="148.517548" z="-8.74330902" />
     <vertex x="-4.28000498" y="148.760132" z="-21.8430252" />
     <vertex x="-4.28000498" y="148.760132" z="-27.4571762" />
     <vertex x="-4.28000498" y="148.760132" z="-40.5568771" />
     <vertex x="-4.36419106" y="148.737579" z="-40.5568771" />
     <vertex x="-4.44318104" y="148.700745" z="-40.5568771" />
     <vertex x="-4.514575" y="148.650757" z="-40.5568771" />
     <vertex x="-4.57620335" y="148.589111" z="-40.5568771" />
     <vertex x="-4.62633801" y="148.517471" z="-38.6854935" />
     <vertex x="-4.28000498" y="148.760132" z="-51.7852097" />
     <vertex x="-4.28000498" y="148.760132" z="-57.3993607" />
     <vertex x="-4.36419106" y="148.737579" z="47.3982773" />
     <vertex x="-4.44318104" y="148.700745" z="47.3982773" />
     <vertex x="-4.514575" y="148.650757" z="47.3982773" />
     <vertex x="-4.57620335" y="148.589111" z="47.3982773" />
     <vertex x="-4.62621021" y="148.5177" z="49.2696609" />
     <vertex x="-4.36419106" y="148.737579" z="38.0413437" />
     <vertex x="-4.36419106" y="148.737579" z="32.4271927" />
     <vertex x="-4.36419106" y="148.737579" z="19.3274765" />
     <vertex x="-4.44318104" y="148.700745" z="17.4560928" />
     <vertex x="-4.514575" y="148.650757" z="15.5847092" />
     <vertex x="-4.57620335" y="148.589111" z="13.7133255" />
     <vertex x="-4.62626171" y="148.517609" z="13.7133255" />
     <vertex x="-4.36419106" y="148.737579" z="8.09915924" />
     <vertex x="-4.36419106" y="148.737579" z="2.48500824" />
     <vertex x="-4.36419106" y="148.737579" z="-12.4860916" />
     <vertex x="-4.44318104" y="148.700745" z="-14.3574753" />
     <vertex x="-4.514575" y="148.650757" z="-16.2288589" />
     <vertex x="-4.57620335" y="148.589111" z="-18.1002426" />
     <vertex x="-4.62630796" y="148.517517" z="-18.1002426" />
     <vertex x="-4.36419106" y="148.737579" z="-23.7144089" />
     <vertex x="-4.36419106" y="148.737579" z="-29.3285599" />
     <vertex x="-4.36419106" y="148.737579" z="-42.4282761" />
     <vertex x="-4.44318104" y="148.700745" z="-44.2996597" />
     <vertex x="-4.514575" y="148.650757" z="-46.1710434" />
     <vertex x="-4.57620335" y="148.589111" z="-48.0424271" />
     <vertex x="-4.62635136" y="148.517456" z="-48.0424271" />
     <vertex x="-4.36419106" y="148.737579" z="-53.6565933" />
     <vertex x="-4.36419106" y="148.737579" z="-59.2707443" />
     <vertex x="-4.44318104" y="148.700745" z="45.5268936" />
     <vertex x="-4.514575" y="148.650757" z="43.6555099" />
     <vertex x="-4.57620335" y="148.589111" z="41.7841263" />
     <vertex x="-4.6262207" y="148.51767" z="41.7841263" />
     <vertex x="-4.44318104" y="148.700745" z="36.16996" />
     <vertex x="-4.44318104" y="148.700745" z="19.3274765" />
     <vertex x="-4.514575" y="148.650757" z="19.3274765" />
     <vertex x="-4.57620335" y="148.589111" z="19.3274765" />
     <vertex x="-4.62625074" y="148.517624" z="21.1988754" />
     <vertex x="-4.44318104" y="148.700745" z="6.22777557" />
     <vertex x="-4.44318104" y="148.700745" z="-12.4860916" />
     <vertex x="-4.514575" y="148.650757" z="-12.4860916" />
     <vertex x="-4.57620335" y="148.589111" z="-12.4860916" />
     <vertex x="-4.626297" y="148.517548" z="-10.6147079" />
     <vertex x="-4.44318104" y="148.700745" z="-25.5857925" />
     <vertex x="-4.44318104" y="148.700745" z="-42.4282761" />
     <vertex x="-4.514575" y="148.650757" z="-42.4282761" />
     <vertex x="-4.57620335" y="148.589111" z="-42.4282761" />
     <vertex x="-4.62634087" y="148.517471" z="-40.5568771" />
     <vertex x="-4.44318104" y="148.700745" z="-55.527977" />
     <vertex x="-4.514575" y="148.650757" z="45.5268936" />
     <vertex x="-4.57620335" y="148.589111" z="45.5268936" />
     <vertex x="-4.6262126" y="148.5177" z="47.3982773" />
     <vertex x="-4.514575" y="148.650757" z="34.2985764" />
     <vertex x="-4.514575" y="148.650757" z="17.4560928" />
     <vertex x="-4.57620335" y="148.589111" z="15.5847092" />
     <vertex x="-4.62625885" y="148.517609" z="15.5847092" />
     <vertex x="-4.514575" y="148.650757" z="4.35639191" />
     <vertex x="-4.514575" y="148.650757" z="-14.3574753" />
     <vertex x="-4.57620335" y="148.589111" z="-16.2288589" />
     <vertex x="-4.6263051" y="148.517532" z="-16.2288589" />
     <vertex x="-4.514575" y="148.650757" z="-27.4571762" />
     <vertex x="-4.514575" y="148.650757" z="-44.2996597" />
     <vertex x="-4.57620335" y="148.589111" z="-46.1710434" />
     <vertex x="-4.62634897" y="148.517456" z="-46.1710434" />
     <vertex x="-4.514575" y="148.650757" z="-57.3993607" />
     <vertex x="-4.57620335" y="148.589111" z="43.6555099" />
     <vertex x="-4.62621832" y="148.517685" z="43.6555099" />
     <vertex x="-4.57620335" y="148.589111" z="32.4271927" />
     <vertex x="-4.57620335" y="148.589111" z="17.4560928" />
     <vertex x="-4.6262536" y="148.517609" z="19.3274765" />
     <vertex x="-4.57620335" y="148.589111" z="2.48500824" />
     <vertex x="-4.57620335" y="148.589111" z="-14.3574753" />
     <vertex x="-4.62629986" y="148.517548" z="-12.4860916" />
     <vertex x="-4.57620335" y="148.589111" z="-29.3285599" />
     <vertex x="-4.57620335" y="148.589111" z="-44.2996597" />
     <vertex x="-4.62634325" y="148.517456" z="-42.4282761" />
     <vertex x="-4.57620335" y="148.589111" z="-59.2707443" />
     <vertex x="-4.62621546" y="148.517685" z="45.5268936" />
     <vertex x="-4.62625647" y="148.517609" z="17.4560928" />
     <vertex x="-4.62630272" y="148.517532" z="-14.3574753" />
     <vertex x="-4.62634611" y="148.517456" z="-44.2996597" />
     <vertex x="-8.69318104" y="134.050003" z="60.4979858" />
     <vertex x="-8.69318104" y="134.050003" z="-51.2980118" />
     <vertex x="-8.70440388" y="134.050003" z="60.4979858" />
     <vertex x="-8.70440388" y="134.050003" z="-51.2980118" />
     <vertex x="2.29559612" y="134.050003" z="-51.2980118" />
     <vertex x="-6.69318104" y="134.050003" z="-51.2980118" />
     <vertex x="-6.69318104" y="134.050003" z="60.4979858" />
     <vertex x="2.29559612" y="148.450012" z="-65.6980057" />
     <vertex x="-3.74532795" y="148.450012" z="-65.6233292" />
     <vertex x="-3.76650143" y="148.450012" z="-65.6616592" />
     <vertex x="-3.79094839" y="148.450012" z="-65.6980057" />
     <vertex x="-6.69318104" y="148.450012" z="60.4979858" />
     <vertex x="-6.69318104" y="148.450012" z="-65.6980057" />
     <vertex x="-4.64103365" y="148.450012" z="-65.6233292" />
     <vertex x="-4.61986065" y="148.450012" z="-65.6616592" />
     <vertex x="-4.59541368" y="148.450012" z="-65.6980057" />
     <vertex x="-8.69318104" y="148.450012" z="-65.6980057" />
     <vertex x="-8.69318104" y="148.450012" z="60.4979858" />
     <vertex x="-8.70440388" y="148.450012" z="-65.6980057" />
     <vertex x="-8.70440388" y="148.450012" z="60.4979858" />
     <vertex x="-8.70440388" y="153.25" z="60.4979858" />
     <vertex x="7.29559612" y="153.25" z="60.4979858" />
     <vertex x="3.29559612" y="148.450012" z="60.4979858" />
     <vertex x="7.29559612" y="129.25" z="60.4979858" />
     <vertex x="3.29559612" y="134.050003" z="60.4979858" />
     <vertex x="-8.70440388" y="129.25" z="60.4979858" />
     <vertex x="-8.69318104" y="-134.050003" z="48.9990005" />
     <vertex x="-8.69318104" y="-132.232269" z="48.9990005" />
     <vertex x="-8.69318104" y="-134.050003" z="49.5019608" />
     <vertex x="-8.69318104" y="-132.232269" z="49.5019608" />
     <vertex x="-8.69318104" y="-148.449997" z="49.5019608" />
     <vertex x="-8.69318104" y="-150.032272" z="49.5019608" />
     <vertex x="-8.69318104" y="-148.449997" z="48.9990005" />
     <vertex x="-8.69318104" y="-150.032272" z="48.9990005" />
     <vertex x="-8.69322014" y="-134.050003" z="-51.2980118" />
     <vertex x="-8.69322014" y="-133.929276" z="-51.2980118" />
     <vertex x="-8.69321918" y="-132.232269" z="-49.6010056" />
     <vertex x="-8.69322586" y="-148.449997" z="-65.6980057" />
     <vertex x="-8.69322681" y="-150.032272" z="-67.4010086" />
     <vertex x="-8.69322586" y="-148.329269" z="-65.6980057" />
     <vertex x="-6.69318104" y="-134.050003" z="49.5019608" />
     <vertex x="-6.69318104" y="-132.232269" z="49.5019608" />
     <vertex x="-6.69318104" y="-134.050003" z="48.9990005" />
     <vertex x="-6.69318104" y="-132.232269" z="48.9990005" />
     <vertex x="-6.69322014" y="-134.050003" z="-51.2980118" />
     <vertex x="-6.69322014" y="-133.929276" z="-51.2980118" />
     <vertex x="-6.69321966" y="-132.232269" z="-49.6010056" />
     <vertex x="-4.46797132" y="-148.449997" z="49.5019608" />
     <vertex x="-3.91839027" y="-148.449997" z="49.5019608" />
     <vertex x="-4.39505768" y="-148.489716" z="49.5019608" />
     <vertex x="-3.99130392" y="-148.489716" z="49.5019608" />
     <vertex x="-4.31657743" y="-148.516815" z="49.5019608" />
     <vertex x="-4.06978416" y="-148.516815" z="49.5019608" />
     <vertex x="-4.23469496" y="-148.530548" z="49.5019608" />
     <vertex x="-4.15166712" y="-148.530548" z="49.5019608" />
     <vertex x="-6.69318104" y="-148.449997" z="49.5019608" />
     <vertex x="-6.69318104" y="-150.032272" z="49.5019608" />
     <vertex x="-3.91839027" y="-148.449997" z="48.9990005" />
     <vertex x="-3.99130392" y="-148.489716" z="48.9990005" />
     <vertex x="-4.06978416" y="-148.516815" z="48.9990005" />
     <vertex x="-4.15166712" y="-148.530548" z="48.9990005" />
     <vertex x="-4.23469496" y="-148.530548" z="48.9990005" />
     <vertex x="-4.31657743" y="-148.516815" z="48.9990005" />
     <vertex x="-4.39505768" y="-148.489716" z="48.9990005" />
     <vertex x="-4.46797132" y="-148.449997" z="48.9990005" />
     <vertex x="-6.69318104" y="-148.449997" z="48.9990005" />
     <vertex x="-6.69318104" y="-150.032272" z="48.9990005" />
     <vertex x="-6.69322681" y="-150.032272" z="-67.4010086" />
     <vertex x="-3.9184351" y="-148.449997" z="-65.6980057" />
     <vertex x="-3.94320345" y="-148.465286" z="-8.45101166" />
     <vertex x="-3.94320297" y="-148.465286" z="-6.59778595" />
     <vertex x="-3.94320202" y="-148.465286" z="-4.74456024" />
     <vertex x="-4.02185726" y="-148.501999" z="-6.59778595" />
     <vertex x="-4.02186775" y="-148.501999" z="-4.74456024" />
     <vertex x="-4.10637856" y="-148.524673" z="-6.59778595" />
     <vertex x="-4.10637808" y="-148.524673" z="-4.74456024" />
     <vertex x="-4.1932025" y="-148.532272" z="-6.59778595" />
     <vertex x="-4.19320202" y="-148.532272" z="-4.74456024" />
     <vertex x="-4.28002691" y="-148.524673" z="-6.59778595" />
     <vertex x="-4.28002596" y="-148.524673" z="-4.74456024" />
     <vertex x="-4.36453629" y="-148.501999" z="-4.74456024" />
     <vertex x="-4.36452436" y="-148.502014" z="-2.89133453" />
     <vertex x="-4.44320107" y="-148.465286" z="-2.89133453" />
     <vertex x="-4.44320059" y="-148.465286" z="-1.03810883" />
     <vertex x="-4.44319963" y="-148.465286" z="0.815116882" />
     <vertex x="-4.44319916" y="-148.465286" z="2.66834259" />
     <vertex x="-4.36450052" y="-148.502014" z="0.815116882" />
     <vertex x="-4.3644886" y="-148.502014" z="2.66834259" />
     <vertex x="-4.28002405" y="-148.524673" z="0.815116882" />
     <vertex x="-4.2800231" y="-148.524673" z="2.66834259" />
     <vertex x="-4.19319916" y="-148.532272" z="2.66834259" />
     <vertex x="-4.1931982" y="-148.532272" z="4.5215683" />
     <vertex x="-4.10637426" y="-148.524673" z="4.5215683" />
     <vertex x="-4.10637379" y="-148.524673" z="6.37479401" />
     <vertex x="-4.02193069" y="-148.502029" z="6.37479401" />
     <vertex x="-4.02194118" y="-148.502029" z="8.22801971" />
     <vertex x="-3.94319677" y="-148.465286" z="8.22801971" />
     <vertex x="-3.9431963" y="-148.465286" z="10.0812454" />
     <vertex x="-3.94319534" y="-148.465286" z="11.9344711" />
     <vertex x="-3.94319487" y="-148.465286" z="13.7876968" />
     <vertex x="-4.02196169" y="-148.502045" z="11.9344711" />
     <vertex x="-4.02197218" y="-148.502045" z="13.7876968" />
     <vertex x="-4.1063714" y="-148.524673" z="11.9344711" />
     <vertex x="-4.10637045" y="-148.524673" z="13.7876968" />
     <vertex x="-4.19319534" y="-148.532272" z="11.9344711" />
     <vertex x="-4.19319487" y="-148.532272" z="13.7876968" />
     <vertex x="-4.28001976" y="-148.524673" z="11.9344711" />
     <vertex x="-4.28001881" y="-148.524673" z="13.7876968" />
     <vertex x="-4.36441708" y="-148.502045" z="13.7876968" />
     <vertex x="-4.36440516" y="-148.502045" z="15.6409225" />
     <vertex x="-4.44319391" y="-148.465286" z="15.6409225" />
     <vertex x="-4.44319344" y="-148.465286" z="17.4941483" />
     <vertex x="-4.44319248" y="-148.465286" z="19.347374" />
     <vertex x="-4.44319201" y="-148.465286" z="21.2005997" />
     <vertex x="-4.36438131" y="-148.50206" z="19.347374" />
     <vertex x="-4.36436939" y="-148.50206" z="21.2005997" />
     <vertex x="-4.2800169" y="-148.524673" z="19.347374" />
     <vertex x="-4.28001595" y="-148.524673" z="21.2005997" />
     <vertex x="-4.19319201" y="-148.532272" z="21.2005997" />
     <vertex x="-4.19319105" y="-148.532272" z="23.0538254" />
     <vertex x="-4.10636711" y="-148.524673" z="23.0538254" />
     <vertex x="-4.10636616" y="-148.524673" z="24.9070511" />
     <vertex x="-4.02203512" y="-148.502075" z="24.9070511" />
     <vertex x="-4.02204561" y="-148.502075" z="26.7602768" />
     <vertex x="-3.94318962" y="-148.465286" z="26.7602768" />
     <vertex x="-3.94318914" y="-148.465286" z="28.6135025" />
     <vertex x="-3.94318819" y="-148.465286" z="30.4667435" />
     <vertex x="-3.94318771" y="-148.465286" z="32.3199692" />
     <vertex x="-4.02206659" y="-148.502075" z="30.4667435" />
     <vertex x="-4.02207661" y="-148.50209" z="32.3199692" />
     <vertex x="-4.10636425" y="-148.524673" z="30.4667435" />
     <vertex x="-4.1063633" y="-148.524673" z="32.3199692" />
     <vertex x="-4.19318819" y="-148.532272" z="30.4667435" />
     <vertex x="-4.19318771" y="-148.532272" z="32.3199692" />
     <vertex x="-4.28001213" y="-148.524673" z="30.4667435" />
     <vertex x="-4.28001165" y="-148.524673" z="32.3199692" />
     <vertex x="-4.36429834" y="-148.50209" z="32.3199692" />
     <vertex x="-4.36428642" y="-148.50209" z="34.1731949" />
     <vertex x="-4.44318676" y="-148.465286" z="34.1731949" />
     <vertex x="-4.44318628" y="-148.465286" z="36.0264206" />
     <vertex x="-4.44318533" y="-148.465286" z="37.8796463" />
     <vertex x="-4.44318438" y="-148.465286" z="39.732872" />
     <vertex x="-4.36426258" y="-148.502106" z="37.8796463" />
     <vertex x="-4.36425066" y="-148.502106" z="39.732872" />
     <vertex x="-4.28000927" y="-148.524673" z="37.8796463" />
     <vertex x="-4.28000879" y="-148.524673" z="39.732872" />
     <vertex x="-4.19318438" y="-148.532272" z="39.732872" />
     <vertex x="-4.1931839" y="-148.532272" z="41.5860977" />
     <vertex x="-4.10635996" y="-148.524673" z="41.5860977" />
     <vertex x="-4.106359" y="-148.524673" z="43.4393234" />
     <vertex x="-4.02213955" y="-148.502106" z="43.4393234" />
     <vertex x="-4.02215004" y="-148.502121" z="45.2925491" />
     <vertex x="-3.94318247" y="-148.465286" z="45.2925491" />
     <vertex x="-3.94318151" y="-148.465286" z="47.1457748" />
     <vertex x="-4.02216053" y="-148.502121" z="47.1457748" />
     <vertex x="-4.10635757" y="-148.524673" z="47.1457748" />
     <vertex x="-4.19318151" y="-148.532272" z="47.1457748" />
     <vertex x="-4.28000593" y="-148.524673" z="47.1457748" />
     <vertex x="-4.36420298" y="-148.502121" z="47.1457748" />
     <vertex x="-4.44318151" y="-148.465286" z="47.1457748" />
     <vertex x="-4.44318247" y="-148.465286" z="45.2925491" />
     <vertex x="-4.44318295" y="-148.465286" z="43.4393234" />
     <vertex x="-4.36422682" y="-148.502106" z="43.4393234" />
     <vertex x="-4.36423874" y="-148.502106" z="41.5860977" />
     <vertex x="-4.28000784" y="-148.524673" z="41.5860977" />
     <vertex x="-3.87130833" y="-148.414856" z="-65.6980057" />
     <vertex x="-3.91744566" y="-148.449341" z="-65.8180771" />
     <vertex x="-3.96794844" y="-148.478653" z="-65.847374" />
     <vertex x="-3.94322538" y="-148.465286" z="-64.0477829" />
     <vertex x="-4.02153349" y="-148.501877" z="-64.0477829" />
     <vertex x="-3.94322443" y="-148.465286" z="-62.1945572" />
     <vertex x="-4.02154398" y="-148.501877" z="-62.1945572" />
     <vertex x="-3.94322395" y="-148.465286" z="-60.3413315" />
     <vertex x="-4.02155447" y="-148.501877" z="-60.3413315" />
     <vertex x="-3.943223" y="-148.465286" z="-58.4881058" />
     <vertex x="-4.02156496" y="-148.501892" z="-58.4881058" />
     <vertex x="-3.94322252" y="-148.465286" z="-56.6348801" />
     <vertex x="-4.02157545" y="-148.501892" z="-56.6348801" />
     <vertex x="-3.94322157" y="-148.465286" z="-54.7816544" />
     <vertex x="-4.02158546" y="-148.501892" z="-54.7816544" />
     <vertex x="-3.94322109" y="-148.465286" z="-52.9284286" />
     <vertex x="-4.02159595" y="-148.501892" z="-52.9284286" />
     <vertex x="-3.94322014" y="-148.465286" z="-51.0752029" />
     <vertex x="-4.02160645" y="-148.501907" z="-51.0752029" />
     <vertex x="-3.94321918" y="-148.465286" z="-49.2219772" />
     <vertex x="-4.02161694" y="-148.501907" z="-49.2219772" />
     <vertex x="-3.94321871" y="-148.465286" z="-47.3687515" />
     <vertex x="-4.02162743" y="-148.501907" z="-47.3687515" />
     <vertex x="-3.94321775" y="-148.465286" z="-45.5155258" />
     <vertex x="-4.02163792" y="-148.501907" z="-45.5155258" />
     <vertex x="-3.94321728" y="-148.465286" z="-43.6623001" />
     <vertex x="-4.02164841" y="-148.501923" z="-43.6623001" />
     <vertex x="-3.94321632" y="-148.465286" z="-41.8090744" />
     <vertex x="-4.0216589" y="-148.501923" z="-41.8090744" />
     <vertex x="-3.94321585" y="-148.465286" z="-39.9558487" />
     <vertex x="-4.02166939" y="-148.501923" z="-39.9558487" />
     <vertex x="-3.94321489" y="-148.465286" z="-38.102623" />
     <vertex x="-4.02167988" y="-148.501938" z="-38.102623" />
     <vertex x="-3.94321442" y="-148.465286" z="-36.2493973" />
     <vertex x="-4.02169037" y="-148.501938" z="-36.2493973" />
     <vertex x="-3.94321346" y="-148.465286" z="-34.3961716" />
     <vertex x="-4.02170038" y="-148.501938" z="-34.3961716" />
     <vertex x="-3.94321299" y="-148.465286" z="-32.5429459" />
     <vertex x="-4.02171087" y="-148.501938" z="-32.5429459" />
     <vertex x="-3.94321203" y="-148.465286" z="-30.6897202" />
     <vertex x="-4.02172136" y="-148.501953" z="-30.6897202" />
     <vertex x="-3.94321156" y="-148.465286" z="-28.8364944" />
     <vertex x="-4.02173185" y="-148.501953" z="-28.8364944" />
     <vertex x="-3.9432106" y="-148.465286" z="-26.9832687" />
     <vertex x="-4.02174234" y="-148.501953" z="-26.9832687" />
     <vertex x="-3.94321012" y="-148.465286" z="-25.130043" />
     <vertex x="-4.02175283" y="-148.501953" z="-25.130043" />
     <vertex x="-3.94320917" y="-148.465286" z="-23.2768173" />
     <vertex x="-4.02176332" y="-148.501968" z="-23.2768173" />
     <vertex x="-3.94320869" y="-148.465286" z="-21.4235916" />
     <vertex x="-4.02177382" y="-148.501968" z="-21.4235916" />
     <vertex x="-3.94320774" y="-148.465286" z="-19.5703659" />
     <vertex x="-4.02178431" y="-148.501968" z="-19.5703659" />
     <vertex x="-3.94320726" y="-148.465286" z="-17.7171402" />
     <vertex x="-4.0217948" y="-148.501968" z="-17.7171402" />
     <vertex x="-3.94320631" y="-148.465286" z="-15.8639145" />
     <vertex x="-4.02180529" y="-148.501984" z="-15.8639145" />
     <vertex x="-3.94320583" y="-148.465286" z="-14.0106888" />
     <vertex x="-4.02181578" y="-148.501984" z="-14.0106888" />
     <vertex x="-3.94320488" y="-148.465286" z="-12.1574631" />
     <vertex x="-4.02182579" y="-148.501984" z="-12.1574631" />
     <vertex x="-3.9432044" y="-148.465286" z="-10.3042374" />
     <vertex x="-4.02183628" y="-148.501999" z="-10.3042374" />
     <vertex x="-4.02184677" y="-148.501999" z="-8.45101166" />
     <vertex x="-3.8707037" y="-148.414352" z="-65.7830734" />
     <vertex x="-3.82863092" y="-148.374435" z="-65.6980057" />
     <vertex x="-3.82836056" y="-148.374146" z="-65.7428665" />
     <vertex x="-3.79099321" y="-148.329269" z="-65.6980057" />
     <vertex x="-4.021523" y="-148.501877" z="-65.8705978" />
     <vertex x="-4.07743979" y="-148.518692" z="-65.887413" />
     <vertex x="-4.10640097" y="-148.524673" z="-64.0477829" />
     <vertex x="-4.13493538" y="-148.52887" z="-65.8975906" />
     <vertex x="-4.19322491" y="-148.532272" z="-64.0477829" />
     <vertex x="-4.19322586" y="-148.532272" z="-65.9010086" />
     <vertex x="-4.25151634" y="-148.52887" z="-65.8975906" />
     <vertex x="-4.28004932" y="-148.524673" z="-64.0477829" />
     <vertex x="-4.30901194" y="-148.518692" z="-65.887413" />
     <vertex x="-4.3649168" y="-148.501877" z="-64.0477829" />
     <vertex x="-4.36492872" y="-148.501877" z="-65.8705978" />
     <vertex x="-4.41850328" y="-148.478653" z="-65.847374" />
     <vertex x="-4.46900606" y="-148.449341" z="-65.8180771" />
     <vertex x="-4.46801662" y="-148.449997" z="-65.6980057" />
     <vertex x="-4.44322538" y="-148.465286" z="-64.0477829" />
     <vertex x="-4.44322443" y="-148.465286" z="-62.1945572" />
     <vertex x="-4.36490488" y="-148.501877" z="-62.1945572" />
     <vertex x="-4.44322395" y="-148.465286" z="-60.3413315" />
     <vertex x="-4.36489296" y="-148.501877" z="-60.3413315" />
     <vertex x="-4.443223" y="-148.465286" z="-58.4881058" />
     <vertex x="-4.36488104" y="-148.501892" z="-58.4881058" />
     <vertex x="-4.44322252" y="-148.465286" z="-56.6348801" />
     <vertex x="-4.36486912" y="-148.501892" z="-56.6348801" />
     <vertex x="-4.44322157" y="-148.465286" z="-54.7816544" />
     <vertex x="-4.3648572" y="-148.501892" z="-54.7816544" />
     <vertex x="-4.44322109" y="-148.465286" z="-52.9284286" />
     <vertex x="-4.36484528" y="-148.501892" z="-52.9284286" />
     <vertex x="-4.44322014" y="-148.465286" z="-51.0752029" />
     <vertex x="-4.36483335" y="-148.501907" z="-51.0752029" />
     <vertex x="-4.44321918" y="-148.465286" z="-49.2219772" />
     <vertex x="-4.36482143" y="-148.501907" z="-49.2219772" />
     <vertex x="-4.44321871" y="-148.465286" z="-47.3687515" />
     <vertex x="-4.36480999" y="-148.501907" z="-47.3687515" />
     <vertex x="-4.44321775" y="-148.465286" z="-45.5155258" />
     <vertex x="-4.36479807" y="-148.501907" z="-45.5155258" />
     <vertex x="-4.44321728" y="-148.465286" z="-43.6623001" />
     <vertex x="-4.36478615" y="-148.501923" z="-43.6623001" />
     <vertex x="-4.44321632" y="-148.465286" z="-41.8090744" />
     <vertex x="-4.36477423" y="-148.501923" z="-41.8090744" />
     <vertex x="-4.44321585" y="-148.465286" z="-39.9558487" />
     <vertex x="-4.36476231" y="-148.501923" z="-39.9558487" />
     <vertex x="-4.44321489" y="-148.465286" z="-38.102623" />
     <vertex x="-4.36475039" y="-148.501938" z="-38.102623" />
     <vertex x="-4.44321442" y="-148.465286" z="-36.2493973" />
     <vertex x="-4.36473846" y="-148.501938" z="-36.2493973" />
     <vertex x="-4.44321346" y="-148.465286" z="-34.3961716" />
     <vertex x="-4.36472654" y="-148.501938" z="-34.3961716" />
     <vertex x="-4.44321299" y="-148.465286" z="-32.5429459" />
     <vertex x="-4.36471462" y="-148.501938" z="-32.5429459" />
     <vertex x="-4.44321203" y="-148.465286" z="-30.6897202" />
     <vertex x="-4.3647027" y="-148.501953" z="-30.6897202" />
     <vertex x="-4.44321156" y="-148.465286" z="-28.8364944" />
     <vertex x="-4.36469078" y="-148.501953" z="-28.8364944" />
     <vertex x="-4.4432106" y="-148.465286" z="-26.9832687" />
     <vertex x="-4.36467886" y="-148.501953" z="-26.9832687" />
     <vertex x="-4.44321012" y="-148.465286" z="-25.130043" />
     <vertex x="-4.36466694" y="-148.501953" z="-25.130043" />
     <vertex x="-4.44320917" y="-148.465286" z="-23.2768173" />
     <vertex x="-4.36465502" y="-148.501968" z="-23.2768173" />
     <vertex x="-4.44320869" y="-148.465286" z="-21.4235916" />
     <vertex x="-4.3646431" y="-148.501968" z="-21.4235916" />
     <vertex x="-4.44320774" y="-148.465286" z="-19.5703659" />
     <vertex x="-4.36463118" y="-148.501968" z="-19.5703659" />
     <vertex x="-4.44320726" y="-148.465286" z="-17.7171402" />
     <vertex x="-4.36461926" y="-148.501968" z="-17.7171402" />
     <vertex x="-4.44320631" y="-148.465286" z="-15.8639145" />
     <vertex x="-4.36460733" y="-148.501984" z="-15.8639145" />
     <vertex x="-4.44320583" y="-148.465286" z="-14.0106888" />
     <vertex x="-4.36459541" y="-148.501984" z="-14.0106888" />
     <vertex x="-4.44320488" y="-148.465286" z="-12.1574631" />
     <vertex x="-4.36458397" y="-148.501984" z="-12.1574631" />
     <vertex x="-4.4432044" y="-148.465286" z="-10.3042374" />
     <vertex x="-4.36457205" y="-148.501999" z="-10.3042374" />
     <vertex x="-4.44320345" y="-148.465286" z="-8.45101166" />
     <vertex x="-4.36456013" y="-148.501999" z="-8.45101166" />
     <vertex x="-4.44320297" y="-148.465286" z="-6.59778595" />
     <vertex x="-4.36454821" y="-148.501999" z="-6.59778595" />
     <vertex x="-4.44320202" y="-148.465286" z="-4.74456024" />
     <vertex x="-4.51514339" y="-148.414856" z="-65.6980057" />
     <vertex x="-4.51574755" y="-148.414352" z="-65.7830734" />
     <vertex x="-4.5578208" y="-148.374435" z="-65.6980057" />
     <vertex x="-4.55809116" y="-148.374146" z="-65.7428665" />
     <vertex x="-4.59545851" y="-148.329269" z="-65.6980057" />
     <vertex x="-3.94320107" y="-148.465286" z="-2.89133453" />
     <vertex x="-3.94320059" y="-148.465286" z="-1.03810883" />
     <vertex x="-3.94319963" y="-148.465286" z="0.815116882" />
     <vertex x="-4.02188873" y="-148.502014" z="-1.03810883" />
     <vertex x="-4.02189922" y="-148.502014" z="0.815116882" />
     <vertex x="-4.10637665" y="-148.524673" z="-1.03810883" />
     <vertex x="-4.10637569" y="-148.524673" z="0.815116882" />
     <vertex x="-4.19320059" y="-148.532272" z="-1.03810883" />
     <vertex x="-4.19319963" y="-148.532272" z="0.815116882" />
     <vertex x="-4.28002453" y="-148.524673" z="-1.03810883" />
     <vertex x="-4.02187824" y="-148.502014" z="-2.89133453" />
     <vertex x="-3.94319916" y="-148.465286" z="2.66834259" />
     <vertex x="-3.9431982" y="-148.465286" z="4.5215683" />
     <vertex x="-3.94319773" y="-148.465286" z="6.37479401" />
     <vertex x="-4.0219202" y="-148.502029" z="4.5215683" />
     <vertex x="-4.02190971" y="-148.502014" z="2.66834259" />
     <vertex x="-4.0219512" y="-148.502045" z="10.0812454" />
     <vertex x="-4.10637283" y="-148.524673" z="8.22801971" />
     <vertex x="-4.19319773" y="-148.532272" z="6.37479401" />
     <vertex x="-4.28002262" y="-148.524673" z="4.5215683" />
     <vertex x="-4.36447668" y="-148.502029" z="4.5215683" />
     <vertex x="-4.4431982" y="-148.465286" z="4.5215683" />
     <vertex x="-3.94319391" y="-148.465286" z="15.6409225" />
     <vertex x="-3.94319344" y="-148.465286" z="17.4941483" />
     <vertex x="-3.94319248" y="-148.465286" z="19.347374" />
     <vertex x="-4.02199316" y="-148.50206" z="17.4941483" />
     <vertex x="-4.02200365" y="-148.50206" z="19.347374" />
     <vertex x="-4.10636902" y="-148.524673" z="17.4941483" />
     <vertex x="-4.10636854" y="-148.524673" z="19.347374" />
     <vertex x="-4.19319344" y="-148.532272" z="17.4941483" />
     <vertex x="-4.19319248" y="-148.532272" z="19.347374" />
     <vertex x="-4.28001738" y="-148.524673" z="17.4941483" />
     <vertex x="-4.02198267" y="-148.502045" z="15.6409225" />
     <vertex x="-3.94319201" y="-148.465286" z="21.2005997" />
     <vertex x="-3.94319105" y="-148.465286" z="23.0538254" />
     <vertex x="-3.94319057" y="-148.465286" z="24.9070511" />
     <vertex x="-4.02202463" y="-148.50206" z="23.0538254" />
     <vertex x="-4.02201414" y="-148.50206" z="21.2005997" />
     <vertex x="-4.0220561" y="-148.502075" z="28.6135178" />
     <vertex x="-4.10636568" y="-148.524673" z="26.7602768" />
     <vertex x="-4.19319057" y="-148.532272" z="24.9070511" />
     <vertex x="-4.28001499" y="-148.524673" z="23.0538254" />
     <vertex x="-4.36435747" y="-148.50206" z="23.0538254" />
     <vertex x="-4.44319105" y="-148.465286" z="23.0538254" />
     <vertex x="-3.94318676" y="-148.465286" z="34.1731949" />
     <vertex x="-3.94318628" y="-148.465286" z="36.0264206" />
     <vertex x="-3.94318533" y="-148.465286" z="37.8796463" />
     <vertex x="-4.02209759" y="-148.50209" z="36.0264206" />
     <vertex x="-4.02210808" y="-148.502106" z="37.8796463" />
     <vertex x="-4.10636187" y="-148.524673" z="36.0264206" />
     <vertex x="-4.10636139" y="-148.524673" z="37.8796463" />
     <vertex x="-4.19318628" y="-148.532272" z="36.0264206" />
     <vertex x="-4.19318533" y="-148.532272" z="37.8796463" />
     <vertex x="-4.28001022" y="-148.524673" z="36.0264206" />
     <vertex x="-4.0220871" y="-148.50209" z="34.1731949" />
     <vertex x="-3.94318438" y="-148.465286" z="39.732872" />
     <vertex x="-3.9431839" y="-148.465286" z="41.5860977" />
     <vertex x="-3.94318295" y="-148.465286" z="43.4393234" />
     <vertex x="-4.02212906" y="-148.502106" z="41.5860977" />
     <vertex x="-4.02211857" y="-148.502106" z="39.732872" />
     <vertex x="-4.10640049" y="-148.524673" z="-62.1945572" />
     <vertex x="-4.10639954" y="-148.524673" z="-60.3413315" />
     <vertex x="-4.10639906" y="-148.524673" z="-58.4881058" />
     <vertex x="-4.10639811" y="-148.524673" z="-56.6348801" />
     <vertex x="-4.10639763" y="-148.524673" z="-54.7816544" />
     <vertex x="-4.10639668" y="-148.524673" z="-52.9284286" />
     <vertex x="-4.1063962" y="-148.524673" z="-51.0752029" />
     <vertex x="-4.10639524" y="-148.524673" z="-49.2219772" />
     <vertex x="-4.10639477" y="-148.524673" z="-47.3687515" />
     <vertex x="-4.10639381" y="-148.524673" z="-45.5155258" />
     <vertex x="-4.10639334" y="-148.524673" z="-43.6623001" />
     <vertex x="-4.10639238" y="-148.524673" z="-41.8090744" />
     <vertex x="-4.10639191" y="-148.524673" z="-39.9558487" />
     <vertex x="-4.10639095" y="-148.524673" z="-38.102623" />
     <vertex x="-4.10639048" y="-148.524673" z="-36.2493973" />
     <vertex x="-4.10638952" y="-148.524673" z="-34.3961716" />
     <vertex x="-4.10638857" y="-148.524673" z="-32.5429459" />
     <vertex x="-4.10638809" y="-148.524673" z="-30.6897202" />
     <vertex x="-4.10638714" y="-148.524673" z="-28.8364944" />
     <vertex x="-4.10638666" y="-148.524673" z="-26.9832687" />
     <vertex x="-4.10638571" y="-148.524673" z="-25.130043" />
     <vertex x="-4.10638523" y="-148.524673" z="-23.2768173" />
     <vertex x="-4.10638428" y="-148.524673" z="-21.4235916" />
     <vertex x="-4.1063838" y="-148.524673" z="-19.5703659" />
     <vertex x="-4.10638285" y="-148.524673" z="-17.7171402" />
     <vertex x="-4.10638237" y="-148.524673" z="-15.8639145" />
     <vertex x="-4.10638142" y="-148.524673" z="-14.0106888" />
     <vertex x="-4.10638094" y="-148.524673" z="-12.1574631" />
     <vertex x="-4.10637999" y="-148.524673" z="-10.3042374" />
     <vertex x="-4.10637951" y="-148.524673" z="-8.45101166" />
     <vertex x="-4.10637712" y="-148.524673" z="-2.89133453" />
     <vertex x="-4.10637522" y="-148.524673" z="2.66834259" />
     <vertex x="-4.10637236" y="-148.524673" z="10.0812454" />
     <vertex x="-4.1931963" y="-148.532272" z="10.0812454" />
     <vertex x="-4.28002024" y="-148.524673" z="10.0812454" />
     <vertex x="-4.364429" y="-148.502045" z="11.9344711" />
     <vertex x="-4.44319487" y="-148.465286" z="13.7876968" />
     <vertex x="-4.10636997" y="-148.524673" z="15.6409225" />
     <vertex x="-4.10636759" y="-148.524673" z="21.2005997" />
     <vertex x="-4.10636473" y="-148.524673" z="28.6135178" />
     <vertex x="-4.19318914" y="-148.532272" z="28.6135178" />
     <vertex x="-4.28001308" y="-148.524673" z="28.6135178" />
     <vertex x="-4.36431026" y="-148.502075" z="30.4667435" />
     <vertex x="-4.44318771" y="-148.465286" z="32.3199692" />
     <vertex x="-4.10636282" y="-148.524673" z="34.1731949" />
     <vertex x="-4.10636044" y="-148.524673" z="39.732872" />
     <vertex x="-4.10635853" y="-148.524673" z="45.2925491" />
     <vertex x="-4.19318295" y="-148.532272" z="43.4393234" />
     <vertex x="-4.19322443" y="-148.532272" z="-62.1945572" />
     <vertex x="-4.19322348" y="-148.532272" z="-60.3413315" />
     <vertex x="-4.193223" y="-148.532272" z="-58.4881058" />
     <vertex x="-4.19322205" y="-148.532272" z="-56.6348801" />
     <vertex x="-4.19322157" y="-148.532272" z="-54.7816544" />
     <vertex x="-4.19322062" y="-148.532272" z="-52.9284286" />
     <vertex x="-4.19322014" y="-148.532272" z="-51.0752029" />
     <vertex x="-4.19321918" y="-148.532272" z="-49.2219772" />
     <vertex x="-4.19321871" y="-148.532272" z="-47.3687515" />
     <vertex x="-4.19321775" y="-148.532272" z="-45.5155258" />
     <vertex x="-4.19321728" y="-148.532272" z="-43.6623001" />
     <vertex x="-4.19321632" y="-148.532272" z="-41.8090744" />
     <vertex x="-4.19321585" y="-148.532272" z="-39.9558487" />
     <vertex x="-4.19321489" y="-148.532272" z="-38.102623" />
     <vertex x="-4.19321442" y="-148.532272" z="-36.2493973" />
     <vertex x="-4.19321346" y="-148.532272" z="-34.3961716" />
     <vertex x="-4.19321299" y="-148.532272" z="-32.5429459" />
     <vertex x="-4.19321203" y="-148.532272" z="-30.6897202" />
     <vertex x="-4.19321156" y="-148.532272" z="-28.8364944" />
     <vertex x="-4.1932106" y="-148.532272" z="-26.9832687" />
     <vertex x="-4.19321012" y="-148.532272" z="-25.130043" />
     <vertex x="-4.19320917" y="-148.532272" z="-23.2768173" />
     <vertex x="-4.19320869" y="-148.532272" z="-21.4235916" />
     <vertex x="-4.19320774" y="-148.532272" z="-19.5703659" />
     <vertex x="-4.19320726" y="-148.532272" z="-17.7171402" />
     <vertex x="-4.19320631" y="-148.532272" z="-15.8639145" />
     <vertex x="-4.19320536" y="-148.532272" z="-14.0106888" />
     <vertex x="-4.19320488" y="-148.532272" z="-12.1574631" />
     <vertex x="-4.19320393" y="-148.532272" z="-10.3042374" />
     <vertex x="-4.19320345" y="-148.532272" z="-8.45101166" />
     <vertex x="-4.19320107" y="-148.532272" z="-2.89133453" />
     <vertex x="-4.19319677" y="-148.532272" z="8.22801971" />
     <vertex x="-4.28002167" y="-148.524673" z="6.37479401" />
     <vertex x="-4.36446476" y="-148.502029" z="6.37479401" />
     <vertex x="-4.44319773" y="-148.465286" z="6.37479401" />
     <vertex x="-4.19319391" y="-148.532272" z="15.6409225" />
     <vertex x="-4.19318962" y="-148.532272" z="26.7602921" />
     <vertex x="-4.28001451" y="-148.524673" z="24.9070511" />
     <vertex x="-4.36434555" y="-148.502075" z="24.9070663" />
     <vertex x="-4.44319057" y="-148.465286" z="24.9070663" />
     <vertex x="-4.19318676" y="-148.532272" z="34.1731949" />
     <vertex x="-4.19318247" y="-148.532272" z="45.2925491" />
     <vertex x="-4.28000641" y="-148.524673" z="45.2925491" />
     <vertex x="-4.28004837" y="-148.524673" z="-62.1945572" />
     <vertex x="-4.28004789" y="-148.524673" z="-60.3413315" />
     <vertex x="-4.28004694" y="-148.524673" z="-58.4881058" />
     <vertex x="-4.28004646" y="-148.524673" z="-56.6348801" />
     <vertex x="-4.28004551" y="-148.524673" z="-54.7816544" />
     <vertex x="-4.28004503" y="-148.524673" z="-52.9284286" />
     <vertex x="-4.28004408" y="-148.524673" z="-51.0752029" />
     <vertex x="-4.2800436" y="-148.524673" z="-49.2219772" />
     <vertex x="-4.28004265" y="-148.524673" z="-47.3687515" />
     <vertex x="-4.28004217" y="-148.524673" z="-45.5155258" />
     <vertex x="-4.28004122" y="-148.524673" z="-43.6623001" />
     <vertex x="-4.28004074" y="-148.524673" z="-41.8090744" />
     <vertex x="-4.28003979" y="-148.524673" z="-39.9558487" />
     <vertex x="-4.28003931" y="-148.524673" z="-38.102623" />
     <vertex x="-4.28003836" y="-148.524673" z="-36.2493973" />
     <vertex x="-4.28003788" y="-148.524673" z="-34.3961716" />
     <vertex x="-4.28003693" y="-148.524673" z="-32.5429459" />
     <vertex x="-4.28003645" y="-148.524673" z="-30.6897202" />
     <vertex x="-4.2800355" y="-148.524673" z="-28.8364944" />
     <vertex x="-4.28003502" y="-148.524673" z="-26.9832687" />
     <vertex x="-4.28003407" y="-148.524673" z="-25.130043" />
     <vertex x="-4.28003359" y="-148.524673" z="-23.2768173" />
     <vertex x="-4.28003263" y="-148.524673" z="-21.4235916" />
     <vertex x="-4.28003168" y="-148.524673" z="-19.5703659" />
     <vertex x="-4.2800312" y="-148.524673" z="-17.7171402" />
     <vertex x="-4.28003025" y="-148.524673" z="-15.8639145" />
     <vertex x="-4.28002977" y="-148.524673" z="-14.0106888" />
     <vertex x="-4.28002882" y="-148.524673" z="-12.1574631" />
     <vertex x="-4.28002834" y="-148.524673" z="-10.3042374" />
     <vertex x="-4.28002739" y="-148.524673" z="-8.45101166" />
     <vertex x="-4.28002548" y="-148.524673" z="-2.89133453" />
     <vertex x="-4.28002119" y="-148.524673" z="8.22801971" />
     <vertex x="-4.36444092" y="-148.502045" z="10.0812454" />
     <vertex x="-4.44319534" y="-148.465286" z="11.9344711" />
     <vertex x="-4.28001833" y="-148.524673" z="15.6409225" />
     <vertex x="-4.28001356" y="-148.524673" z="26.7602921" />
     <vertex x="-4.36432219" y="-148.502075" z="28.6135178" />
     <vertex x="-4.44318819" y="-148.465286" z="30.4667435" />
     <vertex x="-4.2800107" y="-148.524673" z="34.1731949" />
     <vertex x="-4.28000736" y="-148.524673" z="43.4393234" />
     <vertex x="-4.36451244" y="-148.502014" z="-1.03810883" />
     <vertex x="-4.36445284" y="-148.502029" z="8.22801971" />
     <vertex x="-4.44319677" y="-148.465286" z="8.22801971" />
     <vertex x="-4.36439323" y="-148.50206" z="17.4941483" />
     <vertex x="-4.36433363" y="-148.502075" z="26.7602921" />
     <vertex x="-4.44318962" y="-148.465286" z="26.7602921" />
     <vertex x="-4.3642745" y="-148.50209" z="36.0264206" />
     <vertex x="-4.3642149" y="-148.502121" z="45.2925491" />
     <vertex x="-4.4431963" y="-148.465286" z="10.0812454" />
     <vertex x="-4.44318914" y="-148.465286" z="28.6135178" />
     <vertex x="-4.4431839" y="-148.465286" z="41.5860977" />
     <vertex x="-6.69322586" y="-148.449997" z="-65.6980057" />
     <vertex x="-6.69322586" y="-148.329269" z="-65.6980057" />
     <vertex x="-8.70440388" y="-134.050003" z="-51.2980118" />
     <vertex x="-8.70440388" y="-134.050003" z="49.5019913" />
     <vertex x="-0.704403877" y="-134.050003" z="49.5019913" />
     <vertex x="2.29559612" y="-134.050003" z="-51.2980118" />
     <vertex x="-6.69318104" y="-33.6322784" z="-51.2980118" />
     <vertex x="-0.704403877" y="-148.449997" z="-65.6980057" />
     <vertex x="-0.704403877" y="-136.449997" z="-65.6980057" />
     <vertex x="2.29559612" y="-136.449997" z="-65.6980057" />
     <vertex x="-3.79094839" y="-33.6322784" z="-65.6980057" />
     <vertex x="-6.69318104" y="-33.6322784" z="-65.6980057" />
     <vertex x="-4.59541368" y="-33.6322784" z="-65.6980057" />
     <vertex x="-8.70440388" y="-148.449997" z="-65.6980057" />
     <vertex x="-8.69318104" y="-33.6322784" z="-65.6980057" />
     <vertex x="-6.69318104" y="-33.6322784" z="-67.4010086" />
     <vertex x="-8.69318104" y="-33.6322784" z="-49.6010056" />
     <vertex x="-8.69318104" y="-33.6322784" z="-51.2980118" />
     <vertex x="-8.69318104" y="-33.6322784" z="-67.4010086" />
     <vertex x="-6.69318104" y="-33.6322784" z="-49.6010056" />
     <vertex x="-4.57622576" y="-91.0822754" z="-65.7224045" />
     <vertex x="-4.5762248" y="-89.2290497" z="-65.7224045" />
     <vertex x="-4.57622433" y="-87.375824" z="-65.7224045" />
     <vertex x="-4.51459599" y="-87.375824" z="-65.7840195" />
     <vertex x="-4.51459503" y="-85.5225983" z="-65.7840195" />
     <vertex x="-4.44320107" y="-85.5225983" z="-65.8340225" />
     <vertex x="-4.44320059" y="-83.6693726" z="-65.8340225" />
     <vertex x="-4.36452436" y="-85.5225983" z="-65.8707352" />
     <vertex x="-4.36451244" y="-83.6693726" z="-65.8707352" />
     <vertex x="-4.28002548" y="-85.5225983" z="-65.8934097" />
     <vertex x="-4.28002453" y="-83.6693726" z="-65.8934097" />
     <vertex x="-4.19320059" y="-83.6693726" z="-65.9010086" />
     <vertex x="-4.19319963" y="-81.8161469" z="-65.9010086" />
     <vertex x="-4.10637569" y="-81.8161469" z="-65.8934097" />
     <vertex x="-4.10637522" y="-79.9629211" z="-65.8934097" />
     <vertex x="-4.02190971" y="-79.9629211" z="-65.8707504" />
     <vertex x="-4.0219202" y="-78.1096954" z="-65.8707504" />
     <vertex x="-3.9431982" y="-78.1096954" z="-65.8340225" />
     <vertex x="-3.94319773" y="-76.2564697" z="-65.8340225" />
     <vertex x="-3.87180376" y="-76.2564697" z="-65.7840195" />
     <vertex x="-3.87180328" y="-74.403244" z="-65.7840195" />
     <vertex x="-3.81017494" y="-74.403244" z="-65.7224045" />
     <vertex x="-3.81017399" y="-72.5500183" z="-65.7224045" />
     <vertex x="-3.81017303" y="-70.6967926" z="-65.7224045" />
     <vertex x="-3.81017256" y="-68.8435669" z="-65.7224045" />
     <vertex x="-3.87180185" y="-70.6967926" z="-65.7840195" />
     <vertex x="-3.8718009" y="-68.8435669" z="-65.7840195" />
     <vertex x="-3.94319534" y="-70.6967926" z="-65.8340225" />
     <vertex x="-3.94319487" y="-68.8435669" z="-65.8340225" />
     <vertex x="-4.02196169" y="-70.6967926" z="-65.8707657" />
     <vertex x="-4.02197218" y="-68.8435669" z="-65.8707809" />
     <vertex x="-4.1063714" y="-70.6967926" z="-65.8934097" />
     <vertex x="-4.10637045" y="-68.8435669" z="-65.8934097" />
     <vertex x="-4.19319534" y="-70.6967926" z="-65.9010086" />
     <vertex x="-4.19319487" y="-68.8435669" z="-65.9010086" />
     <vertex x="-4.28001976" y="-70.6967926" z="-65.8934097" />
     <vertex x="-4.28001881" y="-68.8435669" z="-65.8934097" />
     <vertex x="-4.36441708" y="-68.8435669" z="-65.8707809" />
     <vertex x="-4.36440516" y="-66.9903412" z="-65.8707809" />
     <vertex x="-4.44319391" y="-66.9903412" z="-65.8340225" />
     <vertex x="-4.44319344" y="-65.1371155" z="-65.8340225" />
     <vertex x="-4.51458788" y="-66.9903412" z="-65.7840195" />
     <vertex x="-4.51458693" y="-65.1371155" z="-65.7840195" />
     <vertex x="-4.57621622" y="-66.9903412" z="-65.7224045" />
     <vertex x="-4.57621574" y="-65.1371155" z="-65.7224045" />
     <vertex x="-4.57621479" y="-63.2838898" z="-65.7224045" />
     <vertex x="-4.57621431" y="-61.4306641" z="-65.7224045" />
     <vertex x="-4.51458549" y="-61.4306641" z="-65.7840195" />
     <vertex x="-4.51458502" y="-59.5774384" z="-65.7840195" />
     <vertex x="-4.44319105" y="-59.5774384" z="-65.8340225" />
     <vertex x="-4.44319057" y="-57.7242126" z="-65.8340225" />
     <vertex x="-4.36435747" y="-59.5774384" z="-65.8707962" />
     <vertex x="-4.36434555" y="-57.7242126" z="-65.8707962" />
     <vertex x="-4.28001499" y="-59.5774384" z="-65.8934097" />
     <vertex x="-4.28001451" y="-57.7242126" z="-65.8934097" />
     <vertex x="-4.19319057" y="-57.7242126" z="-65.9010086" />
     <vertex x="-4.19318962" y="-55.8709869" z="-65.9010086" />
     <vertex x="-4.10636568" y="-55.8709869" z="-65.8934097" />
     <vertex x="-4.10636473" y="-54.0177612" z="-65.8934097" />
     <vertex x="-4.0220561" y="-54.0177612" z="-65.8708115" />
     <vertex x="-4.02206659" y="-52.1645355" z="-65.8708115" />
     <vertex x="-3.94318819" y="-52.1645355" z="-65.8340225" />
     <vertex x="-3.94318771" y="-50.3113098" z="-65.8340225" />
     <vertex x="-3.87179375" y="-50.3113098" z="-65.7840195" />
     <vertex x="-3.87179279" y="-48.4580841" z="-65.7840195" />
     <vertex x="-3.81016445" y="-48.4580841" z="-65.7224045" />
     <vertex x="-3.81016397" y="-46.6048584" z="-65.7224045" />
     <vertex x="-3.81016302" y="-44.7516327" z="-65.7224045" />
     <vertex x="-3.81016254" y="-42.898407" z="-65.7224045" />
     <vertex x="-3.87179136" y="-44.7516327" z="-65.7840195" />
     <vertex x="-3.87179089" y="-42.898407" z="-65.7840195" />
     <vertex x="-3.94318533" y="-44.7516327" z="-65.8340225" />
     <vertex x="-3.94318438" y="-42.898407" z="-65.8340225" />
     <vertex x="-4.02210808" y="-44.7516327" z="-65.8708267" />
     <vertex x="-4.02211857" y="-42.898407" z="-65.8708267" />
     <vertex x="-4.10636139" y="-44.7516327" z="-65.8934097" />
     <vertex x="-4.10636044" y="-42.898407" z="-65.8934097" />
     <vertex x="-4.19318533" y="-44.7516327" z="-65.9010086" />
     <vertex x="-4.19318438" y="-42.898407" z="-65.9010086" />
     <vertex x="-4.28000927" y="-44.7516327" z="-65.8934097" />
     <vertex x="-4.28000879" y="-42.898407" z="-65.8934097" />
     <vertex x="-4.36425066" y="-42.898407" z="-65.8708267" />
     <vertex x="-4.36423874" y="-41.0451813" z="-65.870842" />
     <vertex x="-4.4431839" y="-41.0451813" z="-65.8340225" />
     <vertex x="-4.44318295" y="-39.1919556" z="-65.8340225" />
     <vertex x="-4.51457787" y="-41.0451813" z="-65.7840195" />
     <vertex x="-4.51457691" y="-39.1919556" z="-65.7840195" />
     <vertex x="-4.57620621" y="-41.0451813" z="-65.7224045" />
     <vertex x="-4.57620525" y="-39.1919556" z="-65.7224045" />
     <vertex x="-4.57620478" y="-37.3387299" z="-65.7224045" />
     <vertex x="-4.57620382" y="-35.4855042" z="-65.7224045" />
     <vertex x="-4.51457548" y="-35.4855042" z="-65.7840195" />
     <vertex x="-4.53938293" y="-33.6322784" z="-65.7617569" />
     <vertex x="-4.4733758" y="-33.6322784" z="-65.8151169" />
     <vertex x="-4.44318151" y="-35.4855042" z="-65.8340225" />
     <vertex x="-4.39929485" y="-33.6322784" z="-65.8565445" />
     <vertex x="-4.36420298" y="-35.4855042" z="-65.870842" />
     <vertex x="-4.31927395" y="-33.6322784" z="-65.8848495" />
     <vertex x="-4.28000593" y="-35.4855042" z="-65.8934097" />
     <vertex x="-4.23561954" y="-33.6322784" z="-65.8992081" />
     <vertex x="-4.19318151" y="-35.4855042" z="-65.9010086" />
     <vertex x="-4.15074253" y="-33.6322784" z="-65.8992081" />
     <vertex x="-4.10635757" y="-35.4855042" z="-65.8934097" />
     <vertex x="-4.06708813" y="-33.6322784" z="-65.8848495" />
     <vertex x="-4.02216053" y="-35.4855042" z="-65.870842" />
     <vertex x="-3.98706722" y="-33.6322784" z="-65.8565445" />
     <vertex x="-3.94318151" y="-35.4855042" z="-65.8340225" />
     <vertex x="-3.91298628" y="-33.6322784" z="-65.8151169" />
     <vertex x="-3.87178802" y="-35.4855042" z="-65.7840195" />
     <vertex x="-3.84697914" y="-33.6322784" z="-65.7617569" />
     <vertex x="-3.81015968" y="-35.4855042" z="-65.7224045" />
     <vertex x="-3.81016016" y="-37.3387299" z="-65.7224045" />
     <vertex x="-3.81016111" y="-39.1919556" z="-65.7224045" />
     <vertex x="-3.87178946" y="-39.1919556" z="-65.7840195" />
     <vertex x="-3.87178993" y="-41.0451813" z="-65.7840195" />
     <vertex x="-3.9431839" y="-41.0451813" z="-65.8340225" />
     <vertex x="-4.57624722" y="-146.679047" z="-65.7224045" />
     <vertex x="-4.57624674" y="-144.825821" z="-65.7224045" />
     <vertex x="-4.57624578" y="-142.972595" z="-65.7224045" />
     <vertex x="-4.51461744" y="-142.972595" z="-65.7840195" />
     <vertex x="-4.51461697" y="-141.11937" z="-65.7840195" />
     <vertex x="-4.443223" y="-141.11937" z="-65.8340225" />
     <vertex x="-4.44322252" y="-139.266144" z="-65.8340225" />
     <vertex x="-4.36488104" y="-141.11937" z="-65.8706131" />
     <vertex x="-4.36486912" y="-139.266144" z="-65.8706131" />
     <vertex x="-4.28004694" y="-141.11937" z="-65.8934097" />
     <vertex x="-4.28004646" y="-139.266144" z="-65.8934097" />
     <vertex x="-4.19322205" y="-139.266144" z="-65.9010086" />
     <vertex x="-4.19322157" y="-137.412918" z="-65.9010086" />
     <vertex x="-4.10639763" y="-137.412918" z="-65.8934097" />
     <vertex x="-4.10639668" y="-135.559692" z="-65.8934097" />
     <vertex x="-4.02159595" y="-135.559692" z="-65.8706284" />
     <vertex x="-4.02160645" y="-133.706467" z="-65.8706284" />
     <vertex x="-3.94322014" y="-133.706467" z="-65.8340225" />
     <vertex x="-3.94321918" y="-131.853241" z="-65.8340225" />
     <vertex x="-3.8718257" y="-131.853241" z="-65.7840195" />
     <vertex x="-3.87182474" y="-130.000015" z="-65.7840195" />
     <vertex x="-3.8101964" y="-130.000015" z="-65.7224045" />
     <vertex x="-3.81019592" y="-128.14679" z="-65.7224045" />
     <vertex x="-3.81019497" y="-126.293564" z="-65.7224045" />
     <vertex x="-3.81019449" y="-124.440338" z="-65.7224045" />
     <vertex x="-3.87182331" y="-126.293564" z="-65.7840195" />
     <vertex x="-3.87182283" y="-124.440338" z="-65.7840195" />
     <vertex x="-3.94321728" y="-126.293564" z="-65.8340225" />
     <vertex x="-3.94321632" y="-124.440338" z="-65.8340225" />
     <vertex x="-4.02164841" y="-126.293564" z="-65.8706436" />
     <vertex x="-4.0216589" y="-124.440338" z="-65.8706589" />
     <vertex x="-4.10639334" y="-126.293564" z="-65.8934097" />
     <vertex x="-4.10639238" y="-124.440338" z="-65.8934097" />
     <vertex x="-4.19321728" y="-126.293564" z="-65.9010086" />
     <vertex x="-4.19321632" y="-124.440338" z="-65.9010086" />
     <vertex x="-4.28004122" y="-126.293564" z="-65.8934097" />
     <vertex x="-4.28004074" y="-124.440338" z="-65.8934097" />
     <vertex x="-4.36477423" y="-124.440338" z="-65.8706589" />
     <vertex x="-4.36476231" y="-122.587112" z="-65.8706589" />
     <vertex x="-4.44321585" y="-122.587112" z="-65.8340225" />
     <vertex x="-4.44321489" y="-120.733887" z="-65.8340225" />
     <vertex x="-4.51460981" y="-122.587112" z="-65.7840195" />
     <vertex x="-4.51460886" y="-120.733887" z="-65.7840195" />
     <vertex x="-4.57623816" y="-122.587112" z="-65.7224045" />
     <vertex x="-4.5762372" y="-120.733887" z="-65.7224045" />
     <vertex x="-4.57623672" y="-118.880661" z="-65.7224045" />
     <vertex x="-4.57623577" y="-117.027435" z="-65.7224045" />
     <vertex x="-4.51460743" y="-117.027435" z="-65.7840195" />
     <vertex x="-4.51460648" y="-115.17421" z="-65.7840195" />
     <vertex x="-4.44321299" y="-115.17421" z="-65.8340225" />
     <vertex x="-4.44321203" y="-113.320984" z="-65.8340225" />
     <vertex x="-4.36471462" y="-115.17421" z="-65.8706741" />
     <vertex x="-4.3647027" y="-113.320984" z="-65.8706741" />
     <vertex x="-4.28003693" y="-115.17421" z="-65.8934097" />
     <vertex x="-4.28003645" y="-113.320984" z="-65.8934097" />
     <vertex x="-4.19321203" y="-113.320984" z="-65.9010086" />
     <vertex x="-4.19321156" y="-111.467758" z="-65.9010086" />
     <vertex x="-4.10638714" y="-111.467758" z="-65.8934097" />
     <vertex x="-4.10638666" y="-109.614532" z="-65.8934097" />
     <vertex x="-4.02174234" y="-109.614532" z="-65.8706894" />
     <vertex x="-4.02175283" y="-107.761307" z="-65.8706894" />
     <vertex x="-3.94321012" y="-107.761307" z="-65.8340225" />
     <vertex x="-3.94320917" y="-105.908081" z="-65.8340225" />
     <vertex x="-3.87181568" y="-105.908081" z="-65.7840195" />
     <vertex x="-3.87181473" y="-104.054855" z="-65.7840195" />
     <vertex x="-3.81018639" y="-104.054855" z="-65.7224045" />
     <vertex x="-3.81018543" y="-102.20163" z="-65.7224045" />
     <vertex x="-3.81018496" y="-100.348404" z="-65.7224045" />
     <vertex x="-3.810184" y="-98.4951782" z="-65.7224045" />
     <vertex x="-3.8718133" y="-100.348404" z="-65.7840195" />
     <vertex x="-3.87181234" y="-98.4951782" z="-65.7840195" />
     <vertex x="-3.94320726" y="-100.348404" z="-65.8340225" />
     <vertex x="-3.94320631" y="-98.4951782" z="-65.8340225" />
     <vertex x="-4.0217948" y="-100.348404" z="-65.8707047" />
     <vertex x="-4.02180529" y="-98.4951782" z="-65.8707047" />
     <vertex x="-4.10638285" y="-100.348404" z="-65.8934097" />
     <vertex x="-4.10638237" y="-98.4951782" z="-65.8934097" />
     <vertex x="-4.19320726" y="-100.348404" z="-65.9010086" />
     <vertex x="-4.19320631" y="-98.4951782" z="-65.9010086" />
     <vertex x="-4.2800312" y="-100.348404" z="-65.8934097" />
     <vertex x="-4.28003025" y="-98.4951782" z="-65.8934097" />
     <vertex x="-4.36460733" y="-98.4951782" z="-65.8707047" />
     <vertex x="-4.36459541" y="-96.6419525" z="-65.8707199" />
     <vertex x="-4.44320583" y="-96.6419525" z="-65.8340225" />
     <vertex x="-4.44320488" y="-94.7887268" z="-65.8340225" />
     <vertex x="-4.51459932" y="-96.6419525" z="-65.7840195" />
     <vertex x="-4.51459885" y="-94.7887268" z="-65.7840195" />
     <vertex x="-4.57622766" y="-96.6419525" z="-65.7224045" />
     <vertex x="-4.57622719" y="-94.7887268" z="-65.7224045" />
     <vertex x="-4.57622623" y="-92.9355011" z="-65.7224045" />
     <vertex x="-4.51459742" y="-91.0822754" z="-65.7840195" />
     <vertex x="-4.51459646" y="-89.2290497" z="-65.7840195" />
     <vertex x="-4.44320297" y="-89.2290497" z="-65.8340225" />
     <vertex x="-4.44320202" y="-87.375824" z="-65.8340225" />
     <vertex x="-4.36454821" y="-89.2290497" z="-65.8707352" />
     <vertex x="-4.36453629" y="-87.375824" z="-65.8707352" />
     <vertex x="-4.28002691" y="-89.2290497" z="-65.8934097" />
     <vertex x="-4.28002596" y="-87.375824" z="-65.8934097" />
     <vertex x="-4.19320202" y="-87.375824" z="-65.9010086" />
     <vertex x="-4.19320107" y="-85.5225983" z="-65.9010086" />
     <vertex x="-4.10637712" y="-85.5225983" z="-65.8934097" />
     <vertex x="-4.10637665" y="-83.6693726" z="-65.8934097" />
     <vertex x="-4.02188873" y="-83.6693726" z="-65.8707352" />
     <vertex x="-4.02189922" y="-81.8161469" z="-65.8707504" />
     <vertex x="-3.94319963" y="-81.8161469" z="-65.8340225" />
     <vertex x="-3.94319916" y="-79.9629211" z="-65.8340225" />
     <vertex x="-3.87180519" y="-79.9629211" z="-65.7840195" />
     <vertex x="-3.87180471" y="-78.1096954" z="-65.7840195" />
     <vertex x="-3.81017637" y="-78.1096954" z="-65.7224045" />
     <vertex x="-3.81017542" y="-76.2564697" z="-65.7224045" />
     <vertex x="-4.51461887" y="-146.679047" z="-65.7840195" />
     <vertex x="-4.44322538" y="-146.679047" z="-65.8340225" />
     <vertex x="-4.3649168" y="-146.679047" z="-65.8705978" />
     <vertex x="-4.28004932" y="-146.679047" z="-65.8934097" />
     <vertex x="-4.19322491" y="-146.679047" z="-65.9010086" />
     <vertex x="-4.10640097" y="-146.679047" z="-65.8934097" />
     <vertex x="-4.02153349" y="-146.679047" z="-65.8705978" />
     <vertex x="-3.94322538" y="-146.679047" z="-65.8340225" />
     <vertex x="-3.87183142" y="-146.679047" z="-65.7840195" />
     <vertex x="-3.81020308" y="-146.679047" z="-65.7224045" />
     <vertex x="-3.81020212" y="-144.825821" z="-65.7224045" />
     <vertex x="-3.81020164" y="-142.972595" z="-65.7224045" />
     <vertex x="-3.87183046" y="-144.825821" z="-65.7840195" />
     <vertex x="-3.87182999" y="-142.972595" z="-65.7840195" />
     <vertex x="-3.94322443" y="-144.825821" z="-65.8340225" />
     <vertex x="-3.94322395" y="-142.972595" z="-65.8340225" />
     <vertex x="-4.02154398" y="-144.825821" z="-65.8706131" />
     <vertex x="-4.02155447" y="-142.972595" z="-65.8706131" />
     <vertex x="-4.10640049" y="-144.825821" z="-65.8934097" />
     <vertex x="-4.10639954" y="-142.972595" z="-65.8934097" />
     <vertex x="-4.19322443" y="-144.825821" z="-65.9010086" />
     <vertex x="-4.19322348" y="-142.972595" z="-65.9010086" />
     <vertex x="-4.28004837" y="-144.825821" z="-65.8934097" />
     <vertex x="-4.28004789" y="-142.972595" z="-65.8934097" />
     <vertex x="-4.36489296" y="-142.972595" z="-65.8706131" />
     <vertex x="-3.81018114" y="-91.0822754" z="-65.7224045" />
     <vertex x="-3.81018209" y="-92.9355011" z="-65.7224045" />
     <vertex x="-3.81018257" y="-94.7887268" z="-65.7224045" />
     <vertex x="-3.87181091" y="-94.7887268" z="-65.7840195" />
     <vertex x="-3.87181187" y="-96.6419525" z="-65.7840195" />
     <vertex x="-3.94320583" y="-96.6419525" z="-65.8340225" />
     <vertex x="-4.5146184" y="-144.825821" z="-65.7840195" />
     <vertex x="-4.44322443" y="-144.825821" z="-65.8340225" />
     <vertex x="-4.57624531" y="-141.11937" z="-65.7224045" />
     <vertex x="-4.57624435" y="-139.266144" z="-65.7224045" />
     <vertex x="-4.57624388" y="-137.412918" z="-65.7224045" />
     <vertex x="-4.51461554" y="-137.412918" z="-65.7840195" />
     <vertex x="-4.51461458" y="-135.559692" z="-65.7840195" />
     <vertex x="-4.44322109" y="-135.559692" z="-65.8340225" />
     <vertex x="-4.44322014" y="-133.706467" z="-65.8340225" />
     <vertex x="-4.36484528" y="-135.559692" z="-65.8706284" />
     <vertex x="-4.36483335" y="-133.706467" z="-65.8706284" />
     <vertex x="-4.28004503" y="-135.559692" z="-65.8934097" />
     <vertex x="-4.28004408" y="-133.706467" z="-65.8934097" />
     <vertex x="-4.19322014" y="-133.706467" z="-65.9010086" />
     <vertex x="-4.19321918" y="-131.853241" z="-65.9010086" />
     <vertex x="-4.10639524" y="-131.853241" z="-65.8934097" />
     <vertex x="-4.10639477" y="-130.000015" z="-65.8934097" />
     <vertex x="-4.02162743" y="-130.000015" z="-65.8706436" />
     <vertex x="-4.02163792" y="-128.14679" z="-65.8706436" />
     <vertex x="-3.94321775" y="-128.14679" z="-65.8340225" />
     <vertex x="-4.51461601" y="-139.266144" z="-65.7840195" />
     <vertex x="-4.57624292" y="-135.559692" z="-65.7224045" />
     <vertex x="-4.57624245" y="-133.706467" z="-65.7224045" />
     <vertex x="-4.57624149" y="-131.853241" z="-65.7224045" />
     <vertex x="-4.51461315" y="-131.853241" z="-65.7840195" />
     <vertex x="-4.51461267" y="-130.000015" z="-65.7840195" />
     <vertex x="-4.44321871" y="-130.000015" z="-65.8340225" />
     <vertex x="-4.44321775" y="-128.14679" z="-65.8340225" />
     <vertex x="-4.36480999" y="-130.000015" z="-65.8706436" />
     <vertex x="-4.36479807" y="-128.14679" z="-65.8706436" />
     <vertex x="-4.28004265" y="-130.000015" z="-65.8934097" />
     <vertex x="-4.28004217" y="-128.14679" z="-65.8934097" />
     <vertex x="-4.19321775" y="-128.14679" z="-65.9010086" />
     <vertex x="-4.51461411" y="-133.706467" z="-65.7840195" />
     <vertex x="-4.57624102" y="-130.000015" z="-65.7224045" />
     <vertex x="-4.57624006" y="-128.14679" z="-65.7224045" />
     <vertex x="-4.57623959" y="-126.293564" z="-65.7224045" />
     <vertex x="-4.51461124" y="-126.293564" z="-65.7840195" />
     <vertex x="-4.51461029" y="-124.440338" z="-65.7840195" />
     <vertex x="-4.44321632" y="-124.440338" z="-65.8340225" />
     <vertex x="-4.51461172" y="-128.14679" z="-65.7840195" />
     <vertex x="-4.57623863" y="-124.440338" z="-65.7224045" />
     <vertex x="-4.51460838" y="-118.880661" z="-65.7840195" />
     <vertex x="-4.44321442" y="-118.880661" z="-65.8340225" />
     <vertex x="-4.36475039" y="-120.733887" z="-65.8706589" />
     <vertex x="-4.28003979" y="-122.587112" z="-65.8934097" />
     <vertex x="-4.19321585" y="-122.587112" z="-65.9010086" />
     <vertex x="-4.10639191" y="-122.587112" z="-65.8934097" />
     <vertex x="-4.02166939" y="-122.587112" z="-65.8706589" />
     <vertex x="-3.94321585" y="-122.587112" z="-65.8340225" />
     <vertex x="-3.87182188" y="-122.587112" z="-65.7840195" />
     <vertex x="-3.81019354" y="-122.587112" z="-65.7224045" />
     <vertex x="-4.57623529" y="-115.17421" z="-65.7224045" />
     <vertex x="-4.57623434" y="-113.320984" z="-65.7224045" />
     <vertex x="-4.57623386" y="-111.467758" z="-65.7224045" />
     <vertex x="-4.51460505" y="-111.467758" z="-65.7840195" />
     <vertex x="-4.51460457" y="-109.614532" z="-65.7840195" />
     <vertex x="-4.4432106" y="-109.614532" z="-65.8340225" />
     <vertex x="-4.44321012" y="-107.761307" z="-65.8340225" />
     <vertex x="-4.36467886" y="-109.614532" z="-65.8706894" />
     <vertex x="-4.36466694" y="-107.761307" z="-65.8706894" />
     <vertex x="-4.28003502" y="-109.614532" z="-65.8934097" />
     <vertex x="-4.28003407" y="-107.761307" z="-65.8934097" />
     <vertex x="-4.19321012" y="-107.761307" z="-65.9010086" />
     <vertex x="-4.19320917" y="-105.908081" z="-65.9010086" />
     <vertex x="-4.10638523" y="-105.908081" z="-65.8934097" />
     <vertex x="-4.10638428" y="-104.054855" z="-65.8934097" />
     <vertex x="-4.02177382" y="-104.054855" z="-65.8706894" />
     <vertex x="-4.02178431" y="-102.20163" z="-65.8707047" />
     <vertex x="-3.94320774" y="-102.20163" z="-65.8340225" />
     <vertex x="-4.514606" y="-113.320984" z="-65.7840195" />
     <vertex x="-4.57623291" y="-109.614532" z="-65.7224045" />
     <vertex x="-4.57623243" y="-107.761307" z="-65.7224045" />
     <vertex x="-4.57623148" y="-105.908081" z="-65.7224045" />
     <vertex x="-4.51460314" y="-105.908081" z="-65.7840195" />
     <vertex x="-4.51460218" y="-104.054855" z="-65.7840195" />
     <vertex x="-4.44320869" y="-104.054855" z="-65.8340225" />
     <vertex x="-4.44320774" y="-102.20163" z="-65.8340225" />
     <vertex x="-4.3646431" y="-104.054855" z="-65.8706894" />
     <vertex x="-4.36463118" y="-102.20163" z="-65.8707047" />
     <vertex x="-4.28003263" y="-104.054855" z="-65.8934097" />
     <vertex x="-4.28003168" y="-102.20163" z="-65.8934097" />
     <vertex x="-4.19320774" y="-102.20163" z="-65.9010086" />
     <vertex x="-4.51460361" y="-107.761307" z="-65.7840195" />
     <vertex x="-4.57623053" y="-104.054855" z="-65.7224045" />
     <vertex x="-4.57623005" y="-102.20163" z="-65.7224045" />
     <vertex x="-4.5762291" y="-100.348404" z="-65.7224045" />
     <vertex x="-4.51460075" y="-100.348404" z="-65.7840195" />
     <vertex x="-4.51460028" y="-98.4951782" z="-65.7840195" />
     <vertex x="-4.44320631" y="-98.4951782" z="-65.8340225" />
     <vertex x="-4.51460171" y="-102.20163" z="-65.7840195" />
     <vertex x="-4.57622862" y="-98.4951782" z="-65.7224045" />
     <vertex x="-4.51459789" y="-92.9355011" z="-65.7840195" />
     <vertex x="-4.4432044" y="-92.9355011" z="-65.8340225" />
     <vertex x="-4.36458397" y="-94.7887268" z="-65.8707199" />
     <vertex x="-4.28002977" y="-96.6419525" z="-65.8934097" />
     <vertex x="-4.19320536" y="-96.6419525" z="-65.9010086" />
     <vertex x="-4.10638142" y="-96.6419525" z="-65.8934097" />
     <vertex x="-4.02181578" y="-96.6419525" z="-65.8707199" />
     <vertex x="-4.57622337" y="-85.5225983" z="-65.7224045" />
     <vertex x="-4.5762229" y="-83.6693726" z="-65.7224045" />
     <vertex x="-4.57622194" y="-81.8161469" z="-65.7224045" />
     <vertex x="-4.5145936" y="-81.8161469" z="-65.7840195" />
     <vertex x="-4.51459312" y="-79.9629211" z="-65.7840195" />
     <vertex x="-4.44319916" y="-79.9629211" z="-65.8340225" />
     <vertex x="-4.4431982" y="-78.1096954" z="-65.8340225" />
     <vertex x="-4.3644886" y="-79.9629211" z="-65.8707504" />
     <vertex x="-4.36447668" y="-78.1096954" z="-65.8707504" />
     <vertex x="-4.2800231" y="-79.9629211" z="-65.8934097" />
     <vertex x="-4.28002262" y="-78.1096954" z="-65.8934097" />
     <vertex x="-4.1931982" y="-78.1096954" z="-65.9010086" />
     <vertex x="-4.19319773" y="-76.2564697" z="-65.9010086" />
     <vertex x="-4.10637379" y="-76.2564697" z="-65.8934097" />
     <vertex x="-4.10637283" y="-74.403244" z="-65.8934097" />
     <vertex x="-4.02194118" y="-74.403244" z="-65.8707657" />
     <vertex x="-4.0219512" y="-72.5500183" z="-65.8707657" />
     <vertex x="-3.9431963" y="-72.5500183" z="-65.8340225" />
     <vertex x="-4.51459455" y="-83.6693726" z="-65.7840195" />
     <vertex x="-4.57622147" y="-79.9629211" z="-65.7224045" />
     <vertex x="-4.57622051" y="-78.1096954" z="-65.7224045" />
     <vertex x="-4.57622004" y="-76.2564697" z="-65.7224045" />
     <vertex x="-4.51459169" y="-76.2564697" z="-65.7840195" />
     <vertex x="-4.51459074" y="-74.403244" z="-65.7840195" />
     <vertex x="-4.44319677" y="-74.403244" z="-65.8340225" />
     <vertex x="-4.4431963" y="-72.5500183" z="-65.8340225" />
     <vertex x="-4.36445284" y="-74.403244" z="-65.8707657" />
     <vertex x="-4.36444092" y="-72.5500183" z="-65.8707657" />
     <vertex x="-4.28002119" y="-74.403244" z="-65.8934097" />
     <vertex x="-4.28002024" y="-72.5500183" z="-65.8934097" />
     <vertex x="-4.1931963" y="-72.5500183" z="-65.9010086" />
     <vertex x="-4.51459217" y="-78.1096954" z="-65.7840195" />
     <vertex x="-4.57621908" y="-74.403244" z="-65.7224045" />
     <vertex x="-4.57621861" y="-72.5500183" z="-65.7224045" />
     <vertex x="-4.57621765" y="-70.6967926" z="-65.7224045" />
     <vertex x="-4.51458931" y="-70.6967926" z="-65.7840195" />
     <vertex x="-4.51458836" y="-68.8435669" z="-65.7840195" />
     <vertex x="-4.44319487" y="-68.8435669" z="-65.8340225" />
     <vertex x="-4.51458979" y="-72.5500183" z="-65.7840195" />
     <vertex x="-4.57621717" y="-68.8435669" z="-65.7224045" />
     <vertex x="-4.51458645" y="-63.2838898" z="-65.7840195" />
     <vertex x="-4.44319248" y="-63.2838898" z="-65.8340225" />
     <vertex x="-4.36439323" y="-65.1371155" z="-65.8707809" />
     <vertex x="-4.28001833" y="-66.9903412" z="-65.8934097" />
     <vertex x="-4.19319391" y="-66.9903412" z="-65.9010086" />
     <vertex x="-4.10636997" y="-66.9903412" z="-65.8934097" />
     <vertex x="-4.02198267" y="-66.9903412" z="-65.8707809" />
     <vertex x="-3.94319391" y="-66.9903412" z="-65.8340225" />
     <vertex x="-3.87180042" y="-66.9903412" z="-65.7840195" />
     <vertex x="-3.8101716" y="-66.9903412" z="-65.7224045" />
     <vertex x="-4.57621336" y="-59.5774384" z="-65.7224045" />
     <vertex x="-4.57621241" y="-57.7242126" z="-65.7224045" />
     <vertex x="-4.57621193" y="-55.8709869" z="-65.7224045" />
     <vertex x="-4.51458359" y="-55.8709869" z="-65.7840195" />
     <vertex x="-4.51458263" y="-54.0177612" z="-65.7840195" />
     <vertex x="-4.44318914" y="-54.0177612" z="-65.8340225" />
     <vertex x="-4.44318819" y="-52.1645355" z="-65.8340225" />
     <vertex x="-4.36432219" y="-54.0177612" z="-65.8708115" />
     <vertex x="-4.36431026" y="-52.1645355" z="-65.8708115" />
     <vertex x="-4.28001308" y="-54.0177612" z="-65.8934097" />
     <vertex x="-4.28001213" y="-52.1645355" z="-65.8934097" />
     <vertex x="-4.19318819" y="-52.1645355" z="-65.9010086" />
     <vertex x="-4.19318771" y="-50.3113098" z="-65.9010086" />
     <vertex x="-4.1063633" y="-50.3113098" z="-65.8934097" />
     <vertex x="-4.10636282" y="-48.4580841" z="-65.8934097" />
     <vertex x="-4.0220871" y="-48.4580841" z="-65.8708115" />
     <vertex x="-4.02209759" y="-46.6048584" z="-65.8708267" />
     <vertex x="-3.94318628" y="-46.6048584" z="-65.8340225" />
     <vertex x="-4.51458406" y="-57.7242126" z="-65.7840195" />
     <vertex x="-4.57621098" y="-54.0177612" z="-65.7224045" />
     <vertex x="-4.5762105" y="-52.1645355" z="-65.7224045" />
     <vertex x="-4.57620955" y="-50.3113098" z="-65.7224045" />
     <vertex x="-4.5145812" y="-50.3113098" z="-65.7840195" />
     <vertex x="-4.51458073" y="-48.4580841" z="-65.7840195" />
     <vertex x="-4.44318676" y="-48.4580841" z="-65.8340225" />
     <vertex x="-4.44318628" y="-46.6048584" z="-65.8340225" />
     <vertex x="-4.36428642" y="-48.4580841" z="-65.8708115" />
     <vertex x="-4.3642745" y="-46.6048584" z="-65.8708267" />
     <vertex x="-4.2800107" y="-48.4580841" z="-65.8934097" />
     <vertex x="-4.28001022" y="-46.6048584" z="-65.8934097" />
     <vertex x="-4.19318628" y="-46.6048584" z="-65.9010086" />
     <vertex x="-4.51458216" y="-52.1645355" z="-65.7840195" />
     <vertex x="-4.57620907" y="-48.4580841" z="-65.7224045" />
     <vertex x="-4.57620811" y="-46.6048584" z="-65.7224045" />
     <vertex x="-4.57620764" y="-44.7516327" z="-65.7224045" />
     <vertex x="-4.5145793" y="-44.7516327" z="-65.7840195" />
     <vertex x="-4.51457834" y="-42.898407" z="-65.7840195" />
     <vertex x="-4.44318438" y="-42.898407" z="-65.8340225" />
     <vertex x="-4.51457977" y="-46.6048584" z="-65.7840195" />
     <vertex x="-4.57620668" y="-42.898407" z="-65.7224045" />
     <vertex x="-4.51457644" y="-37.3387299" z="-65.7840195" />
     <vertex x="-4.44318247" y="-37.3387299" z="-65.8340225" />
     <vertex x="-4.36422682" y="-39.1919556" z="-65.870842" />
     <vertex x="-4.28000784" y="-41.0451813" z="-65.8934097" />
     <vertex x="-4.1931839" y="-41.0451813" z="-65.9010086" />
     <vertex x="-4.10635996" y="-41.0451813" z="-65.8934097" />
     <vertex x="-4.02212906" y="-41.0451813" z="-65.870842" />
     <vertex x="-4.44322395" y="-142.972595" z="-65.8340225" />
     <vertex x="-4.44322157" y="-137.412918" z="-65.8340225" />
     <vertex x="-4.44321918" y="-131.853241" z="-65.8340225" />
     <vertex x="-4.44321728" y="-126.293564" z="-65.8340225" />
     <vertex x="-4.44321346" y="-117.027435" z="-65.8340225" />
     <vertex x="-4.36472654" y="-117.027435" z="-65.8706741" />
     <vertex x="-4.28003788" y="-117.027435" z="-65.8934097" />
     <vertex x="-4.19321299" y="-115.17421" z="-65.9010086" />
     <vertex x="-4.10638809" y="-113.320984" z="-65.8934097" />
     <vertex x="-4.02173185" y="-111.467758" z="-65.8706741" />
     <vertex x="-3.9432106" y="-109.614532" z="-65.8340225" />
     <vertex x="-3.87181616" y="-107.761307" z="-65.7840195" />
     <vertex x="-3.81018686" y="-105.908081" z="-65.7224045" />
     <vertex x="-4.44321156" y="-111.467758" z="-65.8340225" />
     <vertex x="-4.44320917" y="-105.908081" z="-65.8340225" />
     <vertex x="-4.44320726" y="-100.348404" z="-65.8340225" />
     <vertex x="-4.44320345" y="-91.0822754" z="-65.8340225" />
     <vertex x="-4.36456013" y="-91.0822754" z="-65.8707199" />
     <vertex x="-4.28002739" y="-91.0822754" z="-65.8934097" />
     <vertex x="-4.1932025" y="-89.2290497" z="-65.9010086" />
     <vertex x="-4.10637808" y="-87.375824" z="-65.8934097" />
     <vertex x="-4.02187824" y="-85.5225983" z="-65.8707352" />
     <vertex x="-3.94320059" y="-83.6693726" z="-65.8340225" />
     <vertex x="-3.87180614" y="-81.8161469" z="-65.7840195" />
     <vertex x="-3.81017685" y="-79.9629211" z="-65.7224045" />
     <vertex x="-4.44319963" y="-81.8161469" z="-65.8340225" />
     <vertex x="-4.44319773" y="-76.2564697" z="-65.8340225" />
     <vertex x="-4.44319534" y="-70.6967926" z="-65.8340225" />
     <vertex x="-4.44319201" y="-61.4306641" z="-65.8340225" />
     <vertex x="-4.36436939" y="-61.4306641" z="-65.8707962" />
     <vertex x="-4.28001595" y="-61.4306641" z="-65.8934097" />
     <vertex x="-4.19319105" y="-59.5774384" z="-65.9010086" />
     <vertex x="-4.10636616" y="-57.7242126" z="-65.8934097" />
     <vertex x="-4.02204561" y="-55.8709869" z="-65.8707962" />
     <vertex x="-3.94318914" y="-54.0177612" z="-65.8340225" />
     <vertex x="-3.87179422" y="-52.1645355" z="-65.7840195" />
     <vertex x="-3.81016541" y="-50.3113098" z="-65.7224045" />
     <vertex x="-4.44318962" y="-55.8709869" z="-65.8340225" />
     <vertex x="-4.44318771" y="-50.3113098" z="-65.8340225" />
     <vertex x="-4.44318533" y="-44.7516327" z="-65.8340225" />
     <vertex x="-4.36490488" y="-144.825821" z="-65.8706131" />
     <vertex x="-4.3648572" y="-137.412918" z="-65.8706284" />
     <vertex x="-4.36482143" y="-131.853241" z="-65.8706284" />
     <vertex x="-4.36478615" y="-126.293564" z="-65.8706436" />
     <vertex x="-4.36473846" y="-118.880661" z="-65.8706589" />
     <vertex x="-4.28003931" y="-120.733887" z="-65.8934097" />
     <vertex x="-4.19321489" y="-120.733887" z="-65.9010086" />
     <vertex x="-4.10639095" y="-120.733887" z="-65.8934097" />
     <vertex x="-4.02167988" y="-120.733887" z="-65.8706589" />
     <vertex x="-3.94321489" y="-120.733887" z="-65.8340225" />
     <vertex x="-3.8718214" y="-120.733887" z="-65.7840195" />
     <vertex x="-3.81019306" y="-120.733887" z="-65.7224045" />
     <vertex x="-4.36469078" y="-111.467758" z="-65.8706741" />
     <vertex x="-4.36465502" y="-105.908081" z="-65.8706894" />
     <vertex x="-4.36461926" y="-100.348404" z="-65.8707047" />
     <vertex x="-4.36457205" y="-92.9355011" z="-65.8707199" />
     <vertex x="-4.28002882" y="-94.7887268" z="-65.8934097" />
     <vertex x="-4.19320488" y="-94.7887268" z="-65.9010086" />
     <vertex x="-4.10638094" y="-94.7887268" z="-65.8934097" />
     <vertex x="-4.02182579" y="-94.7887268" z="-65.8707199" />
     <vertex x="-3.94320488" y="-94.7887268" z="-65.8340225" />
     <vertex x="-4.36450052" y="-81.8161469" z="-65.8707504" />
     <vertex x="-4.36446476" y="-76.2564697" z="-65.8707504" />
     <vertex x="-4.364429" y="-70.6967926" z="-65.8707657" />
     <vertex x="-4.36438131" y="-63.2838898" z="-65.8707809" />
     <vertex x="-4.28001738" y="-65.1371155" z="-65.8934097" />
     <vertex x="-4.19319344" y="-65.1371155" z="-65.9010086" />
     <vertex x="-4.10636902" y="-65.1371155" z="-65.8934097" />
     <vertex x="-4.02199316" y="-65.1371155" z="-65.8707809" />
     <vertex x="-3.94319344" y="-65.1371155" z="-65.8340225" />
     <vertex x="-3.87179947" y="-65.1371155" z="-65.7840195" />
     <vertex x="-3.81017113" y="-65.1371155" z="-65.7224045" />
     <vertex x="-4.36433363" y="-55.8709869" z="-65.8707962" />
     <vertex x="-4.36429834" y="-50.3113098" z="-65.8708115" />
     <vertex x="-4.36426258" y="-44.7516327" z="-65.8708267" />
     <vertex x="-4.3642149" y="-37.3387299" z="-65.870842" />
     <vertex x="-4.28000736" y="-39.1919556" z="-65.8934097" />
     <vertex x="-4.19318295" y="-39.1919556" z="-65.9010086" />
     <vertex x="-4.106359" y="-39.1919556" z="-65.8934097" />
     <vertex x="-4.02213955" y="-39.1919556" z="-65.870842" />
     <vertex x="-3.94318295" y="-39.1919556" z="-65.8340225" />
     <vertex x="-4.28004551" y="-137.412918" z="-65.8934097" />
     <vertex x="-4.2800436" y="-131.853241" z="-65.8934097" />
     <vertex x="-4.28003836" y="-118.880661" z="-65.8934097" />
     <vertex x="-4.19321346" y="-117.027435" z="-65.9010086" />
     <vertex x="-4.10638857" y="-115.17421" z="-65.8934097" />
     <vertex x="-4.02172136" y="-113.320984" z="-65.8706741" />
     <vertex x="-3.94321156" y="-111.467758" z="-65.8340225" />
     <vertex x="-3.87181711" y="-109.614532" z="-65.7840195" />
     <vertex x="-3.81018782" y="-107.761307" z="-65.7224045" />
     <vertex x="-4.2800355" y="-111.467758" z="-65.8934097" />
     <vertex x="-4.28003359" y="-105.908081" z="-65.8934097" />
     <vertex x="-4.28002834" y="-92.9355011" z="-65.8934097" />
     <vertex x="-4.19320345" y="-91.0822754" z="-65.9010086" />
     <vertex x="-4.10637856" y="-89.2290497" z="-65.8934097" />
     <vertex x="-4.02186775" y="-87.375824" z="-65.8707352" />
     <vertex x="-3.94320107" y="-85.5225983" z="-65.8340225" />
     <vertex x="-3.87180662" y="-83.6693726" z="-65.7840195" />
     <vertex x="-3.8101778" y="-81.8161469" z="-65.7224045" />
     <vertex x="-4.28002405" y="-81.8161469" z="-65.8934097" />
     <vertex x="-4.28002167" y="-76.2564697" z="-65.8934097" />
     <vertex x="-4.2800169" y="-63.2838898" z="-65.8934097" />
     <vertex x="-4.19319201" y="-61.4306641" z="-65.9010086" />
     <vertex x="-4.10636711" y="-59.5774384" z="-65.8934097" />
     <vertex x="-4.02203512" y="-57.7242126" z="-65.8707962" />
     <vertex x="-3.94318962" y="-55.8709869" z="-65.8340225" />
     <vertex x="-3.87179518" y="-54.0177612" z="-65.7840195" />
     <vertex x="-3.81016588" y="-52.1645355" z="-65.7224045" />
     <vertex x="-4.28001356" y="-55.8709869" z="-65.8934097" />
     <vertex x="-4.28001165" y="-50.3113098" z="-65.8934097" />
     <vertex x="-4.28000641" y="-37.3387299" z="-65.8934097" />
     <vertex x="-4.193223" y="-141.11937" z="-65.9010086" />
     <vertex x="-4.10639906" y="-141.11937" z="-65.8934097" />
     <vertex x="-4.02156496" y="-141.11937" z="-65.8706131" />
     <vertex x="-3.943223" y="-141.11937" z="-65.8340225" />
     <vertex x="-3.87182903" y="-141.11937" z="-65.7840195" />
     <vertex x="-3.81020069" y="-141.11937" z="-65.7224045" />
     <vertex x="-4.19322062" y="-135.559692" z="-65.9010086" />
     <vertex x="-4.19321871" y="-130.000015" z="-65.9010086" />
     <vertex x="-4.19321442" y="-118.880661" z="-65.9010086" />
     <vertex x="-4.10639048" y="-118.880661" z="-65.8934097" />
     <vertex x="-4.02169037" y="-118.880661" z="-65.8706589" />
     <vertex x="-3.94321442" y="-118.880661" z="-65.8340225" />
     <vertex x="-3.87182045" y="-118.880661" z="-65.7840195" />
     <vertex x="-3.81019211" y="-118.880661" z="-65.7224045" />
     <vertex x="-4.1932106" y="-109.614532" z="-65.9010086" />
     <vertex x="-4.19320869" y="-104.054855" z="-65.9010086" />
     <vertex x="-4.19320393" y="-92.9355011" z="-65.9010086" />
     <vertex x="-4.10637999" y="-92.9355011" z="-65.8934097" />
     <vertex x="-4.02183628" y="-92.9355011" z="-65.8707199" />
     <vertex x="-3.9432044" y="-92.9355011" z="-65.8340225" />
     <vertex x="-3.87181044" y="-92.9355011" z="-65.7840195" />
     <vertex x="-4.19319916" y="-79.9629211" z="-65.9010086" />
     <vertex x="-4.19319677" y="-74.403244" z="-65.9010086" />
     <vertex x="-4.19319248" y="-63.2838898" z="-65.9010086" />
     <vertex x="-4.10636854" y="-63.2838898" z="-65.8934097" />
     <vertex x="-4.02200365" y="-63.2838898" z="-65.8707809" />
     <vertex x="-3.94319248" y="-63.2838898" z="-65.8340225" />
     <vertex x="-3.87179899" y="-63.2838898" z="-65.7840195" />
     <vertex x="-3.81017017" y="-63.2838898" z="-65.7224045" />
     <vertex x="-4.19318914" y="-54.0177612" z="-65.9010086" />
     <vertex x="-4.19318676" y="-48.4580841" z="-65.9010086" />
     <vertex x="-4.19318247" y="-37.3387299" z="-65.9010086" />
     <vertex x="-4.10635853" y="-37.3387299" z="-65.8934097" />
     <vertex x="-4.02215004" y="-37.3387299" z="-65.870842" />
     <vertex x="-3.94318247" y="-37.3387299" z="-65.8340225" />
     <vertex x="-3.8717885" y="-37.3387299" z="-65.7840195" />
     <vertex x="-4.10639811" y="-139.266144" z="-65.8934097" />
     <vertex x="-4.02158546" y="-137.412918" z="-65.8706284" />
     <vertex x="-3.94322109" y="-135.559692" z="-65.8340225" />
     <vertex x="-3.87182617" y="-133.706467" z="-65.7840195" />
     <vertex x="-3.81019735" y="-131.853241" z="-65.7224045" />
     <vertex x="-4.1063962" y="-133.706467" z="-65.8934097" />
     <vertex x="-4.10639381" y="-128.14679" z="-65.8934097" />
     <vertex x="-4.10638952" y="-117.027435" z="-65.8934097" />
     <vertex x="-4.02171087" y="-115.17421" z="-65.8706741" />
     <vertex x="-3.94321203" y="-113.320984" z="-65.8340225" />
     <vertex x="-3.87181759" y="-111.467758" z="-65.7840195" />
     <vertex x="-3.81018829" y="-109.614532" z="-65.7224045" />
     <vertex x="-4.10638571" y="-107.761307" z="-65.8934097" />
     <vertex x="-4.1063838" y="-102.20163" z="-65.8934097" />
     <vertex x="-4.10637951" y="-91.0822754" z="-65.8934097" />
     <vertex x="-4.02185726" y="-89.2290497" z="-65.8707352" />
     <vertex x="-3.94320202" y="-87.375824" z="-65.8340225" />
     <vertex x="-3.87180758" y="-85.5225983" z="-65.7840195" />
     <vertex x="-3.81017828" y="-83.6693726" z="-65.7224045" />
     <vertex x="-4.10637426" y="-78.1096954" z="-65.8934097" />
     <vertex x="-4.10637236" y="-72.5500183" z="-65.8934097" />
     <vertex x="-4.10636759" y="-61.4306641" z="-65.8934097" />
     <vertex x="-4.02202463" y="-59.5774384" z="-65.8707962" />
     <vertex x="-3.94319057" y="-57.7242126" z="-65.8340225" />
     <vertex x="-3.87179565" y="-55.8709869" z="-65.7840195" />
     <vertex x="-3.81016684" y="-54.0177612" z="-65.7224045" />
     <vertex x="-4.10636425" y="-52.1645355" z="-65.8934097" />
     <vertex x="-4.10636187" y="-46.6048584" z="-65.8934097" />
     <vertex x="-4.02157545" y="-139.266144" z="-65.8706131" />
     <vertex x="-3.94322252" y="-139.266144" z="-65.8340225" />
     <vertex x="-3.87182856" y="-139.266144" z="-65.7840195" />
     <vertex x="-3.81020021" y="-139.266144" z="-65.7224045" />
     <vertex x="-4.02161694" y="-131.853241" z="-65.8706284" />
     <vertex x="-4.02170038" y="-117.027435" z="-65.8706741" />
     <vertex x="-3.94321346" y="-117.027435" z="-65.8340225" />
     <vertex x="-3.87181997" y="-117.027435" z="-65.7840195" />
     <vertex x="-3.81019163" y="-117.027435" z="-65.7224045" />
     <vertex x="-4.02176332" y="-105.908081" z="-65.8706894" />
     <vertex x="-4.02184677" y="-91.0822754" z="-65.8707199" />
     <vertex x="-3.94320345" y="-91.0822754" z="-65.8340225" />
     <vertex x="-3.87180948" y="-91.0822754" z="-65.7840195" />
     <vertex x="-4.02193069" y="-76.2564697" z="-65.8707504" />
     <vertex x="-4.02201414" y="-61.4306641" z="-65.8707962" />
     <vertex x="-3.94319201" y="-61.4306641" z="-65.8340225" />
     <vertex x="-3.87179804" y="-61.4306641" z="-65.7840195" />
     <vertex x="-3.8101697" y="-61.4306641" z="-65.7224045" />
     <vertex x="-4.02207661" y="-50.3113098" z="-65.8708115" />
     <vertex x="-3.94322157" y="-137.412918" z="-65.8340225" />
     <vertex x="-3.87182713" y="-135.559692" z="-65.7840195" />
     <vertex x="-3.81019783" y="-133.706467" z="-65.7224045" />
     <vertex x="-3.94321871" y="-130.000015" z="-65.8340225" />
     <vertex x="-3.94321299" y="-115.17421" z="-65.8340225" />
     <vertex x="-3.87181854" y="-113.320984" z="-65.7840195" />
     <vertex x="-3.81018925" y="-111.467758" z="-65.7224045" />
     <vertex x="-3.94320869" y="-104.054855" z="-65.8340225" />
     <vertex x="-3.94320297" y="-89.2290497" z="-65.8340225" />
     <vertex x="-3.87180805" y="-87.375824" z="-65.7840195" />
     <vertex x="-3.81017923" y="-85.5225983" z="-65.7224045" />
     <vertex x="-3.94319677" y="-74.403244" z="-65.8340225" />
     <vertex x="-3.94319105" y="-59.5774384" z="-65.8340225" />
     <vertex x="-3.87179661" y="-57.7242126" z="-65.7840195" />
     <vertex x="-3.81016731" y="-55.8709869" z="-65.7224045" />
     <vertex x="-3.94318676" y="-48.4580841" z="-65.8340225" />
     <vertex x="-3.8718276" y="-137.412918" z="-65.7840195" />
     <vertex x="-3.81019926" y="-137.412918" z="-65.7224045" />
     <vertex x="-3.87182426" y="-128.14679" z="-65.7840195" />
     <vertex x="-3.87181902" y="-115.17421" z="-65.7840195" />
     <vertex x="-3.81019068" y="-115.17421" z="-65.7224045" />
     <vertex x="-3.87181377" y="-102.20163" z="-65.7840195" />
     <vertex x="-3.87180901" y="-89.2290497" z="-65.7840195" />
     <vertex x="-3.81018066" y="-89.2290497" z="-65.7224045" />
     <vertex x="-3.87180233" y="-72.5500183" z="-65.7840195" />
     <vertex x="-3.87179756" y="-59.5774384" z="-65.7840195" />
     <vertex x="-3.81016874" y="-59.5774384" z="-65.7224045" />
     <vertex x="-3.87179232" y="-46.6048584" z="-65.7840195" />
     <vertex x="-3.81019878" y="-135.559692" z="-65.7224045" />
     <vertex x="-3.81018972" y="-113.320984" z="-65.7224045" />
     <vertex x="-3.81018353" y="-96.6419525" z="-65.7224045" />
     <vertex x="-3.81017971" y="-87.375824" z="-65.7224045" />
     <vertex x="-3.81016827" y="-57.7242126" z="-65.7224045" />
     <vertex x="-3.81016159" y="-41.0451813" z="-65.7224045" />
     <vertex x="-4.57620335" y="76.7238541" z="-65.7224045" />
     <vertex x="-4.57620335" y="74.8534164" z="-65.7224045" />
     <vertex x="-4.514575" y="76.7238541" z="-65.7840195" />
     <vertex x="-4.514575" y="74.8534164" z="-65.7840195" />
     <vertex x="-4.44318104" y="76.7238541" z="-65.8340225" />
     <vertex x="-4.44318104" y="74.8534164" z="-65.8340225" />
     <vertex x="-4.36419106" y="76.7238541" z="-65.8708572" />
     <vertex x="-4.36419106" y="74.8534164" z="-65.8708572" />
     <vertex x="-4.28000498" y="76.7238541" z="-65.8934097" />
     <vertex x="-4.28000498" y="74.8534164" z="-65.8934097" />
     <vertex x="-4.19318104" y="76.7238541" z="-65.9010086" />
     <vertex x="-4.19318104" y="74.8534164" z="-65.9010086" />
     <vertex x="-4.1063571" y="76.7238541" z="-65.8934097" />
     <vertex x="-4.1063571" y="74.8534164" z="-65.8934097" />
     <vertex x="-4.02217102" y="76.7238541" z="-65.8708572" />
     <vertex x="-4.02217102" y="74.8534164" z="-65.8708572" />
     <vertex x="-3.94318104" y="76.7238541" z="-65.8340225" />
     <vertex x="-3.94318104" y="74.8534164" z="-65.8340225" />
     <vertex x="-3.87178707" y="76.7238541" z="-65.7840195" />
     <vertex x="-3.87178707" y="74.8534164" z="-65.7840195" />
     <vertex x="-3.81015873" y="76.7238541" z="-65.7224045" />
     <vertex x="-3.81015873" y="74.8534164" z="-65.7224045" />
     <vertex x="-3.81015873" y="72.9829712" z="-65.7224045" />
     <vertex x="-3.81015873" y="71.1125259" z="-65.7224045" />
     <vertex x="-3.87178707" y="71.1125259" z="-65.7840195" />
     <vertex x="-3.87178707" y="69.2420883" z="-65.7840195" />
     <vertex x="-3.94318104" y="69.2420883" z="-65.8340225" />
     <vertex x="-3.94318104" y="67.3716431" z="-65.8340225" />
     <vertex x="-4.02217102" y="67.3716431" z="-65.8708572" />
     <vertex x="-4.02217102" y="65.5011978" z="-65.8708572" />
     <vertex x="-4.1063571" y="65.5011978" z="-65.8934097" />
     <vertex x="-4.1063571" y="63.6307564" z="-65.8934097" />
     <vertex x="-4.19318104" y="63.6307564" z="-65.9010086" />
     <vertex x="-4.19318104" y="61.7603149" z="-65.9010086" />
     <vertex x="-4.28000498" y="61.7603149" z="-65.8934097" />
     <vertex x="-4.28000498" y="59.8898697" z="-65.8934097" />
     <vertex x="-4.36419106" y="59.8898697" z="-65.8708572" />
     <vertex x="-4.36419106" y="58.0194283" z="-65.8708572" />
     <vertex x="-4.44318104" y="58.0194283" z="-65.8340225" />
     <vertex x="-4.44318104" y="56.1489868" z="-65.8340225" />
     <vertex x="-4.514575" y="56.1489868" z="-65.7840195" />
     <vertex x="-4.514575" y="54.2785416" z="-65.7840195" />
     <vertex x="-4.57620335" y="54.2785416" z="-65.7224045" />
     <vertex x="-4.57620335" y="52.4080963" z="-65.7224045" />
     <vertex x="-4.57620335" y="50.5376549" z="-65.7224045" />
     <vertex x="-4.57620335" y="48.6672134" z="-65.7224045" />
     <vertex x="-4.514575" y="50.5376549" z="-65.7840195" />
     <vertex x="-4.514575" y="48.6672134" z="-65.7840195" />
     <vertex x="-4.44318104" y="50.5376549" z="-65.8340225" />
     <vertex x="-4.44318104" y="48.6672134" z="-65.8340225" />
     <vertex x="-4.36419106" y="50.5376549" z="-65.8708572" />
     <vertex x="-4.36419106" y="48.6672134" z="-65.8708572" />
     <vertex x="-4.28000498" y="50.5376549" z="-65.8934097" />
     <vertex x="-4.28000498" y="48.6672134" z="-65.8934097" />
     <vertex x="-4.19318104" y="50.5376549" z="-65.9010086" />
     <vertex x="-4.19318104" y="48.6672134" z="-65.9010086" />
     <vertex x="-4.1063571" y="50.5376549" z="-65.8934097" />
     <vertex x="-4.1063571" y="48.6672134" z="-65.8934097" />
     <vertex x="-4.02217102" y="50.5376549" z="-65.8708572" />
     <vertex x="-4.02217102" y="48.6672134" z="-65.8708572" />
     <vertex x="-3.94318104" y="50.5376549" z="-65.8340225" />
     <vertex x="-3.94318104" y="48.6672134" z="-65.8340225" />
     <vertex x="-3.87178707" y="50.5376549" z="-65.7840195" />
     <vertex x="-3.87178707" y="48.6672134" z="-65.7840195" />
     <vertex x="-3.81015873" y="50.5376549" z="-65.7224045" />
     <vertex x="-3.81015873" y="48.6672134" z="-65.7224045" />
     <vertex x="-3.81015873" y="46.7967682" z="-65.7224045" />
     <vertex x="-3.81015873" y="44.9263268" z="-65.7224045" />
     <vertex x="-3.87178707" y="44.9263268" z="-65.7840195" />
     <vertex x="-3.87178707" y="43.0558853" z="-65.7840195" />
     <vertex x="-3.94318104" y="43.0558853" z="-65.8340225" />
     <vertex x="-3.94318104" y="41.1854401" z="-65.8340225" />
     <vertex x="-4.02217102" y="41.1854401" z="-65.8708572" />
     <vertex x="-4.02217102" y="39.3149986" z="-65.8708572" />
     <vertex x="-4.1063571" y="39.3149986" z="-65.8934097" />
     <vertex x="-4.1063571" y="37.4445534" z="-65.8934097" />
     <vertex x="-4.19318104" y="37.4445534" z="-65.9010086" />
     <vertex x="-4.19318104" y="35.5741119" z="-65.9010086" />
     <vertex x="-4.28000498" y="35.5741119" z="-65.8934097" />
     <vertex x="-4.28000498" y="33.7036705" z="-65.8934097" />
     <vertex x="-4.36419106" y="33.7036705" z="-65.8708572" />
     <vertex x="-4.36419106" y="31.8332253" z="-65.8708572" />
     <vertex x="-4.44318104" y="31.8332253" z="-65.8340225" />
     <vertex x="-4.44318104" y="29.9627838" z="-65.8340225" />
     <vertex x="-4.514575" y="29.9627838" z="-65.7840195" />
     <vertex x="-4.514575" y="28.0923386" z="-65.7840195" />
     <vertex x="-4.57620335" y="28.0923386" z="-65.7224045" />
     <vertex x="-4.57620335" y="26.2218971" z="-65.7224045" />
     <vertex x="-4.57620335" y="24.3514557" z="-65.7224045" />
     <vertex x="-4.57620335" y="22.4810104" z="-65.7224045" />
     <vertex x="-4.514575" y="24.3514557" z="-65.7840195" />
     <vertex x="-4.514575" y="22.4810104" z="-65.7840195" />
     <vertex x="-4.44318104" y="24.3514557" z="-65.8340225" />
     <vertex x="-4.44318104" y="22.4810104" z="-65.8340225" />
     <vertex x="-4.36419106" y="24.3514557" z="-65.8708572" />
     <vertex x="-4.36419106" y="22.4810104" z="-65.8708572" />
     <vertex x="-4.28000498" y="24.3514557" z="-65.8934097" />
     <vertex x="-4.28000498" y="22.4810104" z="-65.8934097" />
     <vertex x="-4.19318104" y="24.3514557" z="-65.9010086" />
     <vertex x="-4.19318104" y="22.4810104" z="-65.9010086" />
     <vertex x="-4.1063571" y="24.3514557" z="-65.8934097" />
     <vertex x="-4.1063571" y="22.4810104" z="-65.8934097" />
     <vertex x="-4.02217102" y="24.3514557" z="-65.8708572" />
     <vertex x="-4.02217102" y="22.4810104" z="-65.8708572" />
     <vertex x="-3.94318104" y="24.3514557" z="-65.8340225" />
     <vertex x="-3.94318104" y="22.4810104" z="-65.8340225" />
     <vertex x="-3.87178707" y="24.3514557" z="-65.7840195" />
     <vertex x="-3.87178707" y="22.4810104" z="-65.7840195" />
     <vertex x="-3.81015873" y="24.3514557" z="-65.7224045" />
     <vertex x="-3.81015873" y="22.4810104" z="-65.7224045" />
     <vertex x="-3.81015873" y="20.610569" z="-65.7224045" />
     <vertex x="-3.81015873" y="18.7401237" z="-65.7224045" />
     <vertex x="-3.87178707" y="18.7401237" z="-65.7840195" />
     <vertex x="-3.87178707" y="16.8696823" z="-65.7840195" />
     <vertex x="-3.94318104" y="16.8696823" z="-65.8340225" />
     <vertex x="-3.94318104" y="14.9992409" z="-65.8340225" />
     <vertex x="-4.02217102" y="14.9992409" z="-65.8708572" />
     <vertex x="-4.02217102" y="13.1287956" z="-65.8708572" />
     <vertex x="-4.1063571" y="13.1287956" z="-65.8934097" />
     <vertex x="-4.1063571" y="11.2583542" z="-65.8934097" />
     <vertex x="-4.19318104" y="11.2583542" z="-65.9010086" />
     <vertex x="-4.19318104" y="9.38790894" z="-65.9010086" />
     <vertex x="-4.28000498" y="9.38790894" z="-65.8934097" />
     <vertex x="-4.28000498" y="7.51746368" z="-65.8934097" />
     <vertex x="-4.36419106" y="7.51746368" z="-65.8708572" />
     <vertex x="-4.36419106" y="5.64702606" z="-65.8708572" />
     <vertex x="-4.44318104" y="5.64702606" z="-65.8340225" />
     <vertex x="-4.44318104" y="3.77658081" z="-65.8340225" />
     <vertex x="-4.514575" y="3.77658081" z="-65.7840195" />
     <vertex x="-4.514575" y="1.90613556" z="-65.7840195" />
     <vertex x="-4.57620335" y="1.90613556" z="-65.7224045" />
     <vertex x="-4.57620335" y="0.035697937" z="-65.7224045" />
     <vertex x="-4.57620335" y="-1.83474731" z="-65.7224045" />
     <vertex x="-4.57620335" y="-3.70519257" z="-65.7224045" />
     <vertex x="-4.514575" y="-1.83474731" z="-65.7840195" />
     <vertex x="-4.514575" y="-3.70519257" z="-65.7840195" />
     <vertex x="-4.44318104" y="-1.83474731" z="-65.8340225" />
     <vertex x="-4.44318104" y="-3.70519257" z="-65.8340225" />
     <vertex x="-4.36419106" y="-1.83474731" z="-65.8708572" />
     <vertex x="-4.36419106" y="-3.70519257" z="-65.8708572" />
     <vertex x="-4.28000498" y="-1.83474731" z="-65.8934097" />
     <vertex x="-4.28000498" y="-3.70519257" z="-65.8934097" />
     <vertex x="-4.19318104" y="-1.83474731" z="-65.9010086" />
     <vertex x="-4.19318104" y="-3.70519257" z="-65.9010086" />
     <vertex x="-4.1063571" y="-1.83474731" z="-65.8934097" />
     <vertex x="-4.1063571" y="-3.70519257" z="-65.8934097" />
     <vertex x="-4.02217102" y="-1.83474731" z="-65.8708572" />
     <vertex x="-4.02217102" y="-3.70519257" z="-65.8708572" />
     <vertex x="-3.94318104" y="-1.83474731" z="-65.8340225" />
     <vertex x="-3.94318104" y="-3.70519257" z="-65.8340225" />
     <vertex x="-3.87178707" y="-1.83474731" z="-65.7840195" />
     <vertex x="-3.87178707" y="-3.70519257" z="-65.7840195" />
     <vertex x="-3.81015873" y="-1.83474731" z="-65.7224045" />
     <vertex x="-3.81015873" y="-3.70519257" z="-65.7224045" />
     <vertex x="-3.81015873" y="-5.57563019" z="-65.7224045" />
     <vertex x="-3.81015873" y="-7.44607544" z="-65.7224045" />
     <vertex x="-3.87178707" y="-7.44607544" z="-65.7840195" />
     <vertex x="-3.87178707" y="-9.31652069" z="-65.7840195" />
     <vertex x="-3.94318104" y="-9.31652069" z="-65.8340225" />
     <vertex x="-3.94318104" y="-11.1869659" z="-65.8340225" />
     <vertex x="-4.02217102" y="-11.1869659" z="-65.8708572" />
     <vertex x="-4.02217102" y="-13.0574036" z="-65.8708572" />
     <vertex x="-4.1063571" y="-13.0574036" z="-65.8934097" />
     <vertex x="-4.1063571" y="-14.9278488" z="-65.8934097" />
     <vertex x="-4.19318104" y="-14.9278488" z="-65.9010086" />
     <vertex x="-4.19318104" y="-16.7982941" z="-65.9010086" />
     <vertex x="-4.28000498" y="-16.7982941" z="-65.8934097" />
     <vertex x="-4.28000498" y="-18.6687317" z="-65.8934097" />
     <vertex x="-4.36419106" y="-18.6687317" z="-65.8708572" />
     <vertex x="-4.36419106" y="-20.5391769" z="-65.8708572" />
     <vertex x="-4.44318104" y="-20.5391769" z="-65.8340225" />
     <vertex x="-4.44318104" y="-22.4096222" z="-65.8340225" />
     <vertex x="-4.514575" y="-22.4096222" z="-65.7840195" />
     <vertex x="-4.514575" y="-24.2800598" z="-65.7840195" />
     <vertex x="-4.57620335" y="-24.2800598" z="-65.7224045" />
     <vertex x="-4.57620335" y="-26.1505051" z="-65.7224045" />
     <vertex x="-4.57620335" y="-28.0209503" z="-65.7224045" />
     <vertex x="-4.57620335" y="-29.8913956" z="-65.7224045" />
     <vertex x="-4.514575" y="-28.0209503" z="-65.7840195" />
     <vertex x="-4.514575" y="-29.8913956" z="-65.7840195" />
     <vertex x="-4.44318104" y="-28.0209503" z="-65.8340225" />
     <vertex x="-4.44318104" y="-29.8913956" z="-65.8340225" />
     <vertex x="-4.36419106" y="-28.0209503" z="-65.8708572" />
     <vertex x="-4.36419106" y="-29.8913956" z="-65.8708572" />
     <vertex x="-4.28000498" y="-28.0209503" z="-65.8934097" />
     <vertex x="-4.28000498" y="-29.8913956" z="-65.8934097" />
     <vertex x="-4.19318104" y="-28.0209503" z="-65.9010086" />
     <vertex x="-4.19318104" y="-29.8913956" z="-65.9010086" />
     <vertex x="-4.1063571" y="-28.0209503" z="-65.8934097" />
     <vertex x="-4.1063571" y="-29.8913956" z="-65.8934097" />
     <vertex x="-4.02217102" y="-28.0209503" z="-65.8708572" />
     <vertex x="-4.02217102" y="-29.8913956" z="-65.8708572" />
     <vertex x="-3.94318104" y="-28.0209503" z="-65.8340225" />
     <vertex x="-3.94318104" y="-29.8913956" z="-65.8340225" />
     <vertex x="-3.87178707" y="-28.0209503" z="-65.7840195" />
     <vertex x="-3.87178707" y="-29.8913956" z="-65.7840195" />
     <vertex x="-3.81015873" y="-28.0209503" z="-65.7224045" />
     <vertex x="-3.81015873" y="-29.8913956" z="-65.7224045" />
     <vertex x="-3.81015873" y="-31.7618332" z="-65.7224045" />
     <vertex x="-3.87178707" y="-31.7618332" z="-65.7840195" />
     <vertex x="-3.94318104" y="-31.7618332" z="-65.8340225" />
     <vertex x="-4.02217102" y="-31.7618332" z="-65.8708572" />
     <vertex x="-4.1063571" y="-31.7618332" z="-65.8934097" />
     <vertex x="-4.19318104" y="-31.7618332" z="-65.9010086" />
     <vertex x="-4.28000498" y="-31.7618332" z="-65.8934097" />
     <vertex x="-4.36419106" y="-31.7618332" z="-65.8708572" />
     <vertex x="-4.44318104" y="-31.7618332" z="-65.8340225" />
     <vertex x="-4.514575" y="-31.7618332" z="-65.7840195" />
     <vertex x="-4.57620335" y="-31.7618332" z="-65.7224045" />
     <vertex x="-3.81015873" y="58.0194283" z="-65.7224045" />
     <vertex x="-3.81015873" y="56.1489868" z="-65.7224045" />
     <vertex x="-3.81015873" y="54.2785416" z="-65.7224045" />
     <vertex x="-3.87178707" y="54.2785416" z="-65.7840195" />
     <vertex x="-3.87178707" y="52.4080963" z="-65.7840195" />
     <vertex x="-3.94318104" y="52.4080963" z="-65.8340225" />
     <vertex x="-3.81015873" y="147.80069" z="-65.7224045" />
     <vertex x="-3.81015873" y="145.930237" z="-65.7224045" />
     <vertex x="-3.87178707" y="145.930237" z="-65.7840195" />
     <vertex x="-3.87178707" y="144.059814" z="-65.7840195" />
     <vertex x="-3.94318104" y="144.059814" z="-65.8340225" />
     <vertex x="-3.94318104" y="142.189362" z="-65.8340225" />
     <vertex x="-4.02217102" y="142.189362" z="-65.8708572" />
     <vertex x="-4.02217102" y="140.318909" z="-65.8708572" />
     <vertex x="-4.1063571" y="140.318909" z="-65.8934097" />
     <vertex x="-4.1063571" y="138.448471" z="-65.8934097" />
     <vertex x="-4.19318104" y="138.448471" z="-65.9010086" />
     <vertex x="-4.19318104" y="136.578033" z="-65.9010086" />
     <vertex x="-4.28000498" y="136.578033" z="-65.8934097" />
     <vertex x="-4.28000498" y="134.707581" z="-65.8934097" />
     <vertex x="-4.36419106" y="134.707581" z="-65.8708572" />
     <vertex x="-4.36419106" y="132.837143" z="-65.8708572" />
     <vertex x="-4.44318104" y="132.837143" z="-65.8340225" />
     <vertex x="-4.44318104" y="130.966705" z="-65.8340225" />
     <vertex x="-4.514575" y="130.966705" z="-65.7840195" />
     <vertex x="-4.514575" y="129.096252" z="-65.7840195" />
     <vertex x="-4.57620335" y="129.096252" z="-65.7224045" />
     <vertex x="-4.57620335" y="127.225815" z="-65.7224045" />
     <vertex x="-4.57620335" y="125.355377" z="-65.7224045" />
     <vertex x="-4.57620335" y="123.484932" z="-65.7224045" />
     <vertex x="-4.514575" y="125.355377" z="-65.7840195" />
     <vertex x="-4.514575" y="123.484932" z="-65.7840195" />
     <vertex x="-4.44318104" y="125.355377" z="-65.8340225" />
     <vertex x="-4.44318104" y="123.484932" z="-65.8340225" />
     <vertex x="-4.36419106" y="125.355377" z="-65.8708572" />
     <vertex x="-4.36419106" y="123.484932" z="-65.8708572" />
     <vertex x="-4.28000498" y="125.355377" z="-65.8934097" />
     <vertex x="-4.28000498" y="123.484932" z="-65.8934097" />
     <vertex x="-4.19318104" y="125.355377" z="-65.9010086" />
     <vertex x="-4.19318104" y="123.484932" z="-65.9010086" />
     <vertex x="-4.1063571" y="125.355377" z="-65.8934097" />
     <vertex x="-4.1063571" y="123.484932" z="-65.8934097" />
     <vertex x="-4.02217102" y="125.355377" z="-65.8708572" />
     <vertex x="-4.02217102" y="123.484932" z="-65.8708572" />
     <vertex x="-3.94318104" y="125.355377" z="-65.8340225" />
     <vertex x="-3.94318104" y="123.484932" z="-65.8340225" />
     <vertex x="-3.87178707" y="125.355377" z="-65.7840195" />
     <vertex x="-3.87178707" y="123.484932" z="-65.7840195" />
     <vertex x="-3.81015873" y="125.355377" z="-65.7224045" />
     <vertex x="-3.81015873" y="123.484932" z="-65.7224045" />
     <vertex x="-3.81015873" y="121.614487" z="-65.7224045" />
     <vertex x="-3.81015873" y="119.744049" z="-65.7224045" />
     <vertex x="-3.87178707" y="119.744049" z="-65.7840195" />
     <vertex x="-3.87178707" y="117.873604" z="-65.7840195" />
     <vertex x="-3.94318104" y="117.873604" z="-65.8340225" />
     <vertex x="-3.94318104" y="116.003159" z="-65.8340225" />
     <vertex x="-4.02217102" y="116.003159" z="-65.8708572" />
     <vertex x="-4.02217102" y="114.132721" z="-65.8708572" />
     <vertex x="-4.1063571" y="114.132721" z="-65.8934097" />
     <vertex x="-4.1063571" y="112.262268" z="-65.8934097" />
     <vertex x="-4.19318104" y="112.262268" z="-65.9010086" />
     <vertex x="-4.19318104" y="110.39183" z="-65.9010086" />
     <vertex x="-4.28000498" y="110.39183" z="-65.8934097" />
     <vertex x="-4.28000498" y="108.521393" z="-65.8934097" />
     <vertex x="-4.36419106" y="108.521393" z="-65.8708572" />
     <vertex x="-4.36419106" y="106.65094" z="-65.8708572" />
     <vertex x="-4.44318104" y="106.65094" z="-65.8340225" />
     <vertex x="-4.44318104" y="104.780502" z="-65.8340225" />
     <vertex x="-4.514575" y="104.780502" z="-65.7840195" />
     <vertex x="-4.514575" y="102.910057" z="-65.7840195" />
     <vertex x="-4.57620335" y="102.910057" z="-65.7224045" />
     <vertex x="-4.57620335" y="101.039612" z="-65.7224045" />
     <vertex x="-4.57620335" y="99.1691742" z="-65.7224045" />
     <vertex x="-4.57620335" y="97.2987289" z="-65.7224045" />
     <vertex x="-4.514575" y="99.1691742" z="-65.7840195" />
     <vertex x="-4.514575" y="97.2987289" z="-65.7840195" />
     <vertex x="-4.44318104" y="99.1691742" z="-65.8340225" />
     <vertex x="-4.44318104" y="97.2987289" z="-65.8340225" />
     <vertex x="-4.36419106" y="99.1691742" z="-65.8708572" />
     <vertex x="-4.36419106" y="97.2987289" z="-65.8708572" />
     <vertex x="-4.28000498" y="99.1691742" z="-65.8934097" />
     <vertex x="-4.28000498" y="97.2987289" z="-65.8934097" />
     <vertex x="-4.19318104" y="99.1691742" z="-65.9010086" />
     <vertex x="-4.19318104" y="97.2987289" z="-65.9010086" />
     <vertex x="-4.1063571" y="99.1691742" z="-65.8934097" />
     <vertex x="-4.1063571" y="97.2987289" z="-65.8934097" />
     <vertex x="-4.02217102" y="99.1691742" z="-65.8708572" />
     <vertex x="-4.02217102" y="97.2987289" z="-65.8708572" />
     <vertex x="-3.94318104" y="99.1691742" z="-65.8340225" />
     <vertex x="-3.94318104" y="97.2987289" z="-65.8340225" />
     <vertex x="-3.87178707" y="99.1691742" z="-65.7840195" />
     <vertex x="-3.87178707" y="97.2987289" z="-65.7840195" />
     <vertex x="-3.81015873" y="99.1691742" z="-65.7224045" />
     <vertex x="-3.81015873" y="97.2987289" z="-65.7224045" />
     <vertex x="-3.81015873" y="95.4282837" z="-65.7224045" />
     <vertex x="-3.81015873" y="93.5578461" z="-65.7224045" />
     <vertex x="-3.87178707" y="93.5578461" z="-65.7840195" />
     <vertex x="-3.87178707" y="91.6874008" z="-65.7840195" />
     <vertex x="-3.94318104" y="91.6874008" z="-65.8340225" />
     <vertex x="-3.94318104" y="89.8169556" z="-65.8340225" />
     <vertex x="-4.02217102" y="89.8169556" z="-65.8708572" />
     <vertex x="-4.02217102" y="87.9465179" z="-65.8708572" />
     <vertex x="-4.1063571" y="87.9465179" z="-65.8934097" />
     <vertex x="-4.1063571" y="86.0760727" z="-65.8934097" />
     <vertex x="-4.19318104" y="86.0760727" z="-65.9010086" />
     <vertex x="-4.19318104" y="84.2056274" z="-65.9010086" />
     <vertex x="-4.28000498" y="84.2056274" z="-65.8934097" />
     <vertex x="-4.28000498" y="82.3351898" z="-65.8934097" />
     <vertex x="-4.36419106" y="82.3351898" z="-65.8708572" />
     <vertex x="-4.36419106" y="80.4647446" z="-65.8708572" />
     <vertex x="-4.44318104" y="80.4647446" z="-65.8340225" />
     <vertex x="-4.44318104" y="78.5942993" z="-65.8340225" />
     <vertex x="-4.514575" y="78.5942993" z="-65.7840195" />
     <vertex x="-3.87178707" y="147.80069" z="-65.7840195" />
     <vertex x="-3.94318104" y="145.930237" z="-65.8340225" />
     <vertex x="-4.02217102" y="144.059814" z="-65.8708572" />
     <vertex x="-4.1063571" y="142.189362" z="-65.8934097" />
     <vertex x="-4.19318104" y="140.318909" z="-65.9010086" />
     <vertex x="-4.28000498" y="138.448471" z="-65.8934097" />
     <vertex x="-4.36419106" y="136.578033" z="-65.8708572" />
     <vertex x="-4.44318104" y="134.707581" z="-65.8340225" />
     <vertex x="-4.514575" y="132.837143" z="-65.7840195" />
     <vertex x="-4.57620335" y="130.966705" z="-65.7224045" />
     <vertex x="-3.94318104" y="147.80069" z="-65.8340225" />
     <vertex x="-4.02217102" y="145.930237" z="-65.8708572" />
     <vertex x="-4.1063571" y="144.059814" z="-65.8934097" />
     <vertex x="-4.19318104" y="142.189362" z="-65.9010086" />
     <vertex x="-4.28000498" y="140.318909" z="-65.8934097" />
     <vertex x="-4.36419106" y="138.448471" z="-65.8708572" />
     <vertex x="-4.44318104" y="136.578033" z="-65.8340225" />
     <vertex x="-4.514575" y="134.707581" z="-65.7840195" />
     <vertex x="-4.57620335" y="132.837143" z="-65.7224045" />
     <vertex x="-4.02217102" y="147.80069" z="-65.8708572" />
     <vertex x="-4.1063571" y="145.930237" z="-65.8934097" />
     <vertex x="-4.19318104" y="144.059814" z="-65.9010086" />
     <vertex x="-4.28000498" y="142.189362" z="-65.8934097" />
     <vertex x="-4.36419106" y="140.318909" z="-65.8708572" />
     <vertex x="-4.44318104" y="138.448471" z="-65.8340225" />
     <vertex x="-4.514575" y="136.578033" z="-65.7840195" />
     <vertex x="-4.57620335" y="134.707581" z="-65.7224045" />
     <vertex x="-4.1063571" y="147.80069" z="-65.8934097" />
     <vertex x="-4.19318104" y="147.80069" z="-65.9010086" />
     <vertex x="-4.19318104" y="145.930237" z="-65.9010086" />
     <vertex x="-4.28000498" y="145.930237" z="-65.8934097" />
     <vertex x="-4.28000498" y="144.059814" z="-65.8934097" />
     <vertex x="-4.36419106" y="144.059814" z="-65.8708572" />
     <vertex x="-4.36419106" y="142.189362" z="-65.8708572" />
     <vertex x="-4.44318104" y="142.189362" z="-65.8340225" />
     <vertex x="-4.44318104" y="140.318909" z="-65.8340225" />
     <vertex x="-4.514575" y="140.318909" z="-65.7840195" />
     <vertex x="-4.514575" y="138.448471" z="-65.7840195" />
     <vertex x="-4.57620335" y="138.448471" z="-65.7224045" />
     <vertex x="-4.57620335" y="136.578033" z="-65.7224045" />
     <vertex x="-4.28000498" y="147.80069" z="-65.8934097" />
     <vertex x="-4.36419106" y="147.80069" z="-65.8708572" />
     <vertex x="-4.44318104" y="147.80069" z="-65.8340225" />
     <vertex x="-4.44318104" y="145.930237" z="-65.8340225" />
     <vertex x="-4.514575" y="145.930237" z="-65.7840195" />
     <vertex x="-4.514575" y="144.059814" z="-65.7840195" />
     <vertex x="-4.57620335" y="144.059814" z="-65.7224045" />
     <vertex x="-4.57620335" y="142.189362" z="-65.7224045" />
     <vertex x="-4.57620335" y="140.318909" z="-65.7224045" />
     <vertex x="-4.514575" y="147.80069" z="-65.7840195" />
     <vertex x="-4.57620335" y="145.930237" z="-65.7224045" />
     <vertex x="-4.57620335" y="147.80069" z="-65.7224045" />
     <vertex x="-4.514575" y="-26.1505051" z="-65.7840195" />
     <vertex x="-4.44318104" y="-26.1505051" z="-65.8340225" />
     <vertex x="-4.36419106" y="-26.1505051" z="-65.8708572" />
     <vertex x="-4.28000498" y="-26.1505051" z="-65.8934097" />
     <vertex x="-4.19318104" y="-26.1505051" z="-65.9010086" />
     <vertex x="-4.1063571" y="-26.1505051" z="-65.8934097" />
     <vertex x="-4.02217102" y="-26.1505051" z="-65.8708572" />
     <vertex x="-3.94318104" y="-26.1505051" z="-65.8340225" />
     <vertex x="-3.87178707" y="-26.1505051" z="-65.7840195" />
     <vertex x="-3.81015873" y="-26.1505051" z="-65.7224045" />
     <vertex x="-4.57620335" y="-22.4096222" z="-65.7224045" />
     <vertex x="-4.57620335" y="-20.5391769" z="-65.7224045" />
     <vertex x="-4.57620335" y="-18.6687317" z="-65.7224045" />
     <vertex x="-4.514575" y="-18.6687317" z="-65.7840195" />
     <vertex x="-4.514575" y="-16.7982941" z="-65.7840195" />
     <vertex x="-4.44318104" y="-16.7982941" z="-65.8340225" />
     <vertex x="-4.44318104" y="-14.9278488" z="-65.8340225" />
     <vertex x="-4.36419106" y="-14.9278488" z="-65.8708572" />
     <vertex x="-4.36419106" y="-13.0574036" z="-65.8708572" />
     <vertex x="-4.28000498" y="-13.0574036" z="-65.8934097" />
     <vertex x="-4.28000498" y="-11.1869659" z="-65.8934097" />
     <vertex x="-4.19318104" y="-11.1869659" z="-65.9010086" />
     <vertex x="-4.19318104" y="-9.31652069" z="-65.9010086" />
     <vertex x="-4.1063571" y="-9.31652069" z="-65.8934097" />
     <vertex x="-4.1063571" y="-7.44607544" z="-65.8934097" />
     <vertex x="-4.02217102" y="-7.44607544" z="-65.8708572" />
     <vertex x="-4.02217102" y="-5.57563019" z="-65.8708572" />
     <vertex x="-3.94318104" y="-5.57563019" z="-65.8340225" />
     <vertex x="-4.514575" y="-20.5391769" z="-65.7840195" />
     <vertex x="-4.57620335" y="-16.7982941" z="-65.7224045" />
     <vertex x="-4.57620335" y="-14.9278488" z="-65.7224045" />
     <vertex x="-4.57620335" y="-13.0574036" z="-65.7224045" />
     <vertex x="-4.514575" y="-13.0574036" z="-65.7840195" />
     <vertex x="-4.514575" y="-11.1869659" z="-65.7840195" />
     <vertex x="-4.44318104" y="-11.1869659" z="-65.8340225" />
     <vertex x="-4.44318104" y="-9.31652069" z="-65.8340225" />
     <vertex x="-4.36419106" y="-9.31652069" z="-65.8708572" />
     <vertex x="-4.36419106" y="-7.44607544" z="-65.8708572" />
     <vertex x="-4.28000498" y="-7.44607544" z="-65.8934097" />
     <vertex x="-4.28000498" y="-5.57563019" z="-65.8934097" />
     <vertex x="-4.19318104" y="-5.57563019" z="-65.9010086" />
     <vertex x="-4.514575" y="-14.9278488" z="-65.7840195" />
     <vertex x="-4.57620335" y="-11.1869659" z="-65.7224045" />
     <vertex x="-4.57620335" y="-9.31652069" z="-65.7224045" />
     <vertex x="-4.57620335" y="-7.44607544" z="-65.7224045" />
     <vertex x="-4.514575" y="-7.44607544" z="-65.7840195" />
     <vertex x="-4.514575" y="-5.57563019" z="-65.7840195" />
     <vertex x="-4.44318104" y="-5.57563019" z="-65.8340225" />
     <vertex x="-4.514575" y="-9.31652069" z="-65.7840195" />
     <vertex x="-4.57620335" y="-5.57563019" z="-65.7224045" />
     <vertex x="-4.514575" y="0.035697937" z="-65.7840195" />
     <vertex x="-4.44318104" y="0.035697937" z="-65.8340225" />
     <vertex x="-4.36419106" y="0.035697937" z="-65.8708572" />
     <vertex x="-4.28000498" y="0.035697937" z="-65.8934097" />
     <vertex x="-4.19318104" y="0.035697937" z="-65.9010086" />
     <vertex x="-4.1063571" y="0.035697937" z="-65.8934097" />
     <vertex x="-4.02217102" y="0.035697937" z="-65.8708572" />
     <vertex x="-3.94318104" y="0.035697937" z="-65.8340225" />
     <vertex x="-3.87178707" y="0.035697937" z="-65.7840195" />
     <vertex x="-3.81015873" y="0.035697937" z="-65.7224045" />
     <vertex x="-4.57620335" y="3.77658081" z="-65.7224045" />
     <vertex x="-4.57620335" y="5.64702606" z="-65.7224045" />
     <vertex x="-4.57620335" y="7.51746368" z="-65.7224045" />
     <vertex x="-4.514575" y="7.51746368" z="-65.7840195" />
     <vertex x="-4.514575" y="9.38790894" z="-65.7840195" />
     <vertex x="-4.44318104" y="9.38790894" z="-65.8340225" />
     <vertex x="-4.44318104" y="11.2583542" z="-65.8340225" />
     <vertex x="-4.36419106" y="11.2583542" z="-65.8708572" />
     <vertex x="-4.36419106" y="13.1287956" z="-65.8708572" />
     <vertex x="-4.28000498" y="13.1287956" z="-65.8934097" />
     <vertex x="-4.28000498" y="14.9992409" z="-65.8934097" />
     <vertex x="-4.19318104" y="14.9992409" z="-65.9010086" />
     <vertex x="-4.19318104" y="16.8696823" z="-65.9010086" />
     <vertex x="-4.1063571" y="16.8696823" z="-65.8934097" />
     <vertex x="-4.1063571" y="18.7401237" z="-65.8934097" />
     <vertex x="-4.02217102" y="18.7401237" z="-65.8708572" />
     <vertex x="-4.02217102" y="20.610569" z="-65.8708572" />
     <vertex x="-3.94318104" y="20.610569" z="-65.8340225" />
     <vertex x="-4.514575" y="5.64702606" z="-65.7840195" />
     <vertex x="-4.57620335" y="9.38790894" z="-65.7224045" />
     <vertex x="-4.57620335" y="11.2583542" z="-65.7224045" />
     <vertex x="-4.57620335" y="13.1287956" z="-65.7224045" />
     <vertex x="-4.514575" y="13.1287956" z="-65.7840195" />
     <vertex x="-4.514575" y="14.9992409" z="-65.7840195" />
     <vertex x="-4.44318104" y="14.9992409" z="-65.8340225" />
     <vertex x="-4.44318104" y="16.8696823" z="-65.8340225" />
     <vertex x="-4.36419106" y="16.8696823" z="-65.8708572" />
     <vertex x="-4.36419106" y="18.7401237" z="-65.8708572" />
     <vertex x="-4.28000498" y="18.7401237" z="-65.8934097" />
     <vertex x="-4.28000498" y="20.610569" z="-65.8934097" />
     <vertex x="-4.19318104" y="20.610569" z="-65.9010086" />
     <vertex x="-4.514575" y="11.2583542" z="-65.7840195" />
     <vertex x="-4.57620335" y="14.9992409" z="-65.7224045" />
     <vertex x="-4.57620335" y="16.8696823" z="-65.7224045" />
     <vertex x="-4.57620335" y="18.7401237" z="-65.7224045" />
     <vertex x="-4.514575" y="18.7401237" z="-65.7840195" />
     <vertex x="-4.514575" y="20.610569" z="-65.7840195" />
     <vertex x="-4.44318104" y="20.610569" z="-65.8340225" />
     <vertex x="-4.514575" y="16.8696823" z="-65.7840195" />
     <vertex x="-4.57620335" y="20.610569" z="-65.7224045" />
     <vertex x="-4.514575" y="26.2218971" z="-65.7840195" />
     <vertex x="-4.44318104" y="26.2218971" z="-65.8340225" />
     <vertex x="-4.36419106" y="26.2218971" z="-65.8708572" />
     <vertex x="-4.28000498" y="26.2218971" z="-65.8934097" />
     <vertex x="-4.19318104" y="26.2218971" z="-65.9010086" />
     <vertex x="-4.1063571" y="26.2218971" z="-65.8934097" />
     <vertex x="-4.02217102" y="26.2218971" z="-65.8708572" />
     <vertex x="-3.94318104" y="26.2218971" z="-65.8340225" />
     <vertex x="-3.87178707" y="26.2218971" z="-65.7840195" />
     <vertex x="-3.81015873" y="26.2218971" z="-65.7224045" />
     <vertex x="-4.57620335" y="29.9627838" z="-65.7224045" />
     <vertex x="-4.57620335" y="31.8332253" z="-65.7224045" />
     <vertex x="-4.57620335" y="33.7036705" z="-65.7224045" />
     <vertex x="-4.514575" y="33.7036705" z="-65.7840195" />
     <vertex x="-4.514575" y="35.5741119" z="-65.7840195" />
     <vertex x="-4.44318104" y="35.5741119" z="-65.8340225" />
     <vertex x="-4.44318104" y="37.4445534" z="-65.8340225" />
     <vertex x="-4.36419106" y="37.4445534" z="-65.8708572" />
     <vertex x="-4.36419106" y="39.3149986" z="-65.8708572" />
     <vertex x="-4.28000498" y="39.3149986" z="-65.8934097" />
     <vertex x="-4.28000498" y="41.1854401" z="-65.8934097" />
     <vertex x="-4.19318104" y="41.1854401" z="-65.9010086" />
     <vertex x="-4.19318104" y="43.0558853" z="-65.9010086" />
     <vertex x="-4.1063571" y="43.0558853" z="-65.8934097" />
     <vertex x="-4.1063571" y="44.9263268" z="-65.8934097" />
     <vertex x="-4.02217102" y="44.9263268" z="-65.8708572" />
     <vertex x="-4.02217102" y="46.7967682" z="-65.8708572" />
     <vertex x="-3.94318104" y="46.7967682" z="-65.8340225" />
     <vertex x="-4.514575" y="31.8332253" z="-65.7840195" />
     <vertex x="-4.57620335" y="35.5741119" z="-65.7224045" />
     <vertex x="-4.57620335" y="37.4445534" z="-65.7224045" />
     <vertex x="-4.57620335" y="39.3149986" z="-65.7224045" />
     <vertex x="-4.514575" y="39.3149986" z="-65.7840195" />
     <vertex x="-4.514575" y="41.1854401" z="-65.7840195" />
     <vertex x="-4.44318104" y="41.1854401" z="-65.8340225" />
     <vertex x="-4.44318104" y="43.0558853" z="-65.8340225" />
     <vertex x="-4.36419106" y="43.0558853" z="-65.8708572" />
     <vertex x="-4.36419106" y="44.9263268" z="-65.8708572" />
     <vertex x="-4.28000498" y="44.9263268" z="-65.8934097" />
     <vertex x="-4.28000498" y="46.7967682" z="-65.8934097" />
     <vertex x="-4.19318104" y="46.7967682" z="-65.9010086" />
     <vertex x="-4.514575" y="37.4445534" z="-65.7840195" />
     <vertex x="-4.57620335" y="41.1854401" z="-65.7224045" />
     <vertex x="-4.57620335" y="43.0558853" z="-65.7224045" />
     <vertex x="-4.57620335" y="44.9263268" z="-65.7224045" />
     <vertex x="-4.514575" y="44.9263268" z="-65.7840195" />
     <vertex x="-4.514575" y="46.7967682" z="-65.7840195" />
     <vertex x="-4.44318104" y="46.7967682" z="-65.8340225" />
     <vertex x="-4.514575" y="43.0558853" z="-65.7840195" />
     <vertex x="-4.57620335" y="46.7967682" z="-65.7224045" />
     <vertex x="-4.514575" y="52.4080963" z="-65.7840195" />
     <vertex x="-4.44318104" y="52.4080963" z="-65.8340225" />
     <vertex x="-4.36419106" y="52.4080963" z="-65.8708572" />
     <vertex x="-4.28000498" y="52.4080963" z="-65.8934097" />
     <vertex x="-4.19318104" y="52.4080963" z="-65.9010086" />
     <vertex x="-4.1063571" y="52.4080963" z="-65.8934097" />
     <vertex x="-4.02217102" y="52.4080963" z="-65.8708572" />
     <vertex x="-4.57620335" y="56.1489868" z="-65.7224045" />
     <vertex x="-4.57620335" y="58.0194283" z="-65.7224045" />
     <vertex x="-4.57620335" y="59.8898697" z="-65.7224045" />
     <vertex x="-4.514575" y="59.8898697" z="-65.7840195" />
     <vertex x="-4.514575" y="61.7603149" z="-65.7840195" />
     <vertex x="-4.44318104" y="61.7603149" z="-65.8340225" />
     <vertex x="-4.44318104" y="63.6307564" z="-65.8340225" />
     <vertex x="-4.36419106" y="63.6307564" z="-65.8708572" />
     <vertex x="-4.36419106" y="65.5011978" z="-65.8708572" />
     <vertex x="-4.28000498" y="65.5011978" z="-65.8934097" />
     <vertex x="-4.28000498" y="67.3716431" z="-65.8934097" />
     <vertex x="-4.19318104" y="67.3716431" z="-65.9010086" />
     <vertex x="-4.19318104" y="69.2420883" z="-65.9010086" />
     <vertex x="-4.1063571" y="69.2420883" z="-65.8934097" />
     <vertex x="-4.1063571" y="71.1125259" z="-65.8934097" />
     <vertex x="-4.02217102" y="71.1125259" z="-65.8708572" />
     <vertex x="-4.02217102" y="72.9829712" z="-65.8708572" />
     <vertex x="-3.94318104" y="72.9829712" z="-65.8340225" />
     <vertex x="-4.514575" y="58.0194283" z="-65.7840195" />
     <vertex x="-4.57620335" y="61.7603149" z="-65.7224045" />
     <vertex x="-4.57620335" y="63.6307564" z="-65.7224045" />
     <vertex x="-4.57620335" y="65.5011978" z="-65.7224045" />
     <vertex x="-4.514575" y="65.5011978" z="-65.7840195" />
     <vertex x="-4.514575" y="67.3716431" z="-65.7840195" />
     <vertex x="-4.44318104" y="67.3716431" z="-65.8340225" />
     <vertex x="-4.44318104" y="69.2420883" z="-65.8340225" />
     <vertex x="-4.36419106" y="69.2420883" z="-65.8708572" />
     <vertex x="-4.36419106" y="71.1125259" z="-65.8708572" />
     <vertex x="-4.28000498" y="71.1125259" z="-65.8934097" />
     <vertex x="-4.28000498" y="72.9829712" z="-65.8934097" />
     <vertex x="-4.19318104" y="72.9829712" z="-65.9010086" />
     <vertex x="-4.514575" y="63.6307564" z="-65.7840195" />
     <vertex x="-4.57620335" y="67.3716431" z="-65.7224045" />
     <vertex x="-4.57620335" y="69.2420883" z="-65.7224045" />
     <vertex x="-4.57620335" y="71.1125259" z="-65.7224045" />
     <vertex x="-4.514575" y="71.1125259" z="-65.7840195" />
     <vertex x="-4.514575" y="72.9829712" z="-65.7840195" />
     <vertex x="-4.44318104" y="72.9829712" z="-65.8340225" />
     <vertex x="-4.514575" y="69.2420883" z="-65.7840195" />
     <vertex x="-4.57620335" y="72.9829712" z="-65.7224045" />
     <vertex x="-4.57620335" y="78.5942993" z="-65.7224045" />
     <vertex x="-4.57620335" y="80.4647446" z="-65.7224045" />
     <vertex x="-4.57620335" y="82.3351898" z="-65.7224045" />
     <vertex x="-4.514575" y="82.3351898" z="-65.7840195" />
     <vertex x="-4.514575" y="84.2056274" z="-65.7840195" />
     <vertex x="-4.44318104" y="84.2056274" z="-65.8340225" />
     <vertex x="-4.44318104" y="86.0760727" z="-65.8340225" />
     <vertex x="-4.36419106" y="86.0760727" z="-65.8708572" />
     <vertex x="-4.36419106" y="87.9465179" z="-65.8708572" />
     <vertex x="-4.28000498" y="87.9465179" z="-65.8934097" />
     <vertex x="-4.28000498" y="89.8169556" z="-65.8934097" />
     <vertex x="-4.19318104" y="89.8169556" z="-65.9010086" />
     <vertex x="-4.19318104" y="91.6874008" z="-65.9010086" />
     <vertex x="-4.1063571" y="91.6874008" z="-65.8934097" />
     <vertex x="-4.1063571" y="93.5578461" z="-65.8934097" />
     <vertex x="-4.02217102" y="93.5578461" z="-65.8708572" />
     <vertex x="-4.02217102" y="95.4282837" z="-65.8708572" />
     <vertex x="-3.94318104" y="95.4282837" z="-65.8340225" />
     <vertex x="-4.514575" y="80.4647446" z="-65.7840195" />
     <vertex x="-4.57620335" y="84.2056274" z="-65.7224045" />
     <vertex x="-4.57620335" y="86.0760727" z="-65.7224045" />
     <vertex x="-4.57620335" y="87.9465179" z="-65.7224045" />
     <vertex x="-4.514575" y="87.9465179" z="-65.7840195" />
     <vertex x="-4.514575" y="89.8169556" z="-65.7840195" />
     <vertex x="-4.44318104" y="89.8169556" z="-65.8340225" />
     <vertex x="-4.44318104" y="91.6874008" z="-65.8340225" />
     <vertex x="-4.36419106" y="91.6874008" z="-65.8708572" />
     <vertex x="-4.36419106" y="93.5578461" z="-65.8708572" />
     <vertex x="-4.28000498" y="93.5578461" z="-65.8934097" />
     <vertex x="-4.28000498" y="95.4282837" z="-65.8934097" />
     <vertex x="-4.19318104" y="95.4282837" z="-65.9010086" />
     <vertex x="-4.514575" y="86.0760727" z="-65.7840195" />
     <vertex x="-4.57620335" y="89.8169556" z="-65.7224045" />
     <vertex x="-4.57620335" y="91.6874008" z="-65.7224045" />
     <vertex x="-4.57620335" y="93.5578461" z="-65.7224045" />
     <vertex x="-4.514575" y="93.5578461" z="-65.7840195" />
     <vertex x="-4.514575" y="95.4282837" z="-65.7840195" />
     <vertex x="-4.44318104" y="95.4282837" z="-65.8340225" />
     <vertex x="-4.514575" y="91.6874008" z="-65.7840195" />
     <vertex x="-4.57620335" y="95.4282837" z="-65.7224045" />
     <vertex x="-4.514575" y="101.039612" z="-65.7840195" />
     <vertex x="-4.44318104" y="101.039612" z="-65.8340225" />
     <vertex x="-4.36419106" y="101.039612" z="-65.8708572" />
     <vertex x="-4.28000498" y="101.039612" z="-65.8934097" />
     <vertex x="-4.19318104" y="101.039612" z="-65.9010086" />
     <vertex x="-4.1063571" y="101.039612" z="-65.8934097" />
     <vertex x="-4.02217102" y="101.039612" z="-65.8708572" />
     <vertex x="-3.94318104" y="101.039612" z="-65.8340225" />
     <vertex x="-3.87178707" y="101.039612" z="-65.7840195" />
     <vertex x="-3.81015873" y="101.039612" z="-65.7224045" />
     <vertex x="-4.57620335" y="104.780502" z="-65.7224045" />
     <vertex x="-4.57620335" y="106.65094" z="-65.7224045" />
     <vertex x="-4.57620335" y="108.521393" z="-65.7224045" />
     <vertex x="-4.514575" y="108.521393" z="-65.7840195" />
     <vertex x="-4.514575" y="110.39183" z="-65.7840195" />
     <vertex x="-4.44318104" y="110.39183" z="-65.8340225" />
     <vertex x="-4.44318104" y="112.262268" z="-65.8340225" />
     <vertex x="-4.36419106" y="112.262268" z="-65.8708572" />
     <vertex x="-4.36419106" y="114.132721" z="-65.8708572" />
     <vertex x="-4.28000498" y="114.132721" z="-65.8934097" />
     <vertex x="-4.28000498" y="116.003159" z="-65.8934097" />
     <vertex x="-4.19318104" y="116.003159" z="-65.9010086" />
     <vertex x="-4.19318104" y="117.873604" z="-65.9010086" />
     <vertex x="-4.1063571" y="117.873604" z="-65.8934097" />
     <vertex x="-4.1063571" y="119.744049" z="-65.8934097" />
     <vertex x="-4.02217102" y="119.744049" z="-65.8708572" />
     <vertex x="-4.02217102" y="121.614487" z="-65.8708572" />
     <vertex x="-3.94318104" y="121.614487" z="-65.8340225" />
     <vertex x="-4.514575" y="106.65094" z="-65.7840195" />
     <vertex x="-4.57620335" y="110.39183" z="-65.7224045" />
     <vertex x="-4.57620335" y="112.262268" z="-65.7224045" />
     <vertex x="-4.57620335" y="114.132721" z="-65.7224045" />
     <vertex x="-4.514575" y="114.132721" z="-65.7840195" />
     <vertex x="-4.514575" y="116.003159" z="-65.7840195" />
     <vertex x="-4.44318104" y="116.003159" z="-65.8340225" />
     <vertex x="-4.44318104" y="117.873604" z="-65.8340225" />
     <vertex x="-4.36419106" y="117.873604" z="-65.8708572" />
     <vertex x="-4.36419106" y="119.744049" z="-65.8708572" />
     <vertex x="-4.28000498" y="119.744049" z="-65.8934097" />
     <vertex x="-4.28000498" y="121.614487" z="-65.8934097" />
     <vertex x="-4.19318104" y="121.614487" z="-65.9010086" />
     <vertex x="-4.514575" y="112.262268" z="-65.7840195" />
     <vertex x="-4.57620335" y="116.003159" z="-65.7224045" />
     <vertex x="-4.57620335" y="117.873604" z="-65.7224045" />
     <vertex x="-4.57620335" y="119.744049" z="-65.7224045" />
     <vertex x="-4.514575" y="119.744049" z="-65.7840195" />
     <vertex x="-4.514575" y="121.614487" z="-65.7840195" />
     <vertex x="-4.44318104" y="121.614487" z="-65.8340225" />
     <vertex x="-4.514575" y="117.873604" z="-65.7840195" />
     <vertex x="-4.57620335" y="121.614487" z="-65.7224045" />
     <vertex x="-4.514575" y="127.225815" z="-65.7840195" />
     <vertex x="-4.44318104" y="127.225815" z="-65.8340225" />
     <vertex x="-4.36419106" y="127.225815" z="-65.8708572" />
     <vertex x="-4.28000498" y="127.225815" z="-65.8934097" />
     <vertex x="-4.19318104" y="127.225815" z="-65.9010086" />
     <vertex x="-4.1063571" y="127.225815" z="-65.8934097" />
     <vertex x="-4.02217102" y="127.225815" z="-65.8708572" />
     <vertex x="-3.94318104" y="127.225815" z="-65.8340225" />
     <vertex x="-3.87178707" y="127.225815" z="-65.7840195" />
     <vertex x="-3.81015873" y="127.225815" z="-65.7224045" />
     <vertex x="-4.514575" y="142.189362" z="-65.7840195" />
     <vertex x="-4.44318104" y="-24.2800598" z="-65.8340225" />
     <vertex x="-4.36419106" y="-22.4096222" z="-65.8708572" />
     <vertex x="-4.28000498" y="-20.5391769" z="-65.8934097" />
     <vertex x="-4.19318104" y="-18.6687317" z="-65.9010086" />
     <vertex x="-4.1063571" y="-16.7982941" z="-65.8934097" />
     <vertex x="-4.02217102" y="-14.9278488" z="-65.8708572" />
     <vertex x="-3.94318104" y="-13.0574036" z="-65.8340225" />
     <vertex x="-3.87178707" y="-11.1869659" z="-65.7840195" />
     <vertex x="-3.81015873" y="-9.31652069" z="-65.7224045" />
     <vertex x="-4.44318104" y="-18.6687317" z="-65.8340225" />
     <vertex x="-4.44318104" y="-13.0574036" z="-65.8340225" />
     <vertex x="-4.44318104" y="-7.44607544" z="-65.8340225" />
     <vertex x="-4.44318104" y="1.90613556" z="-65.8340225" />
     <vertex x="-4.36419106" y="3.77658081" z="-65.8708572" />
     <vertex x="-4.28000498" y="5.64702606" z="-65.8934097" />
     <vertex x="-4.19318104" y="7.51746368" z="-65.9010086" />
     <vertex x="-4.1063571" y="9.38790894" z="-65.8934097" />
     <vertex x="-4.02217102" y="11.2583542" z="-65.8708572" />
     <vertex x="-3.94318104" y="13.1287956" z="-65.8340225" />
     <vertex x="-3.87178707" y="14.9992409" z="-65.7840195" />
     <vertex x="-3.81015873" y="16.8696823" z="-65.7224045" />
     <vertex x="-4.44318104" y="7.51746368" z="-65.8340225" />
     <vertex x="-4.44318104" y="13.1287956" z="-65.8340225" />
     <vertex x="-4.44318104" y="18.7401237" z="-65.8340225" />
     <vertex x="-4.44318104" y="28.0923386" z="-65.8340225" />
     <vertex x="-4.36419106" y="29.9627838" z="-65.8708572" />
     <vertex x="-4.28000498" y="31.8332253" z="-65.8934097" />
     <vertex x="-4.19318104" y="33.7036705" z="-65.9010086" />
     <vertex x="-4.1063571" y="35.5741119" z="-65.8934097" />
     <vertex x="-4.02217102" y="37.4445534" z="-65.8708572" />
     <vertex x="-3.94318104" y="39.3149986" z="-65.8340225" />
     <vertex x="-3.87178707" y="41.1854401" z="-65.7840195" />
     <vertex x="-3.81015873" y="43.0558853" z="-65.7224045" />
     <vertex x="-4.44318104" y="33.7036705" z="-65.8340225" />
     <vertex x="-4.44318104" y="39.3149986" z="-65.8340225" />
     <vertex x="-4.44318104" y="44.9263268" z="-65.8340225" />
     <vertex x="-4.44318104" y="54.2785416" z="-65.8340225" />
     <vertex x="-4.36419106" y="56.1489868" z="-65.8708572" />
     <vertex x="-4.28000498" y="58.0194283" z="-65.8934097" />
     <vertex x="-4.19318104" y="59.8898697" z="-65.9010086" />
     <vertex x="-4.1063571" y="61.7603149" z="-65.8934097" />
     <vertex x="-4.02217102" y="63.6307564" z="-65.8708572" />
     <vertex x="-3.94318104" y="65.5011978" z="-65.8340225" />
     <vertex x="-3.87178707" y="67.3716431" z="-65.7840195" />
     <vertex x="-3.81015873" y="69.2420883" z="-65.7224045" />
     <vertex x="-4.44318104" y="59.8898697" z="-65.8340225" />
     <vertex x="-4.44318104" y="65.5011978" z="-65.8340225" />
     <vertex x="-4.44318104" y="71.1125259" z="-65.8340225" />
     <vertex x="-4.44318104" y="82.3351898" z="-65.8340225" />
     <vertex x="-4.44318104" y="87.9465179" z="-65.8340225" />
     <vertex x="-4.44318104" y="93.5578461" z="-65.8340225" />
     <vertex x="-4.44318104" y="102.910057" z="-65.8340225" />
     <vertex x="-4.36419106" y="104.780502" z="-65.8708572" />
     <vertex x="-4.28000498" y="106.65094" z="-65.8934097" />
     <vertex x="-4.19318104" y="108.521393" z="-65.9010086" />
     <vertex x="-4.1063571" y="110.39183" z="-65.8934097" />
     <vertex x="-4.02217102" y="112.262268" z="-65.8708572" />
     <vertex x="-3.94318104" y="114.132721" z="-65.8340225" />
     <vertex x="-3.87178707" y="116.003159" z="-65.7840195" />
     <vertex x="-3.81015873" y="117.873604" z="-65.7224045" />
     <vertex x="-4.44318104" y="108.521393" z="-65.8340225" />
     <vertex x="-4.44318104" y="114.132721" z="-65.8340225" />
     <vertex x="-4.44318104" y="119.744049" z="-65.8340225" />
     <vertex x="-4.44318104" y="129.096252" z="-65.8340225" />
     <vertex x="-4.36419106" y="130.966705" z="-65.8708572" />
     <vertex x="-4.28000498" y="132.837143" z="-65.8934097" />
     <vertex x="-4.19318104" y="134.707581" z="-65.9010086" />
     <vertex x="-4.1063571" y="136.578033" z="-65.8934097" />
     <vertex x="-4.02217102" y="138.448471" z="-65.8708572" />
     <vertex x="-3.94318104" y="140.318909" z="-65.8340225" />
     <vertex x="-3.87178707" y="142.189362" z="-65.7840195" />
     <vertex x="-3.81015873" y="144.059814" z="-65.7224045" />
     <vertex x="-4.44318104" y="144.059814" z="-65.8340225" />
     <vertex x="-4.36419106" y="145.930237" z="-65.8708572" />
     <vertex x="-4.36419106" y="-24.2800598" z="-65.8708572" />
     <vertex x="-4.28000498" y="-24.2800598" z="-65.8934097" />
     <vertex x="-4.19318104" y="-24.2800598" z="-65.9010086" />
     <vertex x="-4.1063571" y="-24.2800598" z="-65.8934097" />
     <vertex x="-4.02217102" y="-24.2800598" z="-65.8708572" />
     <vertex x="-3.94318104" y="-24.2800598" z="-65.8340225" />
     <vertex x="-3.87178707" y="-24.2800598" z="-65.7840195" />
     <vertex x="-3.81015873" y="-24.2800598" z="-65.7224045" />
     <vertex x="-4.36419106" y="-16.7982941" z="-65.8708572" />
     <vertex x="-4.36419106" y="-11.1869659" z="-65.8708572" />
     <vertex x="-4.36419106" y="-5.57563019" z="-65.8708572" />
     <vertex x="-4.36419106" y="1.90613556" z="-65.8708572" />
     <vertex x="-4.28000498" y="1.90613556" z="-65.8934097" />
     <vertex x="-4.19318104" y="1.90613556" z="-65.9010086" />
     <vertex x="-4.1063571" y="1.90613556" z="-65.8934097" />
     <vertex x="-4.02217102" y="1.90613556" z="-65.8708572" />
     <vertex x="-3.94318104" y="1.90613556" z="-65.8340225" />
     <vertex x="-3.87178707" y="1.90613556" z="-65.7840195" />
     <vertex x="-3.81015873" y="1.90613556" z="-65.7224045" />
     <vertex x="-4.36419106" y="9.38790894" z="-65.8708572" />
     <vertex x="-4.36419106" y="14.9992409" z="-65.8708572" />
     <vertex x="-4.36419106" y="20.610569" z="-65.8708572" />
     <vertex x="-4.36419106" y="28.0923386" z="-65.8708572" />
     <vertex x="-4.28000498" y="28.0923386" z="-65.8934097" />
     <vertex x="-4.19318104" y="28.0923386" z="-65.9010086" />
     <vertex x="-4.1063571" y="28.0923386" z="-65.8934097" />
     <vertex x="-4.02217102" y="28.0923386" z="-65.8708572" />
     <vertex x="-3.94318104" y="28.0923386" z="-65.8340225" />
     <vertex x="-3.87178707" y="28.0923386" z="-65.7840195" />
     <vertex x="-3.81015873" y="28.0923386" z="-65.7224045" />
     <vertex x="-4.36419106" y="35.5741119" z="-65.8708572" />
     <vertex x="-4.36419106" y="41.1854401" z="-65.8708572" />
     <vertex x="-4.36419106" y="46.7967682" z="-65.8708572" />
     <vertex x="-4.36419106" y="54.2785416" z="-65.8708572" />
     <vertex x="-4.28000498" y="54.2785416" z="-65.8934097" />
     <vertex x="-4.19318104" y="54.2785416" z="-65.9010086" />
     <vertex x="-4.1063571" y="54.2785416" z="-65.8934097" />
     <vertex x="-4.02217102" y="54.2785416" z="-65.8708572" />
     <vertex x="-3.94318104" y="54.2785416" z="-65.8340225" />
     <vertex x="-4.36419106" y="61.7603149" z="-65.8708572" />
     <vertex x="-4.36419106" y="67.3716431" z="-65.8708572" />
     <vertex x="-4.36419106" y="72.9829712" z="-65.8708572" />
     <vertex x="-4.36419106" y="78.5942993" z="-65.8708572" />
     <vertex x="-4.28000498" y="78.5942993" z="-65.8934097" />
     <vertex x="-4.19318104" y="78.5942993" z="-65.9010086" />
     <vertex x="-4.1063571" y="78.5942993" z="-65.8934097" />
     <vertex x="-4.02217102" y="78.5942993" z="-65.8708572" />
     <vertex x="-3.94318104" y="78.5942993" z="-65.8340225" />
     <vertex x="-3.87178707" y="78.5942993" z="-65.7840195" />
     <vertex x="-3.81015873" y="78.5942993" z="-65.7224045" />
     <vertex x="-4.36419106" y="84.2056274" z="-65.8708572" />
     <vertex x="-4.36419106" y="89.8169556" z="-65.8708572" />
     <vertex x="-4.36419106" y="95.4282837" z="-65.8708572" />
     <vertex x="-4.36419106" y="102.910057" z="-65.8708572" />
     <vertex x="-4.28000498" y="102.910057" z="-65.8934097" />
     <vertex x="-4.19318104" y="102.910057" z="-65.9010086" />
     <vertex x="-4.1063571" y="102.910057" z="-65.8934097" />
     <vertex x="-4.02217102" y="102.910057" z="-65.8708572" />
     <vertex x="-3.94318104" y="102.910057" z="-65.8340225" />
     <vertex x="-3.87178707" y="102.910057" z="-65.7840195" />
     <vertex x="-3.81015873" y="102.910057" z="-65.7224045" />
     <vertex x="-4.36419106" y="110.39183" z="-65.8708572" />
     <vertex x="-4.36419106" y="116.003159" z="-65.8708572" />
     <vertex x="-4.36419106" y="121.614487" z="-65.8708572" />
     <vertex x="-4.36419106" y="129.096252" z="-65.8708572" />
     <vertex x="-4.28000498" y="129.096252" z="-65.8934097" />
     <vertex x="-4.19318104" y="129.096252" z="-65.9010086" />
     <vertex x="-4.1063571" y="129.096252" z="-65.8934097" />
     <vertex x="-4.02217102" y="129.096252" z="-65.8708572" />
     <vertex x="-3.94318104" y="129.096252" z="-65.8340225" />
     <vertex x="-3.87178707" y="129.096252" z="-65.7840195" />
     <vertex x="-3.81015873" y="129.096252" z="-65.7224045" />
     <vertex x="-4.28000498" y="-22.4096222" z="-65.8934097" />
     <vertex x="-4.19318104" y="-20.5391769" z="-65.9010086" />
     <vertex x="-4.1063571" y="-18.6687317" z="-65.8934097" />
     <vertex x="-4.02217102" y="-16.7982941" z="-65.8708572" />
     <vertex x="-3.94318104" y="-14.9278488" z="-65.8340225" />
     <vertex x="-3.87178707" y="-13.0574036" z="-65.7840195" />
     <vertex x="-3.81015873" y="-11.1869659" z="-65.7224045" />
     <vertex x="-4.28000498" y="-14.9278488" z="-65.8934097" />
     <vertex x="-4.28000498" y="-9.31652069" z="-65.8934097" />
     <vertex x="-4.28000498" y="3.77658081" z="-65.8934097" />
     <vertex x="-4.19318104" y="5.64702606" z="-65.9010086" />
     <vertex x="-4.1063571" y="7.51746368" z="-65.8934097" />
     <vertex x="-4.02217102" y="9.38790894" z="-65.8708572" />
     <vertex x="-3.94318104" y="11.2583542" z="-65.8340225" />
     <vertex x="-3.87178707" y="13.1287956" z="-65.7840195" />
     <vertex x="-3.81015873" y="14.9992409" z="-65.7224045" />
     <vertex x="-4.28000498" y="11.2583542" z="-65.8934097" />
     <vertex x="-4.28000498" y="16.8696823" z="-65.8934097" />
     <vertex x="-4.28000498" y="29.9627838" z="-65.8934097" />
     <vertex x="-4.19318104" y="31.8332253" z="-65.9010086" />
     <vertex x="-4.1063571" y="33.7036705" z="-65.8934097" />
     <vertex x="-4.02217102" y="35.5741119" z="-65.8708572" />
     <vertex x="-3.94318104" y="37.4445534" z="-65.8340225" />
     <vertex x="-3.87178707" y="39.3149986" z="-65.7840195" />
     <vertex x="-3.81015873" y="41.1854401" z="-65.7224045" />
     <vertex x="-4.28000498" y="37.4445534" z="-65.8934097" />
     <vertex x="-4.28000498" y="43.0558853" z="-65.8934097" />
     <vertex x="-4.28000498" y="56.1489868" z="-65.8934097" />
     <vertex x="-4.19318104" y="58.0194283" z="-65.9010086" />
     <vertex x="-4.1063571" y="59.8898697" z="-65.8934097" />
     <vertex x="-4.02217102" y="61.7603149" z="-65.8708572" />
     <vertex x="-3.94318104" y="63.6307564" z="-65.8340225" />
     <vertex x="-3.87178707" y="65.5011978" z="-65.7840195" />
     <vertex x="-3.81015873" y="67.3716431" z="-65.7224045" />
     <vertex x="-4.28000498" y="63.6307564" z="-65.8934097" />
     <vertex x="-4.28000498" y="69.2420883" z="-65.8934097" />
     <vertex x="-4.28000498" y="80.4647446" z="-65.8934097" />
     <vertex x="-4.19318104" y="82.3351898" z="-65.9010086" />
     <vertex x="-4.1063571" y="84.2056274" z="-65.8934097" />
     <vertex x="-4.02217102" y="86.0760727" z="-65.8708572" />
     <vertex x="-3.94318104" y="87.9465179" z="-65.8340225" />
     <vertex x="-3.87178707" y="89.8169556" z="-65.7840195" />
     <vertex x="-3.81015873" y="91.6874008" z="-65.7224045" />
     <vertex x="-4.28000498" y="86.0760727" z="-65.8934097" />
     <vertex x="-4.28000498" y="91.6874008" z="-65.8934097" />
     <vertex x="-4.28000498" y="104.780502" z="-65.8934097" />
     <vertex x="-4.19318104" y="106.65094" z="-65.9010086" />
     <vertex x="-4.1063571" y="108.521393" z="-65.8934097" />
     <vertex x="-4.02217102" y="110.39183" z="-65.8708572" />
     <vertex x="-3.94318104" y="112.262268" z="-65.8340225" />
     <vertex x="-3.87178707" y="114.132721" z="-65.7840195" />
     <vertex x="-3.81015873" y="116.003159" z="-65.7224045" />
     <vertex x="-4.28000498" y="112.262268" z="-65.8934097" />
     <vertex x="-4.28000498" y="117.873604" z="-65.8934097" />
     <vertex x="-4.28000498" y="130.966705" z="-65.8934097" />
     <vertex x="-4.19318104" y="132.837143" z="-65.9010086" />
     <vertex x="-4.1063571" y="134.707581" z="-65.8934097" />
     <vertex x="-4.02217102" y="136.578033" z="-65.8708572" />
     <vertex x="-3.94318104" y="138.448471" z="-65.8340225" />
     <vertex x="-3.87178707" y="140.318909" z="-65.7840195" />
     <vertex x="-3.81015873" y="142.189362" z="-65.7224045" />
     <vertex x="-4.19318104" y="-22.4096222" z="-65.9010086" />
     <vertex x="-4.1063571" y="-22.4096222" z="-65.8934097" />
     <vertex x="-4.02217102" y="-22.4096222" z="-65.8708572" />
     <vertex x="-3.94318104" y="-22.4096222" z="-65.8340225" />
     <vertex x="-3.87178707" y="-22.4096222" z="-65.7840195" />
     <vertex x="-3.81015873" y="-22.4096222" z="-65.7224045" />
     <vertex x="-4.19318104" y="-13.0574036" z="-65.9010086" />
     <vertex x="-4.19318104" y="-7.44607544" z="-65.9010086" />
     <vertex x="-4.19318104" y="3.77658081" z="-65.9010086" />
     <vertex x="-4.1063571" y="3.77658081" z="-65.8934097" />
     <vertex x="-4.02217102" y="3.77658081" z="-65.8708572" />
     <vertex x="-3.94318104" y="3.77658081" z="-65.8340225" />
     <vertex x="-3.87178707" y="3.77658081" z="-65.7840195" />
     <vertex x="-3.81015873" y="3.77658081" z="-65.7224045" />
     <vertex x="-4.19318104" y="13.1287956" z="-65.9010086" />
     <vertex x="-4.19318104" y="18.7401237" z="-65.9010086" />
     <vertex x="-4.19318104" y="29.9627838" z="-65.9010086" />
     <vertex x="-4.1063571" y="29.9627838" z="-65.8934097" />
     <vertex x="-4.02217102" y="29.9627838" z="-65.8708572" />
     <vertex x="-3.94318104" y="29.9627838" z="-65.8340225" />
     <vertex x="-3.87178707" y="29.9627838" z="-65.7840195" />
     <vertex x="-3.81015873" y="29.9627838" z="-65.7224045" />
     <vertex x="-4.19318104" y="39.3149986" z="-65.9010086" />
     <vertex x="-4.19318104" y="44.9263268" z="-65.9010086" />
     <vertex x="-4.19318104" y="56.1489868" z="-65.9010086" />
     <vertex x="-4.1063571" y="56.1489868" z="-65.8934097" />
     <vertex x="-4.02217102" y="56.1489868" z="-65.8708572" />
     <vertex x="-3.94318104" y="56.1489868" z="-65.8340225" />
     <vertex x="-3.87178707" y="56.1489868" z="-65.7840195" />
     <vertex x="-4.19318104" y="65.5011978" z="-65.9010086" />
     <vertex x="-4.19318104" y="71.1125259" z="-65.9010086" />
     <vertex x="-4.19318104" y="80.4647446" z="-65.9010086" />
     <vertex x="-4.1063571" y="80.4647446" z="-65.8934097" />
     <vertex x="-4.02217102" y="80.4647446" z="-65.8708572" />
     <vertex x="-3.94318104" y="80.4647446" z="-65.8340225" />
     <vertex x="-3.87178707" y="80.4647446" z="-65.7840195" />
     <vertex x="-3.81015873" y="80.4647446" z="-65.7224045" />
     <vertex x="-4.19318104" y="87.9465179" z="-65.9010086" />
     <vertex x="-4.19318104" y="93.5578461" z="-65.9010086" />
     <vertex x="-4.19318104" y="104.780502" z="-65.9010086" />
     <vertex x="-4.1063571" y="104.780502" z="-65.8934097" />
     <vertex x="-4.02217102" y="104.780502" z="-65.8708572" />
     <vertex x="-3.94318104" y="104.780502" z="-65.8340225" />
     <vertex x="-3.87178707" y="104.780502" z="-65.7840195" />
     <vertex x="-3.81015873" y="104.780502" z="-65.7224045" />
     <vertex x="-4.19318104" y="114.132721" z="-65.9010086" />
     <vertex x="-4.19318104" y="119.744049" z="-65.9010086" />
     <vertex x="-4.19318104" y="130.966705" z="-65.9010086" />
     <vertex x="-4.1063571" y="130.966705" z="-65.8934097" />
     <vertex x="-4.02217102" y="130.966705" z="-65.8708572" />
     <vertex x="-3.94318104" y="130.966705" z="-65.8340225" />
     <vertex x="-3.87178707" y="130.966705" z="-65.7840195" />
     <vertex x="-3.81015873" y="130.966705" z="-65.7224045" />
     <vertex x="-4.1063571" y="-20.5391769" z="-65.8934097" />
     <vertex x="-4.02217102" y="-18.6687317" z="-65.8708572" />
     <vertex x="-3.94318104" y="-16.7982941" z="-65.8340225" />
     <vertex x="-3.87178707" y="-14.9278488" z="-65.7840195" />
     <vertex x="-3.81015873" y="-13.0574036" z="-65.7224045" />
     <vertex x="-4.1063571" y="-11.1869659" z="-65.8934097" />
     <vertex x="-4.1063571" y="-5.57563019" z="-65.8934097" />
     <vertex x="-4.1063571" y="5.64702606" z="-65.8934097" />
     <vertex x="-4.02217102" y="7.51746368" z="-65.8708572" />
     <vertex x="-3.94318104" y="9.38790894" z="-65.8340225" />
     <vertex x="-3.87178707" y="11.2583542" z="-65.7840195" />
     <vertex x="-3.81015873" y="13.1287956" z="-65.7224045" />
     <vertex x="-4.1063571" y="14.9992409" z="-65.8934097" />
     <vertex x="-4.1063571" y="20.610569" z="-65.8934097" />
     <vertex x="-4.1063571" y="31.8332253" z="-65.8934097" />
     <vertex x="-4.02217102" y="33.7036705" z="-65.8708572" />
     <vertex x="-3.94318104" y="35.5741119" z="-65.8340225" />
     <vertex x="-3.87178707" y="37.4445534" z="-65.7840195" />
     <vertex x="-3.81015873" y="39.3149986" z="-65.7224045" />
     <vertex x="-4.1063571" y="41.1854401" z="-65.8934097" />
     <vertex x="-4.1063571" y="46.7967682" z="-65.8934097" />
     <vertex x="-4.1063571" y="58.0194283" z="-65.8934097" />
     <vertex x="-4.02217102" y="59.8898697" z="-65.8708572" />
     <vertex x="-3.94318104" y="61.7603149" z="-65.8340225" />
     <vertex x="-3.87178707" y="63.6307564" z="-65.7840195" />
     <vertex x="-3.81015873" y="65.5011978" z="-65.7224045" />
     <vertex x="-4.1063571" y="67.3716431" z="-65.8934097" />
     <vertex x="-4.1063571" y="72.9829712" z="-65.8934097" />
     <vertex x="-4.1063571" y="82.3351898" z="-65.8934097" />
     <vertex x="-4.02217102" y="84.2056274" z="-65.8708572" />
     <vertex x="-3.94318104" y="86.0760727" z="-65.8340225" />
     <vertex x="-3.87178707" y="87.9465179" z="-65.7840195" />
     <vertex x="-3.81015873" y="89.8169556" z="-65.7224045" />
     <vertex x="-4.1063571" y="89.8169556" z="-65.8934097" />
     <vertex x="-4.1063571" y="95.4282837" z="-65.8934097" />
     <vertex x="-4.1063571" y="106.65094" z="-65.8934097" />
     <vertex x="-4.02217102" y="108.521393" z="-65.8708572" />
     <vertex x="-3.94318104" y="110.39183" z="-65.8340225" />
     <vertex x="-3.87178707" y="112.262268" z="-65.7840195" />
     <vertex x="-3.81015873" y="114.132721" z="-65.7224045" />
     <vertex x="-4.1063571" y="116.003159" z="-65.8934097" />
     <vertex x="-4.1063571" y="121.614487" z="-65.8934097" />
     <vertex x="-4.1063571" y="132.837143" z="-65.8934097" />
     <vertex x="-4.02217102" y="134.707581" z="-65.8708572" />
     <vertex x="-3.94318104" y="136.578033" z="-65.8340225" />
     <vertex x="-3.87178707" y="138.448471" z="-65.7840195" />
     <vertex x="-3.81015873" y="140.318909" z="-65.7224045" />
     <vertex x="-4.02217102" y="-20.5391769" z="-65.8708572" />
     <vertex x="-3.94318104" y="-20.5391769" z="-65.8340225" />
     <vertex x="-3.87178707" y="-20.5391769" z="-65.7840195" />
     <vertex x="-3.81015873" y="-20.5391769" z="-65.7224045" />
     <vertex x="-4.02217102" y="-9.31652069" z="-65.8708572" />
     <vertex x="-4.02217102" y="5.64702606" z="-65.8708572" />
     <vertex x="-3.94318104" y="5.64702606" z="-65.8340225" />
     <vertex x="-3.87178707" y="5.64702606" z="-65.7840195" />
     <vertex x="-3.81015873" y="5.64702606" z="-65.7224045" />
     <vertex x="-4.02217102" y="16.8696823" z="-65.8708572" />
     <vertex x="-4.02217102" y="31.8332253" z="-65.8708572" />
     <vertex x="-3.94318104" y="31.8332253" z="-65.8340225" />
     <vertex x="-3.87178707" y="31.8332253" z="-65.7840195" />
     <vertex x="-3.81015873" y="31.8332253" z="-65.7224045" />
     <vertex x="-4.02217102" y="43.0558853" z="-65.8708572" />
     <vertex x="-4.02217102" y="58.0194283" z="-65.8708572" />
     <vertex x="-3.94318104" y="58.0194283" z="-65.8340225" />
     <vertex x="-3.87178707" y="58.0194283" z="-65.7840195" />
     <vertex x="-4.02217102" y="69.2420883" z="-65.8708572" />
     <vertex x="-4.02217102" y="82.3351898" z="-65.8708572" />
     <vertex x="-3.94318104" y="82.3351898" z="-65.8340225" />
     <vertex x="-3.87178707" y="82.3351898" z="-65.7840195" />
     <vertex x="-3.81015873" y="82.3351898" z="-65.7224045" />
     <vertex x="-4.02217102" y="91.6874008" z="-65.8708572" />
     <vertex x="-4.02217102" y="106.65094" z="-65.8708572" />
     <vertex x="-3.94318104" y="106.65094" z="-65.8340225" />
     <vertex x="-3.87178707" y="106.65094" z="-65.7840195" />
     <vertex x="-3.81015873" y="106.65094" z="-65.7224045" />
     <vertex x="-4.02217102" y="117.873604" z="-65.8708572" />
     <vertex x="-4.02217102" y="132.837143" z="-65.8708572" />
     <vertex x="-3.94318104" y="132.837143" z="-65.8340225" />
     <vertex x="-3.87178707" y="132.837143" z="-65.7840195" />
     <vertex x="-3.81015873" y="132.837143" z="-65.7224045" />
     <vertex x="-3.94318104" y="-18.6687317" z="-65.8340225" />
     <vertex x="-3.87178707" y="-16.7982941" z="-65.7840195" />
     <vertex x="-3.81015873" y="-14.9278488" z="-65.7224045" />
     <vertex x="-3.94318104" y="-7.44607544" z="-65.8340225" />
     <vertex x="-3.94318104" y="7.51746368" z="-65.8340225" />
     <vertex x="-3.87178707" y="9.38790894" z="-65.7840195" />
     <vertex x="-3.81015873" y="11.2583542" z="-65.7224045" />
     <vertex x="-3.94318104" y="18.7401237" z="-65.8340225" />
     <vertex x="-3.94318104" y="33.7036705" z="-65.8340225" />
     <vertex x="-3.87178707" y="35.5741119" z="-65.7840195" />
     <vertex x="-3.81015873" y="37.4445534" z="-65.7224045" />
     <vertex x="-3.94318104" y="44.9263268" z="-65.8340225" />
     <vertex x="-3.94318104" y="59.8898697" z="-65.8340225" />
     <vertex x="-3.87178707" y="61.7603149" z="-65.7840195" />
     <vertex x="-3.81015873" y="63.6307564" z="-65.7224045" />
     <vertex x="-3.94318104" y="71.1125259" z="-65.8340225" />
     <vertex x="-3.94318104" y="84.2056274" z="-65.8340225" />
     <vertex x="-3.87178707" y="86.0760727" z="-65.7840195" />
     <vertex x="-3.81015873" y="87.9465179" z="-65.7224045" />
     <vertex x="-3.94318104" y="93.5578461" z="-65.8340225" />
     <vertex x="-3.94318104" y="108.521393" z="-65.8340225" />
     <vertex x="-3.87178707" y="110.39183" z="-65.7840195" />
     <vertex x="-3.81015873" y="112.262268" z="-65.7224045" />
     <vertex x="-3.94318104" y="119.744049" z="-65.8340225" />
     <vertex x="-3.94318104" y="134.707581" z="-65.8340225" />
     <vertex x="-3.87178707" y="136.578033" z="-65.7840195" />
     <vertex x="-3.81015873" y="138.448471" z="-65.7224045" />
     <vertex x="-3.87178707" y="-18.6687317" z="-65.7840195" />
     <vertex x="-3.81015873" y="-18.6687317" z="-65.7224045" />
     <vertex x="-3.87178707" y="-5.57563019" z="-65.7840195" />
     <vertex x="-3.87178707" y="7.51746368" z="-65.7840195" />
     <vertex x="-3.81015873" y="7.51746368" z="-65.7224045" />
     <vertex x="-3.87178707" y="20.610569" z="-65.7840195" />
     <vertex x="-3.87178707" y="33.7036705" z="-65.7840195" />
     <vertex x="-3.81015873" y="33.7036705" z="-65.7224045" />
     <vertex x="-3.87178707" y="46.7967682" z="-65.7840195" />
     <vertex x="-3.87178707" y="59.8898697" z="-65.7840195" />
     <vertex x="-3.81015873" y="59.8898697" z="-65.7224045" />
     <vertex x="-3.87178707" y="72.9829712" z="-65.7840195" />
     <vertex x="-3.87178707" y="84.2056274" z="-65.7840195" />
     <vertex x="-3.81015873" y="84.2056274" z="-65.7224045" />
     <vertex x="-3.87178707" y="95.4282837" z="-65.7840195" />
     <vertex x="-3.87178707" y="108.521393" z="-65.7840195" />
     <vertex x="-3.81015873" y="108.521393" z="-65.7224045" />
     <vertex x="-3.87178707" y="121.614487" z="-65.7840195" />
     <vertex x="-3.87178707" y="134.707581" z="-65.7840195" />
     <vertex x="-3.81015873" y="134.707581" z="-65.7224045" />
     <vertex x="-3.81015873" y="-16.7982941" z="-65.7224045" />
     <vertex x="-3.81015873" y="9.38790894" z="-65.7224045" />
     <vertex x="-3.81015873" y="35.5741119" z="-65.7224045" />
     <vertex x="-3.81015873" y="52.4080963" z="-65.7224045" />
     <vertex x="-3.81015873" y="61.7603149" z="-65.7224045" />
     <vertex x="-3.81015873" y="86.0760727" z="-65.7224045" />
     <vertex x="-3.81015873" y="110.39183" z="-65.7224045" />
     <vertex x="-3.81015873" y="136.578033" z="-65.7224045" />
     <vertex x="1.29559612" y="-145.75" z="28.2019882" />
     <vertex x="7.29559612" y="-129.25" z="49.5019913" />
     <vertex x="7.29559612" y="-129.25" z="-46.4980087" />
     <vertex x="-8.70440388" y="-129.25" z="49.5019913" />
     <vertex x="-8.70440388" y="-129.25" z="-46.4980087" />
     <vertex x="-0.704403877" y="-145.75" z="28.2019882" />
     <vertex x="-0.704403877" y="-148.449997" z="49.5019913" />
     <vertex x="7.29559612" y="-153.25" z="49.5019913" />
     <vertex x="-8.70440388" y="-148.449997" z="49.5019913" />
     <vertex x="-8.70440388" y="-153.25" z="49.5019913" />
     <vertex x="-0.704403877" y="-147.239288" z="30.9017258" />
     <vertex x="-0.704403877" y="-146.851181" z="30.4844437" />
     <vertex x="-0.704403877" y="-148.449997" z="33.4484329" />
     <vertex x="-0.704403877" y="-148.314453" z="32.8949203" />
     <vertex x="-0.704403877" y="-148.123352" z="32.3580704" />
     <vertex x="-0.704403877" y="-147.878677" z="31.8434067" />
     <vertex x="-0.704403877" y="-147.582977" z="31.3562698" />
     <vertex x="-0.704403877" y="-146.422684" z="30.1087723" />
     <vertex x="-0.704403877" y="-145.958237" z="29.7786026" />
     <vertex x="-0.704403877" y="-145.462631" z="29.4973221" />
     <vertex x="-0.704403877" y="-144.940994" z="29.2678909" />
     <vertex x="-0.704403877" y="-144.398758" z="29.0926437" />
     <vertex x="-0.704403877" y="-143.841507" z="28.9734116" />
     <vertex x="-0.704403877" y="-143.275024" z="28.9114304" />
     <vertex x="-0.704403877" y="-142.705185" z="28.9073563" />
     <vertex x="-0.704403877" y="-142.137878" z="28.9611893" />
     <vertex x="-0.704403877" y="-141.578979" z="29.0724106" />
     <vertex x="-0.704403877" y="-141.034271" z="29.2398605" />
     <vertex x="-0.704403877" y="-140.509415" z="29.4617996" />
     <vertex x="-0.704403877" y="-140.009827" z="29.735939" />
     <vertex x="-0.704403877" y="-139.54068" z="30.0594101" />
     <vertex x="-0.704403877" y="-139.106827" z="30.4289017" />
     <vertex x="-0.704403877" y="-138.712784" z="30.8405685" />
     <vertex x="-0.704403877" y="-138.362625" z="31.2901382" />
     <vertex x="-0.704403877" y="-138.059952" z="31.7729874" />
     <vertex x="-0.704403877" y="-137.807922" z="32.2840805" />
     <vertex x="-0.704403877" y="-137.609146" z="32.8181534" />
     <vertex x="-0.704403877" y="-137.465668" z="33.3696518" />
     <vertex x="-0.704403877" y="-137.378998" z="33.932869" />
     <vertex x="-0.704403877" y="-137.349991" z="34.5019913" />
     <vertex x="-0.704403877" y="-137.378998" z="35.0711136" />
     <vertex x="-0.704403877" y="-137.465668" z="35.634346" />
     <vertex x="-0.704403877" y="-137.609146" z="36.1858444" />
     <vertex x="-0.704403877" y="-137.807922" z="36.719902" />
     <vertex x="-0.704403877" y="-138.059952" z="37.2310104" />
     <vertex x="-0.704403877" y="-138.362625" z="37.7138443" />
     <vertex x="-0.704403877" y="-138.712784" z="38.1634293" />
     <vertex x="-0.704403877" y="-139.106827" z="38.5750961" />
     <vertex x="-0.704403877" y="-139.54068" z="38.9445724" />
     <vertex x="-0.704403877" y="-140.009827" z="39.2680588" />
     <vertex x="-0.704403877" y="-140.509415" z="39.5421829" />
     <vertex x="-0.704403877" y="-141.034271" z="39.764122" />
     <vertex x="-0.704403877" y="-141.578979" z="39.931572" />
     <vertex x="-0.704403877" y="-142.137878" z="40.0427933" />
     <vertex x="-0.704403877" y="-142.705185" z="40.0966415" />
     <vertex x="-0.704403877" y="-143.275024" z="40.0925522" />
     <vertex x="-0.704403877" y="-143.841507" z="40.030571" />
     <vertex x="-0.704403877" y="-144.398758" z="39.9113541" />
     <vertex x="-0.704403877" y="-144.940994" z="39.7361069" />
     <vertex x="-0.704403877" y="-145.462631" z="39.5066605" />
     <vertex x="-0.704403877" y="-145.958237" z="39.2253952" />
     <vertex x="-0.704403877" y="-146.422684" z="38.8952103" />
     <vertex x="-0.704403877" y="-146.851181" z="38.5195389" />
     <vertex x="-0.704403877" y="-147.239288" z="38.102272" />
     <vertex x="-0.704403877" y="-147.582977" z="37.6477127" />
     <vertex x="-0.704403877" y="-147.878677" z="37.1605911" />
     <vertex x="-0.704403877" y="-148.123352" z="36.6459274" />
     <vertex x="-0.704403877" y="-148.314453" z="36.1090622" />
     <vertex x="-0.704403877" y="-148.449997" z="35.5555649" />
     <vertex x="2.29559612" y="-136.449997" z="-53.6980057" />
     <vertex x="-0.704403877" y="-136.449997" z="-53.6980057" />
     <vertex x="2.29559612" y="-148.449997" z="-53.6980057" />
     <vertex x="-0.704403877" y="-148.449997" z="-53.6980057" />
     <vertex x="-0.704403877" y="-137.178726" z="-59.4314651" />
     <vertex x="-0.704403877" y="-137.149994" z="-59.9980087" />
     <vertex x="-0.704403877" y="-137.178726" z="-60.5645523" />
     <vertex x="-0.704403877" y="-137.264633" z="-61.1252823" />
     <vertex x="-0.704403877" y="-137.406815" z="-61.6744308" />
     <vertex x="-0.704403877" y="-137.603836" z="-62.206398" />
     <vertex x="-0.704403877" y="-137.853653" z="-62.7156906" />
     <vertex x="-0.704403877" y="-138.153717" z="-63.1971054" />
     <vertex x="-0.704403877" y="-138.500946" z="-63.6456833" />
     <vertex x="-0.704403877" y="-138.891785" z="-64.0568466" />
     <vertex x="-0.704403877" y="-139.322205" z="-64.4263535" />
     <vertex x="-0.704403877" y="-139.787796" z="-64.7504196" />
     <vertex x="-0.704403877" y="-140.283783" z="-65.0257034" />
     <vertex x="-0.704403877" y="-140.805084" z="-65.2494125" />
     <vertex x="-0.704403877" y="-141.346344" z="-65.4192429" />
     <vertex x="-0.704403877" y="-141.902008" z="-65.5334244" />
     <vertex x="-0.704403877" y="-142.466354" z="-65.5908127" />
     <vertex x="-0.704403877" y="-143.03363" z="-65.5908127" />
     <vertex x="-0.704403877" y="-143.597992" z="-65.5334244" />
     <vertex x="-0.704403877" y="-144.153656" z="-65.4192429" />
     <vertex x="-0.704403877" y="-144.694901" z="-65.2494125" />
     <vertex x="-0.704403877" y="-145.216202" z="-65.0257034" />
     <vertex x="-0.704403877" y="-145.712189" z="-64.7504196" />
     <vertex x="-0.704403877" y="-146.177795" z="-64.4263535" />
     <vertex x="-0.704403877" y="-146.608215" z="-64.0568466" />
     <vertex x="-0.704403877" y="-146.999039" z="-63.6456833" />
     <vertex x="-0.704403877" y="-147.346268" z="-63.1971054" />
     <vertex x="-0.704403877" y="-147.646332" z="-62.7156906" />
     <vertex x="-0.704403877" y="-147.896164" z="-62.206398" />
     <vertex x="-0.704403877" y="-148.09317" z="-61.6744308" />
     <vertex x="-0.704403877" y="-148.235367" z="-61.1252823" />
     <vertex x="-0.704403877" y="-148.321259" z="-60.5645523" />
     <vertex x="-0.704403877" y="-148.349991" z="-59.9980087" />
     <vertex x="-0.704403877" y="-148.321259" z="-59.4314651" />
     <vertex x="-0.704403877" y="-148.235367" z="-58.8707352" />
     <vertex x="-0.704403877" y="-148.09317" z="-58.3215714" />
     <vertex x="-0.704403877" y="-147.896164" z="-57.7896194" />
     <vertex x="-0.704403877" y="-147.646332" z="-57.2803116" />
     <vertex x="-0.704403877" y="-147.346268" z="-56.7988968" />
     <vertex x="-0.704403877" y="-146.999039" z="-56.3503189" />
     <vertex x="-0.704403877" y="-146.608215" z="-55.9391708" />
     <vertex x="-0.704403877" y="-146.177795" z="-55.569664" />
     <vertex x="-0.704403877" y="-145.712189" z="-55.2455978" />
     <vertex x="-0.704403877" y="-145.216202" z="-54.9702988" />
     <vertex x="-0.704403877" y="-144.694901" z="-54.7465897" />
     <vertex x="-0.704403877" y="-144.153656" z="-54.5767746" />
     <vertex x="-0.704403877" y="-143.597992" z="-54.4625778" />
     <vertex x="-0.704403877" y="-143.03363" z="-54.4051895" />
     <vertex x="-0.704403877" y="-142.466354" z="-54.4051895" />
     <vertex x="-0.704403877" y="-141.902008" z="-54.4625778" />
     <vertex x="-0.704403877" y="-141.346344" z="-54.5767746" />
     <vertex x="-0.704403877" y="-140.805084" z="-54.7465897" />
     <vertex x="-0.704403877" y="-140.283783" z="-54.9702988" />
     <vertex x="-0.704403877" y="-139.787796" z="-55.2455978" />
     <vertex x="-0.704403877" y="-139.322205" z="-55.569664" />
     <vertex x="-0.704403877" y="-138.891785" z="-55.9391708" />
     <vertex x="-0.704403877" y="-138.500946" z="-56.3503189" />
     <vertex x="-0.704403877" y="-138.153717" z="-56.7988968" />
     <vertex x="-0.704403877" y="-137.853653" z="-57.2803116" />
     <vertex x="-0.704403877" y="-137.603836" z="-57.7896194" />
     <vertex x="-0.704403877" y="-137.406815" z="-58.3215714" />
     <vertex x="-0.704403877" y="-137.264633" z="-58.8707352" />
     <vertex x="2.29559612" y="-140.149994" z="-59.9980087" />
     <vertex x="2.29559612" y="-140.179031" z="-60.3855209" />
     <vertex x="2.29559612" y="-140.265503" z="-60.7643661" />
     <vertex x="2.29559612" y="-140.407471" z="-61.1261063" />
     <vertex x="2.29559612" y="-140.601776" z="-61.4626389" />
     <vertex x="2.29559612" y="-140.844055" z="-61.7664566" />
     <vertex x="2.29559612" y="-141.128922" z="-62.0307693" />
     <vertex x="2.29559612" y="-141.449997" z="-62.2496719" />
     <vertex x="2.29559612" y="-141.80011" z="-62.4182816" />
     <vertex x="2.29559612" y="-142.171448" z="-62.532814" />
     <vertex x="2.29559612" y="-142.555695" z="-62.5907364" />
     <vertex x="2.29559612" y="-142.94429" z="-62.5907364" />
     <vertex x="2.29559612" y="-143.328552" z="-62.532814" />
     <vertex x="2.29559612" y="-143.69989" z="-62.4182816" />
     <vertex x="2.29559612" y="-144.050003" z="-62.2496719" />
     <vertex x="2.29559612" y="-144.371063" z="-62.0307693" />
     <vertex x="2.29559612" y="-144.65593" z="-61.7664566" />
     <vertex x="2.29559612" y="-144.898224" z="-61.4626389" />
     <vertex x="2.29559612" y="-145.092514" z="-61.1261063" />
     <vertex x="2.29559612" y="-145.234482" z="-60.7643661" />
     <vertex x="2.29559612" y="-145.320953" z="-60.3855209" />
     <vertex x="2.29559612" y="-145.349991" z="-59.9980087" />
     <vertex x="2.29559612" y="-145.320953" z="-59.6104965" />
     <vertex x="2.29559612" y="-145.234482" z="-59.231636" />
     <vertex x="2.29559612" y="-145.092514" z="-58.8699112" />
     <vertex x="2.29559612" y="-144.898224" z="-58.5333786" />
     <vertex x="2.29559612" y="-144.65593" z="-58.2295609" />
     <vertex x="2.29559612" y="-144.371063" z="-57.9652481" />
     <vertex x="2.29559612" y="-144.050003" z="-57.7463455" />
     <vertex x="2.29559612" y="-143.69989" z="-57.5777359" />
     <vertex x="2.29559612" y="-143.328552" z="-57.4631882" />
     <vertex x="2.29559612" y="-142.94429" z="-57.4052811" />
     <vertex x="2.29559612" y="-142.555695" z="-57.4052811" />
     <vertex x="2.29559612" y="-142.171448" z="-57.4631882" />
     <vertex x="2.29559612" y="-141.80011" z="-57.5777359" />
     <vertex x="2.29559612" y="-141.449997" z="-57.7463455" />
     <vertex x="2.29559612" y="-141.128922" z="-57.9652481" />
     <vertex x="2.29559612" y="-140.844055" z="-58.2295609" />
     <vertex x="2.29559612" y="-140.601776" z="-58.5333786" />
     <vertex x="2.29559612" y="-140.407471" z="-58.8699112" />
     <vertex x="2.29559612" y="-140.265503" z="-59.231636" />
     <vertex x="2.29559612" y="-140.179031" z="-59.6104965" />
     <vertex x="2.29559612" y="-145.434479" z="35.268364" />
     <vertex x="2.29559612" y="-145.52095" z="34.8895035" />
     <vertex x="-0.704403877" y="-148.524933" z="35.0311508" />
     <vertex x="2.29559612" y="-145.550003" z="34.5019913" />
     <vertex x="-0.704403877" y="-148.550003" z="34.5019913" />
     <vertex x="-0.704403877" y="-148.524933" z="33.972847" />
     <vertex x="2.29559612" y="-145.52095" z="34.1144791" />
     <vertex x="2.29559612" y="-145.434479" z="33.7356339" />
     <vertex x="2.29559612" y="-145.292511" z="33.3738937" />
     <vertex x="2.29559612" y="-145.098221" z="33.0373611" />
     <vertex x="2.29559612" y="-144.855927" z="32.7335434" />
     <vertex x="2.29559612" y="-144.571075" z="32.4692307" />
     <vertex x="2.29559612" y="-144.25" z="32.2503281" />
     <vertex x="2.29559612" y="-143.899887" z="32.0817184" />
     <vertex x="2.29559612" y="-143.528549" z="31.967186" />
     <vertex x="2.29559612" y="-143.144287" z="31.9092636" />
     <vertex x="2.29559612" y="-142.755692" z="31.9092636" />
     <vertex x="2.29559612" y="-142.371445" z="31.967186" />
     <vertex x="2.29559612" y="-142.000107" z="32.0817184" />
     <vertex x="2.29559612" y="-141.649994" z="32.2503281" />
     <vertex x="2.29559612" y="-141.328918" z="32.4692307" />
     <vertex x="2.29559612" y="-141.044067" z="32.7335434" />
     <vertex x="2.29559612" y="-140.801773" z="33.0373611" />
     <vertex x="2.29559612" y="-140.607483" z="33.3738937" />
     <vertex x="2.29559612" y="-140.4655" z="33.7356339" />
     <vertex x="2.29559612" y="-140.379044" z="34.1144791" />
     <vertex x="2.29559612" y="-140.349991" z="34.5019913" />
     <vertex x="2.29559612" y="-140.379044" z="34.8895035" />
     <vertex x="2.29559612" y="-140.4655" z="35.268364" />
     <vertex x="2.29559612" y="-140.607483" z="35.6300888" />
     <vertex x="2.29559612" y="-140.801773" z="35.9666214" />
     <vertex x="2.29559612" y="-141.044067" z="36.2704391" />
     <vertex x="2.29559612" y="-141.328918" z="36.5347519" />
     <vertex x="2.29559612" y="-141.649994" z="36.7536545" />
     <vertex x="2.29559612" y="-142.000107" z="36.9222641" />
     <vertex x="2.29559612" y="-142.371445" z="37.0368118" />
     <vertex x="2.29559612" y="-142.755692" z="37.0947189" />
     <vertex x="2.29559612" y="-143.144287" z="37.0947189" />
     <vertex x="2.29559612" y="-143.528549" z="37.0368118" />
     <vertex x="2.29559612" y="-143.899887" z="36.9222641" />
     <vertex x="2.29559612" y="-144.25" z="36.7536545" />
     <vertex x="2.29559612" y="-144.571075" z="36.5347519" />
     <vertex x="2.29559612" y="-144.855927" z="36.2704391" />
     <vertex x="2.29559612" y="-145.098221" z="35.9666214" />
     <vertex x="2.29559612" y="-145.292511" z="35.6300888" />
     <vertex x="7.29559612" y="153.25" z="-70.4979935" />
     <vertex x="7.29559612" y="-153.25" z="-70.4979935" />
     <vertex x="-8.70440388" y="153.25" z="-70.4979935" />
     <vertex x="-8.70440388" y="-153.25" z="-70.4979935" />
     <vertex x="7.29559612" y="-140.179031" z="-59.6104965" />
     <vertex x="7.29559612" y="-140.149994" z="-59.9980087" />
     <vertex x="7.29559612" y="-140.179031" z="-60.3855209" />
     <vertex x="7.29559612" y="-140.265503" z="-60.7643661" />
     <vertex x="7.29559612" y="-140.407471" z="-61.1261063" />
     <vertex x="7.29559612" y="-140.601776" z="-61.4626389" />
     <vertex x="7.29559612" y="-140.844055" z="-61.7664566" />
     <vertex x="7.29559612" y="-141.128922" z="-62.0307693" />
     <vertex x="7.29559612" y="-141.449997" z="-62.2496719" />
     <vertex x="7.29559612" y="-141.80011" z="-62.4182816" />
     <vertex x="7.29559612" y="-142.171448" z="-62.532814" />
     <vertex x="7.29559612" y="-142.555695" z="-62.5907364" />
     <vertex x="7.29559612" y="-142.94429" z="-62.5907364" />
     <vertex x="7.29559612" y="-143.328552" z="-62.532814" />
     <vertex x="7.29559612" y="-143.69989" z="-62.4182816" />
     <vertex x="7.29559612" y="-144.050003" z="-62.2496719" />
     <vertex x="7.29559612" y="-144.371063" z="-62.0307693" />
     <vertex x="7.29559612" y="-144.65593" z="-61.7664566" />
     <vertex x="7.29559612" y="-144.898224" z="-61.4626389" />
     <vertex x="7.29559612" y="-145.092514" z="-61.1261063" />
     <vertex x="7.29559612" y="-145.234482" z="-60.7643661" />
     <vertex x="7.29559612" y="-145.320953" z="-60.3855209" />
     <vertex x="7.29559612" y="-145.349991" z="-59.9980087" />
     <vertex x="7.29559612" y="-145.320953" z="-59.6104965" />
     <vertex x="7.29559612" y="-145.234482" z="-59.231636" />
     <vertex x="7.29559612" y="-145.092514" z="-58.8699112" />
     <vertex x="7.29559612" y="-144.898224" z="-58.5333786" />
     <vertex x="7.29559612" y="-144.65593" z="-58.2295609" />
     <vertex x="7.29559612" y="-144.371063" z="-57.9652481" />
     <vertex x="7.29559612" y="-144.050003" z="-57.7463455" />
     <vertex x="7.29559612" y="-143.69989" z="-57.5777359" />
     <vertex x="7.29559612" y="-143.328552" z="-57.4631882" />
     <vertex x="7.29559612" y="-142.94429" z="-57.4052811" />
     <vertex x="7.29559612" y="-142.555695" z="-57.4052811" />
     <vertex x="7.29559612" y="-142.171448" z="-57.4631882" />
     <vertex x="7.29559612" y="-141.80011" z="-57.5777359" />
     <vertex x="7.29559612" y="-141.449997" z="-57.7463455" />
     <vertex x="7.29559612" y="-141.128922" z="-57.9652481" />
     <vertex x="7.29559612" y="-140.844055" z="-58.2295609" />
     <vertex x="7.29559612" y="-140.601776" z="-58.5333786" />
     <vertex x="7.29559612" y="-140.407471" z="-58.8699112" />
     <vertex x="7.29559612" y="-140.265503" z="-59.231636" />
     <vertex x="7.29559612" y="-140.379044" z="34.8895035" />
     <vertex x="7.29559612" y="-140.349991" z="34.5019913" />
     <vertex x="7.29559612" y="-140.379044" z="34.1144791" />
     <vertex x="7.29559612" y="-140.4655" z="33.7356339" />
     <vertex x="7.29559612" y="-140.607483" z="33.3738937" />
     <vertex x="7.29559612" y="-140.801773" z="33.0373611" />
     <vertex x="7.29559612" y="-141.044067" z="32.7335434" />
     <vertex x="7.29559612" y="-141.328918" z="32.4692307" />
     <vertex x="7.29559612" y="-141.649994" z="32.2503281" />
     <vertex x="7.29559612" y="-142.000107" z="32.0817184" />
     <vertex x="7.29559612" y="-142.371445" z="31.967186" />
     <vertex x="7.29559612" y="-142.755692" z="31.9092636" />
     <vertex x="7.29559612" y="-143.144287" z="31.9092636" />
     <vertex x="7.29559612" y="-143.528549" z="31.967186" />
     <vertex x="7.29559612" y="-143.899887" z="32.0817184" />
     <vertex x="7.29559612" y="-144.25" z="32.2503281" />
     <vertex x="7.29559612" y="-144.571075" z="32.4692307" />
     <vertex x="7.29559612" y="-144.855927" z="32.7335434" />
     <vertex x="7.29559612" y="-145.098221" z="33.0373611" />
     <vertex x="7.29559612" y="-145.292511" z="33.3738937" />
     <vertex x="7.29559612" y="-145.434479" z="33.7356339" />
     <vertex x="7.29559612" y="-145.52095" z="34.1144791" />
     <vertex x="7.29559612" y="-145.550003" z="34.5019913" />
     <vertex x="7.29559612" y="-145.52095" z="34.8895035" />
     <vertex x="7.29559612" y="-145.434479" z="35.268364" />
     <vertex x="7.29559612" y="-145.292511" z="35.6300888" />
     <vertex x="7.29559612" y="-145.098221" z="35.9666214" />
     <vertex x="7.29559612" y="-144.855927" z="36.2704391" />
     <vertex x="7.29559612" y="-144.571075" z="36.5347519" />
     <vertex x="7.29559612" y="-144.25" z="36.7536545" />
     <vertex x="7.29559612" y="-143.899887" z="36.9222641" />
     <vertex x="7.29559612" y="-143.528549" z="37.0368118" />
     <vertex x="7.29559612" y="-143.144287" z="37.0947189" />
     <vertex x="7.29559612" y="-142.755692" z="37.0947189" />
     <vertex x="7.29559612" y="-142.371445" z="37.0368118" />
     <vertex x="7.29559612" y="-142.000107" z="36.9222641" />
     <vertex x="7.29559612" y="-141.649994" z="36.7536545" />
     <vertex x="7.29559612" y="-141.328918" z="36.5347519" />
     <vertex x="7.29559612" y="-141.044067" z="36.2704391" />
     <vertex x="7.29559612" y="-140.801773" z="35.9666214" />
     <vertex x="7.29559612" y="-140.607483" z="35.6300888" />
     <vertex x="7.29559612" y="-140.4655" z="35.268364" />
     <vertex x="-8.70440388" y="129.25" z="-46.4980087" />
     <vertex x="7.29559612" y="129.25" z="-46.4980087" />
     <vertex x="8.00000095" y="-59.1322784" z="-46.7980118" />
     <vertex x="38" y="-59.1322784" z="-46.7980118" />
     <vertex x="8.00000095" y="-39.1322784" z="-46.7980118" />
     <vertex x="38" y="-39.1322784" z="-46.7980118" />
     <vertex x="38" y="-59.1322784" z="-70.4979935" />
     <vertex x="38" y="-39.1322784" z="-70.4979935" />
     <vertex x="11.1524591" y="-59.1322784" z="-47.1140976" />
     <vertex x="12.2605448" y="-59.1322784" z="-47.2589188" />
     <vertex x="13.3596067" y="-59.1322784" z="-47.461113" />
     <vertex x="8.00000095" y="-59.1322784" z="-46.9980087" />
     <vertex x="8.92121601" y="-59.1322784" z="-46.9980087" />
     <vertex x="10.0383463" y="-59.1322784" z="-47.0270462" />
     <vertex x="14.4466791" y="-59.1322784" z="-47.7201462" />
     <vertex x="15.5188227" y="-59.1322784" z="-48.0353165" />
     <vertex x="16.573143" y="-59.1322784" z="-48.4057693" />
     <vertex x="17.6067924" y="-59.1322784" z="-48.8304977" />
     <vertex x="18.6169739" y="-59.1322784" z="-49.3083572" />
     <vertex x="19.6009636" y="-59.1322784" z="-49.8380661" />
     <vertex x="20.5560989" y="-59.1322784" z="-50.41819" />
     <vertex x="21.4798012" y="-59.1322784" z="-51.0471573" />
     <vertex x="22.3695755" y="-59.1322784" z="-51.7232742" />
     <vertex x="23.2230148" y="-59.1322784" z="-52.4446945" />
     <vertex x="24.0378189" y="-59.1322784" z="-53.2094955" />
     <vertex x="24.8117828" y="-59.1322784" z="-54.0156021" />
     <vertex x="25.54282" y="-59.1322784" z="-54.8608322" />
     <vertex x="26.2289467" y="-59.1322784" z="-55.7429123" />
     <vertex x="26.8683167" y="-59.1322784" z="-56.6594467" />
     <vertex x="27.4592018" y="-59.1322784" z="-57.6079483" />
     <vertex x="28" y="-59.1322784" z="-58.5858841" />
     <vertex x="28" y="-59.1322784" z="-70.4979935" />
     <vertex x="28" y="-39.1322784" z="-58.5858841" />
     <vertex x="27.9272995" y="-56.6322784" z="-58.447197" />
     <vertex x="27.3800049" y="-56.6322784" z="-57.4742508" />
     <vertex x="26.7829475" y="-56.6322784" z="-56.5310287" />
     <vertex x="26.1377411" y="-56.6322784" z="-55.6200638" />
     <vertex x="25.4461212" y="-56.6322784" z="-54.7438278" />
     <vertex x="24.7099495" y="-56.6322784" z="-53.9046555" />
     <vertex x="23.9312172" y="-56.6322784" z="-53.1048355" />
     <vertex x="23.1120224" y="-56.6322784" z="-52.3465042" />
     <vertex x="22.25457" y="-56.6322784" z="-51.6317215" />
     <vertex x="21.3611717" y="-56.6322784" z="-50.9623947" />
     <vertex x="20.4342384" y="-56.6322784" z="-50.3403549" />
     <vertex x="19.4762688" y="-56.6322784" z="-49.7672653" />
     <vertex x="18.4898453" y="-56.6322784" z="-49.2446518" />
     <vertex x="17.477623" y="-56.6322784" z="-48.7739639" />
     <vertex x="16.442337" y="-56.6322784" z="-48.3564377" />
     <vertex x="15.386775" y="-56.6322784" z="-47.9932175" />
     <vertex x="14.3137827" y="-56.6322784" z="-47.6852646" />
     <vertex x="13.2262545" y="-56.6322784" z="-47.4334183" />
     <vertex x="12.1271181" y="-56.6322784" z="-47.2383652" />
     <vertex x="11.0193415" y="-56.6322784" z="-47.1006241" />
     <vertex x="9.90590763" y="-56.6322784" z="-47.0205612" />
     <vertex x="8.92121601" y="-39.1322784" z="-46.9980087" />
     <vertex x="10.0383463" y="-39.1322784" z="-47.0270462" />
     <vertex x="11.1524591" y="-39.1322784" z="-47.1140976" />
     <vertex x="12.2605448" y="-39.1322784" z="-47.2589188" />
     <vertex x="13.3596067" y="-39.1322784" z="-47.461113" />
     <vertex x="14.4466791" y="-39.1322784" z="-47.7201462" />
     <vertex x="15.5188227" y="-39.1322784" z="-48.0353165" />
     <vertex x="16.573143" y="-39.1322784" z="-48.4057693" />
     <vertex x="17.6067924" y="-39.1322784" z="-48.8304977" />
     <vertex x="18.6169739" y="-39.1322784" z="-49.3083572" />
     <vertex x="19.6009636" y="-39.1322784" z="-49.8380661" />
     <vertex x="20.5560989" y="-39.1322784" z="-50.41819" />
     <vertex x="21.4798012" y="-39.1322784" z="-51.0471573" />
     <vertex x="22.3695755" y="-39.1322784" z="-51.7232742" />
     <vertex x="23.2230148" y="-39.1322784" z="-52.4446945" />
     <vertex x="24.0378189" y="-39.1322784" z="-53.2094955" />
     <vertex x="24.8117828" y="-39.1322784" z="-54.0156021" />
     <vertex x="25.54282" y="-39.1322784" z="-54.8608322" />
     <vertex x="26.2289467" y="-39.1322784" z="-55.7429123" />
     <vertex x="26.8683167" y="-39.1322784" z="-56.6594467" />
     <vertex x="27.4592018" y="-39.1322784" z="-57.6079483" />
     <vertex x="8.00000095" y="-39.1322784" z="-46.9980087" />
     <vertex x="28" y="-39.1322784" z="-70.4979935" />
     <vertex x="-7.99999952" y="15.7216797" z="-48.0480118" />
     <vertex x="-38" y="15.7216797" z="-48.0480118" />
     <vertex x="-7.99999952" y="-4.27832031" z="-48.0480118" />
     <vertex x="-38" y="-4.27832031" z="-48.0480118" />
     <vertex x="-38" y="15.7216797" z="-70.4979935" />
     <vertex x="-38" y="-4.27832031" z="-70.4979935" />
     <vertex x="-12.0732775" y="15.7216797" z="-48.7479477" />
     <vertex x="-13.1103096" y="15.7216797" z="-48.9416428" />
     <vertex x="-14.1356869" y="15.7216797" z="-49.1897354" />
     <vertex x="-7.99999952" y="15.7216797" z="-48.4980087" />
     <vertex x="-8.92121506" y="15.7216797" z="-48.4980087" />
     <vertex x="-9.97581291" y="15.7216797" z="-48.5258255" />
     <vertex x="-11.0274754" y="15.7216797" z="-48.6092148" />
     <vertex x="-15.1465549" y="15.7216797" z="-49.4915543" />
     <vertex x="-16.1401024" y="15.7216797" z="-49.8462601" />
     <vertex x="-17.1135635" y="15.7216797" z="-50.252861" />
     <vertex x="-18.06423" y="15.7216797" z="-50.7102127" />
     <vertex x="-18.9894562" y="15.7216797" z="-51.2170792" />
     <vertex x="-19.8866711" y="15.7216797" z="-51.7720108" />
     <vertex x="-20.753376" y="15.7216797" z="-52.3734818" />
     <vertex x="-21.5871582" y="15.7216797" z="-53.0198288" />
     <vertex x="-22.3857002" y="15.7216797" z="-53.7092361" />
     <vertex x="-23.1467781" y="15.7216797" z="-54.4397964" />
     <vertex x="-23.8682747" y="15.7216797" z="-55.209465" />
     <vertex x="-24.5481834" y="15.7216797" z="-56.0161057" />
     <vertex x="-25.1846123" y="15.7216797" z="-56.8574753" />
     <vertex x="-25.7757912" y="15.7216797" z="-57.7312393" />
     <vertex x="-26.3200722" y="15.7216797" z="-58.6349564" />
     <vertex x="-26.8159447" y="15.7216797" z="-59.5661087" />
     <vertex x="-27.2620277" y="15.7216797" z="-60.5221329" />
     <vertex x="-27.6570778" y="15.7216797" z="-61.5003281" />
     <vertex x="-28" y="15.7216797" z="-62.4980087" />
     <vertex x="-28" y="15.7216797" z="-70.4979935" />
     <vertex x="-8.92121506" y="-4.27832031" z="-48.4980087" />
     <vertex x="-7.99999952" y="-4.27832031" z="-48.4980087" />
     <vertex x="-12.0732775" y="-4.27832031" z="-48.7479477" />
     <vertex x="-11.0274754" y="-4.27832031" z="-48.6092148" />
     <vertex x="-9.97581291" y="-4.27832031" z="-48.5258255" />
     <vertex x="-28" y="-4.27832031" z="-62.4980087" />
     <vertex x="-27.6570778" y="-4.27832031" z="-61.5003281" />
     <vertex x="-27.2620277" y="-4.27832031" z="-60.5221329" />
     <vertex x="-28" y="-4.27832031" z="-70.4979935" />
     <vertex x="-26.8159447" y="-4.27832031" z="-59.5661087" />
     <vertex x="-26.3200722" y="-4.27832031" z="-58.6349564" />
     <vertex x="-25.7757912" y="-4.27832031" z="-57.7312393" />
     <vertex x="-25.1846123" y="-4.27832031" z="-56.8574753" />
     <vertex x="-24.5481834" y="-4.27832031" z="-56.0161057" />
     <vertex x="-23.8682747" y="-4.27832031" z="-55.209465" />
     <vertex x="-23.1467781" y="-4.27832031" z="-54.4397964" />
     <vertex x="-22.3857002" y="-4.27832031" z="-53.7092361" />
     <vertex x="-21.5871582" y="-4.27832031" z="-53.0198288" />
     <vertex x="-20.753376" y="-4.27832031" z="-52.3734818" />
     <vertex x="-19.8866711" y="-4.27832031" z="-51.7720108" />
     <vertex x="-18.9894562" y="-4.27832031" z="-51.2170792" />
     <vertex x="-18.06423" y="-4.27832031" z="-50.7102127" />
     <vertex x="-17.1135635" y="-4.27832031" z="-50.252861" />
     <vertex x="-16.1401024" y="-4.27832031" z="-49.8462601" />
     <vertex x="-15.1465549" y="-4.27832031" z="-49.4915543" />
     <vertex x="-14.1356869" y="-4.27832031" z="-49.1897354" />
     <vertex x="-13.1103096" y="-4.27832031" z="-48.9416428" />
     <vertex x="-27.6570778" y="10.7216797" z="-61.5003281" />
     <vertex x="-27.2620277" y="10.7216797" z="-60.5221329" />
     <vertex x="-26.8159447" y="10.7216797" z="-59.5661087" />
     <vertex x="-26.3200722" y="10.7216797" z="-58.6349564" />
     <vertex x="-25.7757912" y="10.7216797" z="-57.7312393" />
     <vertex x="-25.1846123" y="10.7216797" z="-56.8574753" />
     <vertex x="-24.5481834" y="10.7216797" z="-56.0161057" />
     <vertex x="-23.8682747" y="10.7216797" z="-55.209465" />
     <vertex x="-23.1467781" y="10.7216797" z="-54.4397964" />
     <vertex x="-22.3857002" y="10.7216797" z="-53.7092361" />
     <vertex x="-21.5871582" y="10.7216797" z="-53.0198288" />
     <vertex x="-20.753376" y="10.7216797" z="-52.3734818" />
     <vertex x="-19.8866711" y="10.7216797" z="-51.7720108" />
     <vertex x="-18.9894562" y="10.7216797" z="-51.2170792" />
     <vertex x="-18.06423" y="10.7216797" z="-50.7102127" />
     <vertex x="-17.1135635" y="10.7216797" z="-50.252861" />
     <vertex x="-16.1401024" y="10.7216797" z="-49.8462601" />
     <vertex x="-15.1465549" y="10.7216797" z="-49.4915543" />
     <vertex x="-14.1356869" y="10.7216797" z="-49.1897354" />
     <vertex x="-13.1103096" y="10.7216797" z="-48.9416428" />
     <vertex x="-12.0732775" y="10.7216797" z="-48.7479477" />
     <vertex x="-11.0274754" y="10.7216797" z="-48.6092148" />
     <vertex x="-9.97581291" y="10.7216797" z="-48.5258255" />
     <vertex x="8.00000095" y="80.8677216" z="-46.7980118" />
     <vertex x="38" y="80.8677216" z="-46.7980118" />
     <vertex x="8.00000095" y="100.867722" z="-46.7980118" />
     <vertex x="38" y="100.867722" z="-46.7980118" />
     <vertex x="38" y="80.8677216" z="-70.4979935" />
     <vertex x="38" y="100.867722" z="-70.4979935" />
     <vertex x="11.1524591" y="80.8677216" z="-47.1140976" />
     <vertex x="12.2605448" y="80.8677216" z="-47.2589188" />
     <vertex x="13.3596067" y="80.8677216" z="-47.461113" />
     <vertex x="8.00000095" y="80.8677216" z="-46.9980087" />
     <vertex x="8.92121601" y="80.8677216" z="-46.9980087" />
     <vertex x="10.0383463" y="80.8677216" z="-47.0270462" />
     <vertex x="14.4466791" y="80.8677216" z="-47.7201462" />
     <vertex x="15.5188227" y="80.8677216" z="-48.0353165" />
     <vertex x="16.573143" y="80.8677216" z="-48.4057693" />
     <vertex x="17.6067924" y="80.8677216" z="-48.8304977" />
     <vertex x="18.6169739" y="80.8677216" z="-49.3083572" />
     <vertex x="19.6009636" y="80.8677216" z="-49.8380661" />
     <vertex x="20.5560989" y="80.8677216" z="-50.41819" />
     <vertex x="21.4798012" y="80.8677216" z="-51.0471573" />
     <vertex x="22.3695755" y="80.8677216" z="-51.7232742" />
     <vertex x="23.2230148" y="80.8677216" z="-52.4446945" />
     <vertex x="24.0378189" y="80.8677216" z="-53.2094955" />
     <vertex x="24.8117828" y="80.8677216" z="-54.0156021" />
     <vertex x="25.54282" y="80.8677216" z="-54.8608322" />
     <vertex x="26.2289467" y="80.8677216" z="-55.7429123" />
     <vertex x="26.8683167" y="80.8677216" z="-56.6594467" />
     <vertex x="27.4592018" y="80.8677216" z="-57.6079483" />
     <vertex x="28" y="80.8677216" z="-58.5858841" />
     <vertex x="28" y="80.8677216" z="-70.4979935" />
     <vertex x="28" y="100.867722" z="-58.5858841" />
     <vertex x="27.9272995" y="83.3677216" z="-58.447197" />
     <vertex x="27.3800049" y="83.3677216" z="-57.4742508" />
     <vertex x="26.7829475" y="83.3677216" z="-56.5310287" />
     <vertex x="26.1377411" y="83.3677216" z="-55.6200638" />
     <vertex x="25.4461212" y="83.3677216" z="-54.7438278" />
     <vertex x="24.7099495" y="83.3677216" z="-53.9046555" />
     <vertex x="23.9312172" y="83.3677216" z="-53.1048355" />
     <vertex x="23.1120224" y="83.3677216" z="-52.3465042" />
     <vertex x="22.25457" y="83.3677216" z="-51.6317215" />
     <vertex x="21.3611717" y="83.3677216" z="-50.9623947" />
     <vertex x="20.4342384" y="83.3677216" z="-50.3403549" />
     <vertex x="19.4762688" y="83.3677216" z="-49.7672653" />
     <vertex x="18.4898453" y="83.3677216" z="-49.2446518" />
     <vertex x="17.477623" y="83.3677216" z="-48.7739639" />
     <vertex x="16.442337" y="83.3677216" z="-48.3564377" />
     <vertex x="15.386775" y="83.3677216" z="-47.9932175" />
     <vertex x="14.3137827" y="83.3677216" z="-47.6852646" />
     <vertex x="13.2262545" y="83.3677216" z="-47.4334183" />
     <vertex x="12.1271181" y="83.3677216" z="-47.2383652" />
     <vertex x="11.0193415" y="83.3677216" z="-47.1006241" />
     <vertex x="9.90590763" y="83.3677216" z="-47.0205612" />
     <vertex x="8.92121601" y="100.867722" z="-46.9980087" />
     <vertex x="10.0383463" y="100.867722" z="-47.0270462" />
     <vertex x="11.1524591" y="100.867722" z="-47.1140976" />
     <vertex x="12.2605448" y="100.867722" z="-47.2589188" />
     <vertex x="13.3596067" y="100.867722" z="-47.461113" />
     <vertex x="14.4466791" y="100.867722" z="-47.7201462" />
     <vertex x="15.5188227" y="100.867722" z="-48.0353165" />
     <vertex x="16.573143" y="100.867722" z="-48.4057693" />
     <vertex x="17.6067924" y="100.867722" z="-48.8304977" />
     <vertex x="18.6169739" y="100.867722" z="-49.3083572" />
     <vertex x="19.6009636" y="100.867722" z="-49.8380661" />
     <vertex x="20.5560989" y="100.867722" z="-50.41819" />
     <vertex x="21.4798012" y="100.867722" z="-51.0471573" />
     <vertex x="22.3695755" y="100.867722" z="-51.7232742" />
     <vertex x="23.2230148" y="100.867722" z="-52.4446945" />
     <vertex x="24.0378189" y="100.867722" z="-53.2094955" />
     <vertex x="24.8117828" y="100.867722" z="-54.0156021" />
     <vertex x="25.54282" y="100.867722" z="-54.8608322" />
     <vertex x="26.2289467" y="100.867722" z="-55.7429123" />
     <vertex x="26.8683167" y="100.867722" z="-56.6594467" />
     <vertex x="27.4592018" y="100.867722" z="-57.6079483" />
     <vertex x="8.00000095" y="100.867722" z="-46.9980087" />
     <vertex x="28" y="100.867722" z="-70.4979935" />
     <vertex x="-7.99999952" y="-89.1322784" z="-46.7980118" />
     <vertex x="-38" y="-89.1322784" z="-46.7980118" />
     <vertex x="-7.99999952" y="-109.132278" z="-46.7980118" />
     <vertex x="-38" y="-109.132278" z="-46.7980118" />
     <vertex x="-38" y="-89.1322784" z="-70.4979935" />
     <vertex x="-38" y="-109.132278" z="-70.4979935" />
     <vertex x="-11.1524591" y="-89.1322784" z="-47.1140976" />
     <vertex x="-12.2605438" y="-89.1322784" z="-47.2589188" />
     <vertex x="-13.3596058" y="-89.1322784" z="-47.461113" />
     <vertex x="-7.99999952" y="-89.1322784" z="-46.9980087" />
     <vertex x="-8.92121506" y="-89.1322784" z="-46.9980087" />
     <vertex x="-10.0383463" y="-89.1322784" z="-47.0270462" />
     <vertex x="-14.4466782" y="-89.1322784" z="-47.7201462" />
     <vertex x="-15.5188227" y="-89.1322784" z="-48.0353165" />
     <vertex x="-16.573143" y="-89.1322784" z="-48.4057693" />
     <vertex x="-17.6067905" y="-89.1322784" z="-48.8304977" />
     <vertex x="-18.6169739" y="-89.1322784" z="-49.3083572" />
     <vertex x="-19.6009598" y="-89.1322784" z="-49.8380661" />
     <vertex x="-20.556097" y="-89.1322784" z="-50.41819" />
     <vertex x="-21.4797993" y="-89.1322784" z="-51.0471573" />
     <vertex x="-22.3695736" y="-89.1322784" z="-51.7232742" />
     <vertex x="-23.2230148" y="-89.1322784" z="-52.4446945" />
     <vertex x="-24.0378189" y="-89.1322784" z="-53.2094955" />
     <vertex x="-24.8117828" y="-89.1322784" z="-54.0156021" />
     <vertex x="-25.5428162" y="-89.1322784" z="-54.8608322" />
     <vertex x="-26.2289467" y="-89.1322784" z="-55.7429123" />
     <vertex x="-26.8683167" y="-89.1322784" z="-56.6594467" />
     <vertex x="-27.459198" y="-89.1322784" z="-57.6079483" />
     <vertex x="-28" y="-89.1322784" z="-58.5858841" />
     <vertex x="-28" y="-89.1322784" z="-70.4979935" />
     <vertex x="-28" y="-109.132278" z="-58.5858841" />
     <vertex x="-27.9272957" y="-91.6322784" z="-58.447197" />
     <vertex x="-27.3800011" y="-91.6322784" z="-57.4742508" />
     <vertex x="-26.7829475" y="-91.6322784" z="-56.5310287" />
     <vertex x="-26.1377392" y="-91.6322784" z="-55.6200638" />
     <vertex x="-25.4461174" y="-91.6322784" z="-54.7438278" />
     <vertex x="-24.7099495" y="-91.6322784" z="-53.9046555" />
     <vertex x="-23.9312172" y="-91.6322784" z="-53.1048355" />
     <vertex x="-23.1120205" y="-91.6322784" z="-52.3465042" />
     <vertex x="-22.2545681" y="-91.6322784" z="-51.6317215" />
     <vertex x="-21.3611717" y="-91.6322784" z="-50.9623947" />
     <vertex x="-20.4342384" y="-91.6322784" z="-50.3403549" />
     <vertex x="-19.4762688" y="-91.6322784" z="-49.7672653" />
     <vertex x="-18.4898434" y="-91.6322784" z="-49.2446518" />
     <vertex x="-17.477623" y="-91.6322784" z="-48.7739639" />
     <vertex x="-16.442337" y="-91.6322784" z="-48.3564377" />
     <vertex x="-15.386775" y="-91.6322784" z="-47.9932175" />
     <vertex x="-14.3137827" y="-91.6322784" z="-47.6852646" />
     <vertex x="-13.2262535" y="-91.6322784" z="-47.4334183" />
     <vertex x="-12.1271181" y="-91.6322784" z="-47.2383652" />
     <vertex x="-11.0193405" y="-91.6322784" z="-47.1006241" />
     <vertex x="-9.90590668" y="-91.6322784" z="-47.0205612" />
     <vertex x="-8.92121506" y="-109.132278" z="-46.9980087" />
     <vertex x="-10.0383463" y="-109.132278" z="-47.0270462" />
     <vertex x="-11.1524591" y="-109.132278" z="-47.1140976" />
     <vertex x="-12.2605438" y="-109.132278" z="-47.2589188" />
     <vertex x="-13.3596058" y="-109.132278" z="-47.461113" />
     <vertex x="-14.4466782" y="-109.132278" z="-47.7201462" />
     <vertex x="-15.5188227" y="-109.132278" z="-48.0353165" />
     <vertex x="-16.573143" y="-109.132278" z="-48.4057693" />
     <vertex x="-17.6067905" y="-109.132278" z="-48.8304977" />
     <vertex x="-18.6169739" y="-109.132278" z="-49.3083572" />
     <vertex x="-19.6009598" y="-109.132278" z="-49.8380661" />
     <vertex x="-20.556097" y="-109.132278" z="-50.41819" />
     <vertex x="-21.4797993" y="-109.132278" z="-51.0471573" />
     <vertex x="-22.3695736" y="-109.132278" z="-51.7232742" />
     <vertex x="-23.2230148" y="-109.132278" z="-52.4446945" />
     <vertex x="-24.0378189" y="-109.132278" z="-53.2094955" />
     <vertex x="-24.8117828" y="-109.132278" z="-54.0156021" />
     <vertex x="-25.5428162" y="-109.132278" z="-54.8608322" />
     <vertex x="-26.2289467" y="-109.132278" z="-55.7429123" />
     <vertex x="-26.8683167" y="-109.132278" z="-56.6594467" />
     <vertex x="-27.459198" y="-109.132278" z="-57.6079483" />
     <vertex x="-7.99999952" y="-109.132278" z="-46.9980087" />
     <vertex x="-28" y="-109.132278" z="-70.4979935" />
    </vertices>
    <triangles>
     <triangle v1="0" v2="1" v3="2" />
     <triangle v1="2" v2="1" v3="3" />
     <triangle v1="3" v2="1" v3="4" />
     <triangle v1="3" v2="4" v3="5" />
     <triangle v1="5" v2="4" v3="6" />
     <triangle v1="6" v2="4" v3="7" />
     <triangle v1="7" v2="8" v3="6" />
     <triangle v1="6" v2="8" v3="9" />
     <triangle v1="4" v2="10" v3="7" />
     <triangle v1="7" v2="10" v3="8" />
     <triangle v1="1" v2="11" v3="4" />
     <triangle v1="4" v2="11" v3="10" />
     <triangle v1="0" v2="12" v3="1" />
     <triangle v1="1" v2="12" v3="11" />
     <triangle v1="13" v2="14" v3="15" />
     <triangle v1="15" v2="14" v3="16" />
     <triangle v1="15" v2="16" v3="17" />
     <triangle v1="15" v2="17" v3="18" />
     <triangle v1="18" v2="17" v3="19" />
     <triangle v1="18" v2="19" v3="20" />
     <triangle v1="15" v2="21" v3="13" />
     <triangle v1="13" v2="21" v3="22" />
     <triangle v1="12" v2="23" v3="11" />
     <triangle v1="11" v2="23" v3="24" />
     <triangle v1="11" v2="24" v3="25" />
     <triangle v1="11" v2="25" v3="10" />
     <triangle v1="10" v2="25" v3="9" />
     <triangle v1="10" v2="9" v3="8" />
     <triangle v1="2" v2="23" v3="0" />
     <triangle v1="0" v2="23" v3="12" />
     <triangle v1="26" v2="27" v3="28" />
     <triangle v1="28" v2="27" v3="29" />
     <triangle v1="28" v2="29" v3="30" />
     <triangle v1="28" v2="30" v3="31" />
     <triangle v1="31" v2="30" v3="32" />
     <triangle v1="31" v2="32" v3="33" />
     <triangle v1="27" v2="26" v3="34" />
     <triangle v1="34" v2="26" v3="35" />
     <triangle v1="34" v2="35" v3="36" />
     <triangle v1="26" v2="28" v3="35" />
     <triangle v1="35" v2="28" v3="37" />
     <triangle v1="35" v2="37" v3="36" />
     <triangle v1="36" v2="37" v3="38" />
     <triangle v1="38" v2="37" v3="39" />
     <triangle v1="39" v2="37" v3="40" />
     <triangle v1="39" v2="40" v3="41" />
     <triangle v1="41" v2="40" v3="42" />
     <triangle v1="32" v2="43" v3="33" />
     <triangle v1="33" v2="43" v3="42" />
     <triangle v1="42" v2="43" v3="41" />
     <triangle v1="33" v2="42" v3="31" />
     <triangle v1="31" v2="42" v3="40" />
     <triangle v1="28" v2="31" v3="37" />
     <triangle v1="37" v2="31" v3="40" />
     <triangle v1="44" v2="45" v3="46" />
     <triangle v1="46" v2="45" v3="47" />
     <triangle v1="48" v2="49" v3="50" />
     <triangle v1="50" v2="49" v3="51" />
     <triangle v1="52" v2="53" v3="54" />
     <triangle v1="54" v2="53" v3="55" />
     <triangle v1="54" v2="55" v3="56" />
     <triangle v1="56" v2="55" v3="57" />
     <triangle v1="56" v2="57" v3="58" />
     <triangle v1="58" v2="57" v3="59" />
     <triangle v1="58" v2="59" v3="60" />
     <triangle v1="60" v2="59" v3="61" />
     <triangle v1="60" v2="61" v3="62" />
     <triangle v1="62" v2="61" v3="63" />
     <triangle v1="62" v2="63" v3="64" />
     <triangle v1="64" v2="63" v3="65" />
     <triangle v1="64" v2="65" v3="66" />
     <triangle v1="66" v2="65" v3="67" />
     <triangle v1="66" v2="67" v3="68" />
     <triangle v1="68" v2="67" v3="69" />
     <triangle v1="68" v2="69" v3="70" />
     <triangle v1="70" v2="69" v3="71" />
     <triangle v1="70" v2="71" v3="72" />
     <triangle v1="72" v2="71" v3="73" />
     <triangle v1="72" v2="73" v3="74" />
     <triangle v1="74" v2="73" v3="75" />
     <triangle v1="74" v2="75" v3="76" />
     <triangle v1="76" v2="75" v3="77" />
     <triangle v1="76" v2="77" v3="78" />
     <triangle v1="78" v2="77" v3="79" />
     <triangle v1="78" v2="79" v3="80" />
     <triangle v1="80" v2="79" v3="81" />
     <triangle v1="80" v2="81" v3="82" />
     <triangle v1="82" v2="81" v3="83" />
     <triangle v1="82" v2="83" v3="84" />
     <triangle v1="84" v2="83" v3="85" />
     <triangle v1="84" v2="85" v3="86" />
     <triangle v1="86" v2="85" v3="87" />
     <triangle v1="86" v2="87" v3="88" />
     <triangle v1="88" v2="87" v3="89" />
     <triangle v1="88" v2="89" v3="90" />
     <triangle v1="90" v2="89" v3="91" />
     <triangle v1="90" v2="91" v3="92" />
     <triangle v1="92" v2="91" v3="93" />
     <triangle v1="92" v2="93" v3="94" />
     <triangle v1="94" v2="93" v3="95" />
     <triangle v1="94" v2="95" v3="96" />
     <triangle v1="96" v2="95" v3="97" />
     <triangle v1="96" v2="97" v3="98" />
     <triangle v1="98" v2="97" v3="99" />
     <triangle v1="98" v2="99" v3="100" />
     <triangle v1="100" v2="99" v3="101" />
     <triangle v1="100" v2="101" v3="102" />
     <triangle v1="102" v2="101" v3="103" />
     <triangle v1="102" v2="103" v3="104" />
     <triangle v1="104" v2="103" v3="105" />
     <triangle v1="104" v2="105" v3="106" />
     <triangle v1="106" v2="105" v3="107" />
     <triangle v1="106" v2="107" v3="54" />
     <triangle v1="54" v2="107" v3="108" />
     <triangle v1="54" v2="108" v3="109" />
     <triangle v1="109" v2="108" v3="110" />
     <triangle v1="109" v2="110" v3="111" />
     <triangle v1="111" v2="110" v3="112" />
     <triangle v1="111" v2="112" v3="113" />
     <triangle v1="113" v2="112" v3="114" />
     <triangle v1="113" v2="114" v3="115" />
     <triangle v1="115" v2="114" v3="116" />
     <triangle v1="115" v2="116" v3="117" />
     <triangle v1="117" v2="116" v3="118" />
     <triangle v1="117" v2="118" v3="119" />
     <triangle v1="119" v2="118" v3="120" />
     <triangle v1="119" v2="120" v3="121" />
     <triangle v1="121" v2="120" v3="122" />
     <triangle v1="121" v2="122" v3="123" />
     <triangle v1="123" v2="122" v3="124" />
     <triangle v1="123" v2="124" v3="125" />
     <triangle v1="125" v2="124" v3="126" />
     <triangle v1="125" v2="126" v3="127" />
     <triangle v1="127" v2="126" v3="128" />
     <triangle v1="127" v2="128" v3="129" />
     <triangle v1="129" v2="128" v3="130" />
     <triangle v1="129" v2="130" v3="131" />
     <triangle v1="131" v2="130" v3="132" />
     <triangle v1="131" v2="132" v3="133" />
     <triangle v1="133" v2="132" v3="81" />
     <triangle v1="133" v2="81" v3="134" />
     <triangle v1="134" v2="81" v3="135" />
     <triangle v1="134" v2="135" v3="136" />
     <triangle v1="136" v2="135" v3="137" />
     <triangle v1="136" v2="137" v3="138" />
     <triangle v1="138" v2="137" v3="139" />
     <triangle v1="138" v2="139" v3="140" />
     <triangle v1="140" v2="139" v3="141" />
     <triangle v1="140" v2="141" v3="142" />
     <triangle v1="142" v2="141" v3="143" />
     <triangle v1="142" v2="143" v3="144" />
     <triangle v1="144" v2="143" v3="145" />
     <triangle v1="144" v2="145" v3="146" />
     <triangle v1="146" v2="145" v3="147" />
     <triangle v1="146" v2="147" v3="148" />
     <triangle v1="148" v2="147" v3="149" />
     <triangle v1="148" v2="149" v3="150" />
     <triangle v1="150" v2="149" v3="151" />
     <triangle v1="150" v2="151" v3="152" />
     <triangle v1="152" v2="151" v3="153" />
     <triangle v1="152" v2="153" v3="154" />
     <triangle v1="154" v2="153" v3="155" />
     <triangle v1="154" v2="155" v3="156" />
     <triangle v1="156" v2="155" v3="157" />
     <triangle v1="156" v2="157" v3="158" />
     <triangle v1="158" v2="157" v3="159" />
     <triangle v1="158" v2="159" v3="54" />
     <triangle v1="54" v2="159" v3="160" />
     <triangle v1="54" v2="160" v3="161" />
     <triangle v1="161" v2="160" v3="162" />
     <triangle v1="162" v2="160" v3="163" />
     <triangle v1="162" v2="163" v3="164" />
     <triangle v1="164" v2="163" v3="165" />
     <triangle v1="164" v2="165" v3="166" />
     <triangle v1="166" v2="165" v3="167" />
     <triangle v1="166" v2="167" v3="168" />
     <triangle v1="168" v2="167" v3="169" />
     <triangle v1="168" v2="169" v3="170" />
     <triangle v1="170" v2="169" v3="171" />
     <triangle v1="171" v2="169" v3="172" />
     <triangle v1="171" v2="172" v3="173" />
     <triangle v1="173" v2="172" v3="174" />
     <triangle v1="174" v2="172" v3="175" />
     <triangle v1="175" v2="172" v3="176" />
     <triangle v1="175" v2="176" v3="177" />
     <triangle v1="177" v2="176" v3="178" />
     <triangle v1="178" v2="176" v3="179" />
     <triangle v1="178" v2="179" v3="180" />
     <triangle v1="180" v2="179" v3="181" />
     <triangle v1="181" v2="179" v3="182" />
     <triangle v1="181" v2="182" v3="183" />
     <triangle v1="183" v2="182" v3="184" />
     <triangle v1="184" v2="182" v3="185" />
     <triangle v1="185" v2="182" v3="186" />
     <triangle v1="185" v2="186" v3="187" />
     <triangle v1="187" v2="186" v3="188" />
     <triangle v1="187" v2="188" v3="189" />
     <triangle v1="189" v2="188" v3="190" />
     <triangle v1="189" v2="190" v3="191" />
     <triangle v1="191" v2="190" v3="192" />
     <triangle v1="191" v2="192" v3="193" />
     <triangle v1="193" v2="192" v3="81" />
     <triangle v1="81" v2="192" v3="194" />
     <triangle v1="81" v2="194" v3="135" />
     <triangle v1="135" v2="194" v3="137" />
     <triangle v1="195" v2="196" v3="52" />
     <triangle v1="52" v2="196" v3="197" />
     <triangle v1="52" v2="197" v3="198" />
     <triangle v1="198" v2="197" v3="199" />
     <triangle v1="198" v2="199" v3="200" />
     <triangle v1="200" v2="199" v3="201" />
     <triangle v1="200" v2="201" v3="202" />
     <triangle v1="202" v2="201" v3="203" />
     <triangle v1="202" v2="203" v3="204" />
     <triangle v1="204" v2="203" v3="205" />
     <triangle v1="204" v2="205" v3="206" />
     <triangle v1="206" v2="205" v3="207" />
     <triangle v1="206" v2="207" v3="208" />
     <triangle v1="208" v2="207" v3="209" />
     <triangle v1="208" v2="209" v3="210" />
     <triangle v1="210" v2="209" v3="211" />
     <triangle v1="210" v2="211" v3="212" />
     <triangle v1="212" v2="211" v3="213" />
     <triangle v1="212" v2="213" v3="214" />
     <triangle v1="214" v2="213" v3="215" />
     <triangle v1="214" v2="215" v3="216" />
     <triangle v1="216" v2="215" v3="217" />
     <triangle v1="216" v2="217" v3="218" />
     <triangle v1="218" v2="217" v3="219" />
     <triangle v1="218" v2="219" v3="220" />
     <triangle v1="220" v2="219" v3="221" />
     <triangle v1="220" v2="221" v3="222" />
     <triangle v1="222" v2="221" v3="223" />
     <triangle v1="222" v2="223" v3="224" />
     <triangle v1="224" v2="223" v3="225" />
     <triangle v1="224" v2="225" v3="226" />
     <triangle v1="226" v2="225" v3="227" />
     <triangle v1="226" v2="227" v3="228" />
     <triangle v1="228" v2="227" v3="229" />
     <triangle v1="228" v2="229" v3="230" />
     <triangle v1="230" v2="229" v3="231" />
     <triangle v1="230" v2="231" v3="232" />
     <triangle v1="232" v2="231" v3="233" />
     <triangle v1="232" v2="233" v3="234" />
     <triangle v1="234" v2="233" v3="235" />
     <triangle v1="234" v2="235" v3="236" />
     <triangle v1="236" v2="235" v3="237" />
     <triangle v1="236" v2="237" v3="238" />
     <triangle v1="238" v2="237" v3="239" />
     <triangle v1="238" v2="239" v3="240" />
     <triangle v1="240" v2="239" v3="241" />
     <triangle v1="240" v2="241" v3="242" />
     <triangle v1="242" v2="241" v3="243" />
     <triangle v1="242" v2="243" v3="244" />
     <triangle v1="244" v2="243" v3="245" />
     <triangle v1="244" v2="245" v3="246" />
     <triangle v1="246" v2="245" v3="247" />
     <triangle v1="246" v2="247" v3="248" />
     <triangle v1="248" v2="247" v3="249" />
     <triangle v1="248" v2="249" v3="52" />
     <triangle v1="52" v2="249" v3="250" />
     <triangle v1="52" v2="250" v3="251" />
     <triangle v1="251" v2="250" v3="252" />
     <triangle v1="251" v2="252" v3="253" />
     <triangle v1="253" v2="252" v3="254" />
     <triangle v1="253" v2="254" v3="255" />
     <triangle v1="255" v2="254" v3="256" />
     <triangle v1="255" v2="256" v3="257" />
     <triangle v1="257" v2="256" v3="258" />
     <triangle v1="257" v2="258" v3="259" />
     <triangle v1="259" v2="258" v3="260" />
     <triangle v1="259" v2="260" v3="261" />
     <triangle v1="261" v2="260" v3="262" />
     <triangle v1="261" v2="262" v3="263" />
     <triangle v1="263" v2="262" v3="264" />
     <triangle v1="263" v2="264" v3="265" />
     <triangle v1="265" v2="264" v3="266" />
     <triangle v1="265" v2="266" v3="267" />
     <triangle v1="267" v2="266" v3="268" />
     <triangle v1="267" v2="268" v3="269" />
     <triangle v1="269" v2="268" v3="270" />
     <triangle v1="269" v2="270" v3="271" />
     <triangle v1="271" v2="270" v3="272" />
     <triangle v1="271" v2="272" v3="273" />
     <triangle v1="273" v2="272" v3="274" />
     <triangle v1="273" v2="274" v3="275" />
     <triangle v1="275" v2="274" v3="223" />
     <triangle v1="275" v2="223" v3="276" />
     <triangle v1="276" v2="223" v3="277" />
     <triangle v1="276" v2="277" v3="278" />
     <triangle v1="278" v2="277" v3="279" />
     <triangle v1="278" v2="279" v3="280" />
     <triangle v1="280" v2="279" v3="281" />
     <triangle v1="280" v2="281" v3="282" />
     <triangle v1="282" v2="281" v3="283" />
     <triangle v1="282" v2="283" v3="284" />
     <triangle v1="284" v2="283" v3="285" />
     <triangle v1="284" v2="285" v3="286" />
     <triangle v1="286" v2="285" v3="287" />
     <triangle v1="286" v2="287" v3="288" />
     <triangle v1="288" v2="287" v3="289" />
     <triangle v1="288" v2="289" v3="290" />
     <triangle v1="290" v2="289" v3="291" />
     <triangle v1="290" v2="291" v3="292" />
     <triangle v1="292" v2="291" v3="293" />
     <triangle v1="292" v2="293" v3="294" />
     <triangle v1="294" v2="293" v3="295" />
     <triangle v1="294" v2="295" v3="296" />
     <triangle v1="296" v2="295" v3="297" />
     <triangle v1="296" v2="297" v3="298" />
     <triangle v1="298" v2="297" v3="299" />
     <triangle v1="298" v2="299" v3="300" />
     <triangle v1="300" v2="299" v3="301" />
     <triangle v1="300" v2="301" v3="52" />
     <triangle v1="52" v2="301" v3="53" />
     <triangle v1="196" v2="195" v3="302" />
     <triangle v1="302" v2="195" v3="303" />
     <triangle v1="302" v2="303" v3="304" />
     <triangle v1="304" v2="303" v3="305" />
     <triangle v1="304" v2="305" v3="306" />
     <triangle v1="306" v2="305" v3="307" />
     <triangle v1="306" v2="307" v3="308" />
     <triangle v1="308" v2="307" v3="309" />
     <triangle v1="308" v2="309" v3="310" />
     <triangle v1="310" v2="309" v3="311" />
     <triangle v1="310" v2="311" v3="312" />
     <triangle v1="312" v2="311" v3="313" />
     <triangle v1="312" v2="313" v3="314" />
     <triangle v1="312" v2="314" v3="315" />
     <triangle v1="315" v2="314" v3="316" />
     <triangle v1="315" v2="316" v3="317" />
     <triangle v1="317" v2="316" v3="318" />
     <triangle v1="317" v2="318" v3="319" />
     <triangle v1="319" v2="318" v3="320" />
     <triangle v1="319" v2="320" v3="321" />
     <triangle v1="321" v2="320" v3="322" />
     <triangle v1="321" v2="322" v3="323" />
     <triangle v1="323" v2="322" v3="324" />
     <triangle v1="323" v2="324" v3="325" />
     <triangle v1="325" v2="324" v3="223" />
     <triangle v1="325" v2="223" v3="326" />
     <triangle v1="326" v2="223" v3="327" />
     <triangle v1="326" v2="327" v3="328" />
     <triangle v1="328" v2="327" v3="329" />
     <triangle v1="328" v2="329" v3="330" />
     <triangle v1="330" v2="329" v3="331" />
     <triangle v1="330" v2="331" v3="332" />
     <triangle v1="332" v2="331" v3="333" />
     <triangle v1="332" v2="333" v3="334" />
     <triangle v1="334" v2="333" v3="335" />
     <triangle v1="334" v2="335" v3="336" />
     <triangle v1="336" v2="335" v3="337" />
     <triangle v1="336" v2="337" v3="338" />
     <triangle v1="338" v2="337" v3="339" />
     <triangle v1="338" v2="339" v3="340" />
     <triangle v1="340" v2="339" v3="341" />
     <triangle v1="340" v2="341" v3="342" />
     <triangle v1="342" v2="341" v3="343" />
     <triangle v1="342" v2="343" v3="344" />
     <triangle v1="344" v2="343" v3="345" />
     <triangle v1="344" v2="345" v3="346" />
     <triangle v1="346" v2="345" v3="201" />
     <triangle v1="346" v2="201" v3="199" />
     <triangle v1="81" v2="347" v3="223" />
     <triangle v1="223" v2="347" v3="348" />
     <triangle v1="223" v2="348" v3="277" />
     <triangle v1="277" v2="348" v3="279" />
     <triangle v1="197" v2="196" v3="349" />
     <triangle v1="349" v2="196" v3="302" />
     <triangle v1="349" v2="302" v3="350" />
     <triangle v1="350" v2="302" v3="304" />
     <triangle v1="350" v2="304" v3="351" />
     <triangle v1="351" v2="304" v3="306" />
     <triangle v1="351" v2="306" v3="352" />
     <triangle v1="352" v2="306" v3="308" />
     <triangle v1="352" v2="308" v3="353" />
     <triangle v1="353" v2="308" v3="310" />
     <triangle v1="353" v2="310" v3="354" />
     <triangle v1="354" v2="310" v3="312" />
     <triangle v1="354" v2="312" v3="355" />
     <triangle v1="355" v2="312" v3="315" />
     <triangle v1="355" v2="315" v3="356" />
     <triangle v1="356" v2="315" v3="317" />
     <triangle v1="356" v2="317" v3="357" />
     <triangle v1="357" v2="317" v3="319" />
     <triangle v1="357" v2="319" v3="358" />
     <triangle v1="358" v2="319" v3="321" />
     <triangle v1="358" v2="321" v3="359" />
     <triangle v1="359" v2="321" v3="323" />
     <triangle v1="359" v2="323" v3="325" />
     <triangle v1="198" v2="360" v3="52" />
     <triangle v1="52" v2="360" v3="361" />
     <triangle v1="52" v2="361" v3="362" />
     <triangle v1="362" v2="361" v3="363" />
     <triangle v1="362" v2="363" v3="364" />
     <triangle v1="364" v2="363" v3="365" />
     <triangle v1="364" v2="365" v3="366" />
     <triangle v1="366" v2="365" v3="367" />
     <triangle v1="366" v2="367" v3="368" />
     <triangle v1="368" v2="367" v3="369" />
     <triangle v1="368" v2="369" v3="370" />
     <triangle v1="370" v2="369" v3="371" />
     <triangle v1="370" v2="371" v3="372" />
     <triangle v1="372" v2="371" v3="373" />
     <triangle v1="372" v2="373" v3="374" />
     <triangle v1="374" v2="373" v3="375" />
     <triangle v1="374" v2="375" v3="376" />
     <triangle v1="376" v2="375" v3="377" />
     <triangle v1="376" v2="377" v3="378" />
     <triangle v1="378" v2="377" v3="379" />
     <triangle v1="378" v2="379" v3="380" />
     <triangle v1="380" v2="379" v3="381" />
     <triangle v1="380" v2="381" v3="228" />
     <triangle v1="228" v2="381" v3="226" />
     <triangle v1="198" v2="200" v3="360" />
     <triangle v1="360" v2="200" v3="382" />
     <triangle v1="360" v2="382" v3="361" />
     <triangle v1="361" v2="382" v3="363" />
     <triangle v1="362" v2="383" v3="52" />
     <triangle v1="52" v2="383" v3="384" />
     <triangle v1="52" v2="384" v3="385" />
     <triangle v1="385" v2="384" v3="386" />
     <triangle v1="385" v2="386" v3="387" />
     <triangle v1="387" v2="386" v3="388" />
     <triangle v1="387" v2="388" v3="389" />
     <triangle v1="389" v2="388" v3="390" />
     <triangle v1="389" v2="390" v3="391" />
     <triangle v1="391" v2="390" v3="392" />
     <triangle v1="391" v2="392" v3="393" />
     <triangle v1="393" v2="392" v3="394" />
     <triangle v1="393" v2="394" v3="395" />
     <triangle v1="395" v2="394" v3="396" />
     <triangle v1="395" v2="396" v3="397" />
     <triangle v1="397" v2="396" v3="398" />
     <triangle v1="397" v2="398" v3="234" />
     <triangle v1="234" v2="398" v3="232" />
     <triangle v1="362" v2="364" v3="383" />
     <triangle v1="383" v2="364" v3="399" />
     <triangle v1="383" v2="399" v3="384" />
     <triangle v1="384" v2="399" v3="386" />
     <triangle v1="385" v2="400" v3="52" />
     <triangle v1="52" v2="400" v3="401" />
     <triangle v1="52" v2="401" v3="402" />
     <triangle v1="402" v2="401" v3="403" />
     <triangle v1="402" v2="403" v3="404" />
     <triangle v1="404" v2="403" v3="405" />
     <triangle v1="404" v2="405" v3="406" />
     <triangle v1="406" v2="405" v3="407" />
     <triangle v1="406" v2="407" v3="408" />
     <triangle v1="408" v2="407" v3="409" />
     <triangle v1="408" v2="409" v3="240" />
     <triangle v1="240" v2="409" v3="238" />
     <triangle v1="385" v2="387" v3="400" />
     <triangle v1="400" v2="387" v3="410" />
     <triangle v1="400" v2="410" v3="401" />
     <triangle v1="401" v2="410" v3="403" />
     <triangle v1="402" v2="411" v3="52" />
     <triangle v1="52" v2="411" v3="412" />
     <triangle v1="52" v2="412" v3="413" />
     <triangle v1="413" v2="412" v3="414" />
     <triangle v1="413" v2="414" v3="246" />
     <triangle v1="246" v2="414" v3="244" />
     <triangle v1="402" v2="404" v3="411" />
     <triangle v1="411" v2="404" v3="415" />
     <triangle v1="411" v2="415" v3="412" />
     <triangle v1="412" v2="415" v3="414" />
     <triangle v1="248" v2="52" v3="413" />
     <triangle v1="246" v2="248" v3="413" />
     <triangle v1="250" v2="249" v3="416" />
     <triangle v1="416" v2="249" v3="247" />
     <triangle v1="416" v2="247" v3="417" />
     <triangle v1="417" v2="247" v3="245" />
     <triangle v1="417" v2="245" v3="418" />
     <triangle v1="418" v2="245" v3="243" />
     <triangle v1="418" v2="243" v3="419" />
     <triangle v1="419" v2="243" v3="241" />
     <triangle v1="419" v2="241" v3="420" />
     <triangle v1="420" v2="241" v3="239" />
     <triangle v1="420" v2="239" v3="421" />
     <triangle v1="421" v2="239" v3="237" />
     <triangle v1="421" v2="237" v3="422" />
     <triangle v1="422" v2="237" v3="235" />
     <triangle v1="422" v2="235" v3="423" />
     <triangle v1="423" v2="235" v3="233" />
     <triangle v1="423" v2="233" v3="424" />
     <triangle v1="424" v2="233" v3="231" />
     <triangle v1="424" v2="231" v3="425" />
     <triangle v1="425" v2="231" v3="229" />
     <triangle v1="425" v2="229" v3="426" />
     <triangle v1="426" v2="229" v3="227" />
     <triangle v1="426" v2="227" v3="427" />
     <triangle v1="427" v2="227" v3="225" />
     <triangle v1="427" v2="225" v3="223" />
     <triangle v1="251" v2="428" v3="52" />
     <triangle v1="52" v2="428" v3="429" />
     <triangle v1="52" v2="429" v3="430" />
     <triangle v1="430" v2="429" v3="431" />
     <triangle v1="430" v2="431" v3="432" />
     <triangle v1="432" v2="431" v3="433" />
     <triangle v1="432" v2="433" v3="434" />
     <triangle v1="434" v2="433" v3="435" />
     <triangle v1="434" v2="435" v3="436" />
     <triangle v1="436" v2="435" v3="437" />
     <triangle v1="436" v2="437" v3="438" />
     <triangle v1="438" v2="437" v3="439" />
     <triangle v1="438" v2="439" v3="440" />
     <triangle v1="440" v2="439" v3="441" />
     <triangle v1="440" v2="441" v3="442" />
     <triangle v1="442" v2="441" v3="443" />
     <triangle v1="442" v2="443" v3="444" />
     <triangle v1="444" v2="443" v3="445" />
     <triangle v1="444" v2="445" v3="446" />
     <triangle v1="446" v2="445" v3="447" />
     <triangle v1="446" v2="447" v3="448" />
     <triangle v1="448" v2="447" v3="449" />
     <triangle v1="448" v2="449" v3="280" />
     <triangle v1="280" v2="449" v3="278" />
     <triangle v1="251" v2="253" v3="428" />
     <triangle v1="428" v2="253" v3="450" />
     <triangle v1="428" v2="450" v3="429" />
     <triangle v1="429" v2="450" v3="431" />
     <triangle v1="430" v2="451" v3="52" />
     <triangle v1="52" v2="451" v3="452" />
     <triangle v1="52" v2="452" v3="453" />
     <triangle v1="453" v2="452" v3="454" />
     <triangle v1="453" v2="454" v3="455" />
     <triangle v1="455" v2="454" v3="456" />
     <triangle v1="455" v2="456" v3="457" />
     <triangle v1="457" v2="456" v3="458" />
     <triangle v1="457" v2="458" v3="459" />
     <triangle v1="459" v2="458" v3="460" />
     <triangle v1="459" v2="460" v3="461" />
     <triangle v1="461" v2="460" v3="462" />
     <triangle v1="461" v2="462" v3="463" />
     <triangle v1="463" v2="462" v3="464" />
     <triangle v1="463" v2="464" v3="465" />
     <triangle v1="465" v2="464" v3="466" />
     <triangle v1="465" v2="466" v3="286" />
     <triangle v1="286" v2="466" v3="284" />
     <triangle v1="430" v2="432" v3="451" />
     <triangle v1="451" v2="432" v3="467" />
     <triangle v1="451" v2="467" v3="452" />
     <triangle v1="452" v2="467" v3="454" />
     <triangle v1="453" v2="468" v3="52" />
     <triangle v1="52" v2="468" v3="469" />
     <triangle v1="52" v2="469" v3="470" />
     <triangle v1="470" v2="469" v3="471" />
     <triangle v1="470" v2="471" v3="472" />
     <triangle v1="472" v2="471" v3="473" />
     <triangle v1="472" v2="473" v3="474" />
     <triangle v1="474" v2="473" v3="475" />
     <triangle v1="474" v2="475" v3="476" />
     <triangle v1="476" v2="475" v3="477" />
     <triangle v1="476" v2="477" v3="292" />
     <triangle v1="292" v2="477" v3="290" />
     <triangle v1="453" v2="455" v3="468" />
     <triangle v1="468" v2="455" v3="478" />
     <triangle v1="468" v2="478" v3="469" />
     <triangle v1="469" v2="478" v3="471" />
     <triangle v1="470" v2="479" v3="52" />
     <triangle v1="52" v2="479" v3="480" />
     <triangle v1="52" v2="480" v3="481" />
     <triangle v1="481" v2="480" v3="482" />
     <triangle v1="481" v2="482" v3="298" />
     <triangle v1="298" v2="482" v3="296" />
     <triangle v1="470" v2="472" v3="479" />
     <triangle v1="479" v2="472" v3="483" />
     <triangle v1="479" v2="483" v3="480" />
     <triangle v1="480" v2="483" v3="482" />
     <triangle v1="300" v2="52" v3="481" />
     <triangle v1="298" v2="300" v3="481" />
     <triangle v1="53" v2="301" v3="484" />
     <triangle v1="484" v2="301" v3="299" />
     <triangle v1="484" v2="299" v3="485" />
     <triangle v1="485" v2="299" v3="297" />
     <triangle v1="485" v2="297" v3="486" />
     <triangle v1="486" v2="297" v3="295" />
     <triangle v1="486" v2="295" v3="487" />
     <triangle v1="487" v2="295" v3="293" />
     <triangle v1="487" v2="293" v3="488" />
     <triangle v1="488" v2="293" v3="291" />
     <triangle v1="488" v2="291" v3="489" />
     <triangle v1="489" v2="291" v3="289" />
     <triangle v1="489" v2="289" v3="490" />
     <triangle v1="490" v2="289" v3="287" />
     <triangle v1="490" v2="287" v3="491" />
     <triangle v1="491" v2="287" v3="285" />
     <triangle v1="491" v2="285" v3="492" />
     <triangle v1="492" v2="285" v3="283" />
     <triangle v1="492" v2="283" v3="493" />
     <triangle v1="493" v2="283" v3="281" />
     <triangle v1="493" v2="281" v3="494" />
     <triangle v1="494" v2="281" v3="279" />
     <triangle v1="494" v2="279" v3="348" />
     <triangle v1="55" v2="53" v3="495" />
     <triangle v1="495" v2="53" v3="484" />
     <triangle v1="495" v2="484" v3="496" />
     <triangle v1="496" v2="484" v3="485" />
     <triangle v1="496" v2="485" v3="497" />
     <triangle v1="497" v2="485" v3="486" />
     <triangle v1="497" v2="486" v3="498" />
     <triangle v1="498" v2="486" v3="487" />
     <triangle v1="498" v2="487" v3="499" />
     <triangle v1="499" v2="487" v3="488" />
     <triangle v1="499" v2="488" v3="500" />
     <triangle v1="500" v2="488" v3="489" />
     <triangle v1="500" v2="489" v3="501" />
     <triangle v1="501" v2="489" v3="490" />
     <triangle v1="501" v2="490" v3="502" />
     <triangle v1="502" v2="490" v3="491" />
     <triangle v1="502" v2="491" v3="503" />
     <triangle v1="503" v2="491" v3="492" />
     <triangle v1="503" v2="492" v3="504" />
     <triangle v1="504" v2="492" v3="493" />
     <triangle v1="504" v2="493" v3="505" />
     <triangle v1="505" v2="493" v3="494" />
     <triangle v1="505" v2="494" v3="347" />
     <triangle v1="347" v2="494" v3="348" />
     <triangle v1="56" v2="506" v3="54" />
     <triangle v1="54" v2="506" v3="507" />
     <triangle v1="54" v2="507" v3="508" />
     <triangle v1="508" v2="507" v3="509" />
     <triangle v1="508" v2="509" v3="510" />
     <triangle v1="510" v2="509" v3="511" />
     <triangle v1="510" v2="511" v3="512" />
     <triangle v1="512" v2="511" v3="513" />
     <triangle v1="512" v2="513" v3="514" />
     <triangle v1="514" v2="513" v3="515" />
     <triangle v1="514" v2="515" v3="516" />
     <triangle v1="516" v2="515" v3="517" />
     <triangle v1="516" v2="517" v3="518" />
     <triangle v1="518" v2="517" v3="519" />
     <triangle v1="518" v2="519" v3="520" />
     <triangle v1="520" v2="519" v3="521" />
     <triangle v1="520" v2="521" v3="522" />
     <triangle v1="522" v2="521" v3="523" />
     <triangle v1="522" v2="523" v3="524" />
     <triangle v1="524" v2="523" v3="525" />
     <triangle v1="524" v2="525" v3="526" />
     <triangle v1="526" v2="525" v3="527" />
     <triangle v1="526" v2="527" v3="86" />
     <triangle v1="86" v2="527" v3="84" />
     <triangle v1="56" v2="58" v3="506" />
     <triangle v1="506" v2="58" v3="528" />
     <triangle v1="506" v2="528" v3="507" />
     <triangle v1="507" v2="528" v3="509" />
     <triangle v1="508" v2="529" v3="54" />
     <triangle v1="54" v2="529" v3="530" />
     <triangle v1="54" v2="530" v3="531" />
     <triangle v1="531" v2="530" v3="532" />
     <triangle v1="531" v2="532" v3="533" />
     <triangle v1="533" v2="532" v3="534" />
     <triangle v1="533" v2="534" v3="535" />
     <triangle v1="535" v2="534" v3="536" />
     <triangle v1="535" v2="536" v3="537" />
     <triangle v1="537" v2="536" v3="538" />
     <triangle v1="537" v2="538" v3="539" />
     <triangle v1="539" v2="538" v3="540" />
     <triangle v1="539" v2="540" v3="541" />
     <triangle v1="541" v2="540" v3="542" />
     <triangle v1="541" v2="542" v3="543" />
     <triangle v1="543" v2="542" v3="544" />
     <triangle v1="543" v2="544" v3="92" />
     <triangle v1="92" v2="544" v3="90" />
     <triangle v1="508" v2="510" v3="529" />
     <triangle v1="529" v2="510" v3="545" />
     <triangle v1="529" v2="545" v3="530" />
     <triangle v1="530" v2="545" v3="532" />
     <triangle v1="531" v2="546" v3="54" />
     <triangle v1="54" v2="546" v3="547" />
     <triangle v1="54" v2="547" v3="548" />
     <triangle v1="548" v2="547" v3="549" />
     <triangle v1="548" v2="549" v3="550" />
     <triangle v1="550" v2="549" v3="551" />
     <triangle v1="550" v2="551" v3="552" />
     <triangle v1="552" v2="551" v3="553" />
     <triangle v1="552" v2="553" v3="554" />
     <triangle v1="554" v2="553" v3="555" />
     <triangle v1="554" v2="555" v3="98" />
     <triangle v1="98" v2="555" v3="96" />
     <triangle v1="531" v2="533" v3="546" />
     <triangle v1="546" v2="533" v3="556" />
     <triangle v1="546" v2="556" v3="547" />
     <triangle v1="547" v2="556" v3="549" />
     <triangle v1="548" v2="557" v3="54" />
     <triangle v1="54" v2="557" v3="558" />
     <triangle v1="54" v2="558" v3="559" />
     <triangle v1="559" v2="558" v3="560" />
     <triangle v1="559" v2="560" v3="104" />
     <triangle v1="104" v2="560" v3="102" />
     <triangle v1="548" v2="550" v3="557" />
     <triangle v1="557" v2="550" v3="561" />
     <triangle v1="557" v2="561" v3="558" />
     <triangle v1="558" v2="561" v3="560" />
     <triangle v1="106" v2="54" v3="559" />
     <triangle v1="104" v2="106" v3="559" />
     <triangle v1="108" v2="107" v3="562" />
     <triangle v1="562" v2="107" v3="105" />
     <triangle v1="562" v2="105" v3="563" />
     <triangle v1="563" v2="105" v3="103" />
     <triangle v1="563" v2="103" v3="564" />
     <triangle v1="564" v2="103" v3="101" />
     <triangle v1="564" v2="101" v3="565" />
     <triangle v1="565" v2="101" v3="99" />
     <triangle v1="565" v2="99" v3="566" />
     <triangle v1="566" v2="99" v3="97" />
     <triangle v1="566" v2="97" v3="567" />
     <triangle v1="567" v2="97" v3="95" />
     <triangle v1="567" v2="95" v3="568" />
     <triangle v1="568" v2="95" v3="93" />
     <triangle v1="568" v2="93" v3="569" />
     <triangle v1="569" v2="93" v3="91" />
     <triangle v1="569" v2="91" v3="570" />
     <triangle v1="570" v2="91" v3="89" />
     <triangle v1="570" v2="89" v3="571" />
     <triangle v1="571" v2="89" v3="87" />
     <triangle v1="571" v2="87" v3="572" />
     <triangle v1="572" v2="87" v3="85" />
     <triangle v1="572" v2="85" v3="573" />
     <triangle v1="573" v2="85" v3="83" />
     <triangle v1="573" v2="83" v3="81" />
     <triangle v1="109" v2="574" v3="54" />
     <triangle v1="54" v2="574" v3="575" />
     <triangle v1="54" v2="575" v3="576" />
     <triangle v1="576" v2="575" v3="577" />
     <triangle v1="576" v2="577" v3="578" />
     <triangle v1="578" v2="577" v3="579" />
     <triangle v1="578" v2="579" v3="580" />
     <triangle v1="580" v2="579" v3="581" />
     <triangle v1="580" v2="581" v3="582" />
     <triangle v1="582" v2="581" v3="583" />
     <triangle v1="582" v2="583" v3="584" />
     <triangle v1="584" v2="583" v3="585" />
     <triangle v1="584" v2="585" v3="586" />
     <triangle v1="586" v2="585" v3="587" />
     <triangle v1="586" v2="587" v3="588" />
     <triangle v1="588" v2="587" v3="589" />
     <triangle v1="588" v2="589" v3="590" />
     <triangle v1="590" v2="589" v3="591" />
     <triangle v1="590" v2="591" v3="592" />
     <triangle v1="592" v2="591" v3="593" />
     <triangle v1="592" v2="593" v3="594" />
     <triangle v1="594" v2="593" v3="595" />
     <triangle v1="594" v2="595" v3="138" />
     <triangle v1="138" v2="595" v3="136" />
     <triangle v1="109" v2="111" v3="574" />
     <triangle v1="574" v2="111" v3="596" />
     <triangle v1="574" v2="596" v3="575" />
     <triangle v1="575" v2="596" v3="577" />
     <triangle v1="576" v2="597" v3="54" />
     <triangle v1="54" v2="597" v3="598" />
     <triangle v1="54" v2="598" v3="599" />
     <triangle v1="599" v2="598" v3="600" />
     <triangle v1="599" v2="600" v3="601" />
     <triangle v1="601" v2="600" v3="602" />
     <triangle v1="601" v2="602" v3="603" />
     <triangle v1="603" v2="602" v3="604" />
     <triangle v1="603" v2="604" v3="605" />
     <triangle v1="605" v2="604" v3="606" />
     <triangle v1="605" v2="606" v3="607" />
     <triangle v1="607" v2="606" v3="608" />
     <triangle v1="607" v2="608" v3="609" />
     <triangle v1="609" v2="608" v3="610" />
     <triangle v1="609" v2="610" v3="611" />
     <triangle v1="611" v2="610" v3="612" />
     <triangle v1="611" v2="612" v3="144" />
     <triangle v1="144" v2="612" v3="142" />
     <triangle v1="576" v2="578" v3="597" />
     <triangle v1="597" v2="578" v3="613" />
     <triangle v1="597" v2="613" v3="598" />
     <triangle v1="598" v2="613" v3="600" />
     <triangle v1="599" v2="614" v3="54" />
     <triangle v1="54" v2="614" v3="615" />
     <triangle v1="54" v2="615" v3="616" />
     <triangle v1="616" v2="615" v3="617" />
     <triangle v1="616" v2="617" v3="618" />
     <triangle v1="618" v2="617" v3="619" />
     <triangle v1="618" v2="619" v3="620" />
     <triangle v1="620" v2="619" v3="621" />
     <triangle v1="620" v2="621" v3="622" />
     <triangle v1="622" v2="621" v3="623" />
     <triangle v1="622" v2="623" v3="150" />
     <triangle v1="150" v2="623" v3="148" />
     <triangle v1="599" v2="601" v3="614" />
     <triangle v1="614" v2="601" v3="624" />
     <triangle v1="614" v2="624" v3="615" />
     <triangle v1="615" v2="624" v3="617" />
     <triangle v1="616" v2="625" v3="54" />
     <triangle v1="54" v2="625" v3="626" />
     <triangle v1="54" v2="626" v3="627" />
     <triangle v1="627" v2="626" v3="628" />
     <triangle v1="627" v2="628" v3="156" />
     <triangle v1="156" v2="628" v3="154" />
     <triangle v1="616" v2="618" v3="625" />
     <triangle v1="625" v2="618" v3="629" />
     <triangle v1="625" v2="629" v3="626" />
     <triangle v1="626" v2="629" v3="628" />
     <triangle v1="158" v2="54" v3="627" />
     <triangle v1="156" v2="158" v3="627" />
     <triangle v1="163" v2="160" v3="159" />
     <triangle v1="163" v2="159" v3="157" />
     <triangle v1="346" v2="199" v3="349" />
     <triangle v1="349" v2="199" v3="197" />
     <triangle v1="346" v2="349" v3="350" />
     <triangle v1="200" v2="202" v3="382" />
     <triangle v1="382" v2="202" v3="630" />
     <triangle v1="382" v2="630" v3="363" />
     <triangle v1="363" v2="630" v3="365" />
     <triangle v1="364" v2="366" v3="399" />
     <triangle v1="399" v2="366" v3="631" />
     <triangle v1="399" v2="631" v3="386" />
     <triangle v1="386" v2="631" v3="388" />
     <triangle v1="387" v2="389" v3="410" />
     <triangle v1="410" v2="389" v3="632" />
     <triangle v1="410" v2="632" v3="403" />
     <triangle v1="403" v2="632" v3="405" />
     <triangle v1="404" v2="406" v3="415" />
     <triangle v1="415" v2="406" v3="633" />
     <triangle v1="415" v2="633" v3="414" />
     <triangle v1="414" v2="633" v3="244" />
     <triangle v1="250" v2="416" v3="252" />
     <triangle v1="252" v2="416" v3="634" />
     <triangle v1="252" v2="634" v3="254" />
     <triangle v1="254" v2="634" v3="635" />
     <triangle v1="254" v2="635" v3="256" />
     <triangle v1="256" v2="635" v3="636" />
     <triangle v1="256" v2="636" v3="258" />
     <triangle v1="258" v2="636" v3="637" />
     <triangle v1="258" v2="637" v3="260" />
     <triangle v1="260" v2="637" v3="638" />
     <triangle v1="260" v2="638" v3="262" />
     <triangle v1="262" v2="638" v3="639" />
     <triangle v1="262" v2="639" v3="264" />
     <triangle v1="264" v2="639" v3="640" />
     <triangle v1="264" v2="640" v3="266" />
     <triangle v1="266" v2="640" v3="641" />
     <triangle v1="266" v2="641" v3="268" />
     <triangle v1="268" v2="641" v3="642" />
     <triangle v1="268" v2="642" v3="270" />
     <triangle v1="270" v2="642" v3="643" />
     <triangle v1="270" v2="643" v3="272" />
     <triangle v1="272" v2="643" v3="644" />
     <triangle v1="272" v2="644" v3="274" />
     <triangle v1="274" v2="644" v3="223" />
     <triangle v1="634" v2="416" v3="417" />
     <triangle v1="253" v2="255" v3="450" />
     <triangle v1="450" v2="255" v3="645" />
     <triangle v1="450" v2="645" v3="431" />
     <triangle v1="431" v2="645" v3="433" />
     <triangle v1="432" v2="434" v3="467" />
     <triangle v1="467" v2="434" v3="646" />
     <triangle v1="467" v2="646" v3="454" />
     <triangle v1="454" v2="646" v3="456" />
     <triangle v1="455" v2="457" v3="478" />
     <triangle v1="478" v2="457" v3="647" />
     <triangle v1="478" v2="647" v3="471" />
     <triangle v1="471" v2="647" v3="473" />
     <triangle v1="472" v2="474" v3="483" />
     <triangle v1="483" v2="474" v3="648" />
     <triangle v1="483" v2="648" v3="482" />
     <triangle v1="482" v2="648" v3="296" />
     <triangle v1="55" v2="495" v3="57" />
     <triangle v1="57" v2="495" v3="649" />
     <triangle v1="57" v2="649" v3="59" />
     <triangle v1="59" v2="649" v3="650" />
     <triangle v1="59" v2="650" v3="61" />
     <triangle v1="61" v2="650" v3="651" />
     <triangle v1="61" v2="651" v3="63" />
     <triangle v1="63" v2="651" v3="652" />
     <triangle v1="63" v2="652" v3="65" />
     <triangle v1="65" v2="652" v3="653" />
     <triangle v1="65" v2="653" v3="67" />
     <triangle v1="67" v2="653" v3="654" />
     <triangle v1="67" v2="654" v3="69" />
     <triangle v1="69" v2="654" v3="655" />
     <triangle v1="69" v2="655" v3="71" />
     <triangle v1="71" v2="655" v3="656" />
     <triangle v1="71" v2="656" v3="73" />
     <triangle v1="73" v2="656" v3="657" />
     <triangle v1="73" v2="657" v3="75" />
     <triangle v1="75" v2="657" v3="658" />
     <triangle v1="75" v2="658" v3="77" />
     <triangle v1="77" v2="658" v3="659" />
     <triangle v1="77" v2="659" v3="79" />
     <triangle v1="79" v2="659" v3="81" />
     <triangle v1="649" v2="495" v3="496" />
     <triangle v1="58" v2="60" v3="528" />
     <triangle v1="528" v2="60" v3="660" />
     <triangle v1="528" v2="660" v3="509" />
     <triangle v1="509" v2="660" v3="511" />
     <triangle v1="510" v2="512" v3="545" />
     <triangle v1="545" v2="512" v3="661" />
     <triangle v1="545" v2="661" v3="532" />
     <triangle v1="532" v2="661" v3="534" />
     <triangle v1="533" v2="535" v3="556" />
     <triangle v1="556" v2="535" v3="662" />
     <triangle v1="556" v2="662" v3="549" />
     <triangle v1="549" v2="662" v3="551" />
     <triangle v1="550" v2="552" v3="561" />
     <triangle v1="561" v2="552" v3="663" />
     <triangle v1="561" v2="663" v3="560" />
     <triangle v1="560" v2="663" v3="102" />
     <triangle v1="108" v2="562" v3="110" />
     <triangle v1="110" v2="562" v3="664" />
     <triangle v1="110" v2="664" v3="112" />
     <triangle v1="112" v2="664" v3="665" />
     <triangle v1="112" v2="665" v3="114" />
     <triangle v1="114" v2="665" v3="666" />
     <triangle v1="114" v2="666" v3="116" />
     <triangle v1="116" v2="666" v3="667" />
     <triangle v1="116" v2="667" v3="118" />
     <triangle v1="118" v2="667" v3="668" />
     <triangle v1="118" v2="668" v3="120" />
     <triangle v1="120" v2="668" v3="669" />
     <triangle v1="120" v2="669" v3="122" />
     <triangle v1="122" v2="669" v3="670" />
     <triangle v1="122" v2="670" v3="124" />
     <triangle v1="124" v2="670" v3="671" />
     <triangle v1="124" v2="671" v3="126" />
     <triangle v1="126" v2="671" v3="672" />
     <triangle v1="126" v2="672" v3="128" />
     <triangle v1="128" v2="672" v3="673" />
     <triangle v1="128" v2="673" v3="130" />
     <triangle v1="130" v2="673" v3="674" />
     <triangle v1="130" v2="674" v3="132" />
     <triangle v1="132" v2="674" v3="81" />
     <triangle v1="664" v2="562" v3="563" />
     <triangle v1="111" v2="113" v3="596" />
     <triangle v1="596" v2="113" v3="675" />
     <triangle v1="596" v2="675" v3="577" />
     <triangle v1="577" v2="675" v3="579" />
     <triangle v1="578" v2="580" v3="613" />
     <triangle v1="613" v2="580" v3="676" />
     <triangle v1="613" v2="676" v3="600" />
     <triangle v1="600" v2="676" v3="602" />
     <triangle v1="601" v2="603" v3="624" />
     <triangle v1="624" v2="603" v3="677" />
     <triangle v1="624" v2="677" v3="617" />
     <triangle v1="617" v2="677" v3="619" />
     <triangle v1="618" v2="620" v3="629" />
     <triangle v1="629" v2="620" v3="678" />
     <triangle v1="629" v2="678" v3="628" />
     <triangle v1="628" v2="678" v3="154" />
     <triangle v1="165" v2="163" v3="157" />
     <triangle v1="165" v2="157" v3="155" />
     <triangle v1="344" v2="346" v3="350" />
     <triangle v1="344" v2="350" v3="351" />
     <triangle v1="203" v2="201" v3="345" />
     <triangle v1="202" v2="204" v3="630" />
     <triangle v1="630" v2="204" v3="679" />
     <triangle v1="630" v2="679" v3="365" />
     <triangle v1="365" v2="679" v3="367" />
     <triangle v1="366" v2="368" v3="631" />
     <triangle v1="631" v2="368" v3="680" />
     <triangle v1="631" v2="680" v3="388" />
     <triangle v1="388" v2="680" v3="390" />
     <triangle v1="389" v2="391" v3="632" />
     <triangle v1="632" v2="391" v3="681" />
     <triangle v1="632" v2="681" v3="405" />
     <triangle v1="405" v2="681" v3="407" />
     <triangle v1="242" v2="244" v3="633" />
     <triangle v1="242" v2="633" v3="408" />
     <triangle v1="408" v2="633" v3="406" />
     <triangle v1="634" v2="417" v3="682" />
     <triangle v1="682" v2="417" v3="418" />
     <triangle v1="682" v2="418" v3="683" />
     <triangle v1="683" v2="418" v3="419" />
     <triangle v1="683" v2="419" v3="684" />
     <triangle v1="684" v2="419" v3="420" />
     <triangle v1="684" v2="420" v3="685" />
     <triangle v1="685" v2="420" v3="421" />
     <triangle v1="685" v2="421" v3="686" />
     <triangle v1="686" v2="421" v3="422" />
     <triangle v1="686" v2="422" v3="687" />
     <triangle v1="687" v2="422" v3="423" />
     <triangle v1="687" v2="423" v3="688" />
     <triangle v1="688" v2="423" v3="424" />
     <triangle v1="688" v2="424" v3="689" />
     <triangle v1="689" v2="424" v3="425" />
     <triangle v1="689" v2="425" v3="690" />
     <triangle v1="690" v2="425" v3="426" />
     <triangle v1="690" v2="426" v3="691" />
     <triangle v1="691" v2="426" v3="427" />
     <triangle v1="691" v2="427" v3="223" />
     <triangle v1="255" v2="257" v3="645" />
     <triangle v1="645" v2="257" v3="692" />
     <triangle v1="645" v2="692" v3="433" />
     <triangle v1="433" v2="692" v3="435" />
     <triangle v1="434" v2="436" v3="646" />
     <triangle v1="646" v2="436" v3="693" />
     <triangle v1="646" v2="693" v3="456" />
     <triangle v1="456" v2="693" v3="458" />
     <triangle v1="457" v2="459" v3="647" />
     <triangle v1="647" v2="459" v3="694" />
     <triangle v1="647" v2="694" v3="473" />
     <triangle v1="473" v2="694" v3="475" />
     <triangle v1="294" v2="296" v3="648" />
     <triangle v1="294" v2="648" v3="476" />
     <triangle v1="476" v2="648" v3="474" />
     <triangle v1="649" v2="496" v3="695" />
     <triangle v1="695" v2="496" v3="497" />
     <triangle v1="695" v2="497" v3="696" />
     <triangle v1="696" v2="497" v3="498" />
     <triangle v1="696" v2="498" v3="697" />
     <triangle v1="697" v2="498" v3="499" />
     <triangle v1="697" v2="499" v3="698" />
     <triangle v1="698" v2="499" v3="500" />
     <triangle v1="698" v2="500" v3="699" />
     <triangle v1="699" v2="500" v3="501" />
     <triangle v1="699" v2="501" v3="700" />
     <triangle v1="700" v2="501" v3="502" />
     <triangle v1="700" v2="502" v3="701" />
     <triangle v1="701" v2="502" v3="503" />
     <triangle v1="701" v2="503" v3="702" />
     <triangle v1="702" v2="503" v3="504" />
     <triangle v1="702" v2="504" v3="703" />
     <triangle v1="703" v2="504" v3="505" />
     <triangle v1="703" v2="505" v3="704" />
     <triangle v1="704" v2="505" v3="347" />
     <triangle v1="704" v2="347" v3="81" />
     <triangle v1="60" v2="62" v3="660" />
     <triangle v1="660" v2="62" v3="705" />
     <triangle v1="660" v2="705" v3="511" />
     <triangle v1="511" v2="705" v3="513" />
     <triangle v1="512" v2="514" v3="661" />
     <triangle v1="661" v2="514" v3="706" />
     <triangle v1="661" v2="706" v3="534" />
     <triangle v1="534" v2="706" v3="536" />
     <triangle v1="535" v2="537" v3="662" />
     <triangle v1="662" v2="537" v3="707" />
     <triangle v1="662" v2="707" v3="551" />
     <triangle v1="551" v2="707" v3="553" />
     <triangle v1="100" v2="102" v3="663" />
     <triangle v1="100" v2="663" v3="554" />
     <triangle v1="554" v2="663" v3="552" />
     <triangle v1="664" v2="563" v3="708" />
     <triangle v1="708" v2="563" v3="564" />
     <triangle v1="708" v2="564" v3="709" />
     <triangle v1="709" v2="564" v3="565" />
     <triangle v1="709" v2="565" v3="710" />
     <triangle v1="710" v2="565" v3="566" />
     <triangle v1="710" v2="566" v3="711" />
     <triangle v1="711" v2="566" v3="567" />
     <triangle v1="711" v2="567" v3="712" />
     <triangle v1="712" v2="567" v3="568" />
     <triangle v1="712" v2="568" v3="713" />
     <triangle v1="713" v2="568" v3="569" />
     <triangle v1="713" v2="569" v3="714" />
     <triangle v1="714" v2="569" v3="570" />
     <triangle v1="714" v2="570" v3="715" />
     <triangle v1="715" v2="570" v3="571" />
     <triangle v1="715" v2="571" v3="716" />
     <triangle v1="716" v2="571" v3="572" />
     <triangle v1="716" v2="572" v3="717" />
     <triangle v1="717" v2="572" v3="573" />
     <triangle v1="717" v2="573" v3="81" />
     <triangle v1="113" v2="115" v3="675" />
     <triangle v1="675" v2="115" v3="718" />
     <triangle v1="675" v2="718" v3="579" />
     <triangle v1="579" v2="718" v3="581" />
     <triangle v1="580" v2="582" v3="676" />
     <triangle v1="676" v2="582" v3="719" />
     <triangle v1="676" v2="719" v3="602" />
     <triangle v1="602" v2="719" v3="604" />
     <triangle v1="603" v2="605" v3="677" />
     <triangle v1="677" v2="605" v3="720" />
     <triangle v1="677" v2="720" v3="619" />
     <triangle v1="619" v2="720" v3="621" />
     <triangle v1="152" v2="154" v3="678" />
     <triangle v1="152" v2="678" v3="622" />
     <triangle v1="622" v2="678" v3="620" />
     <triangle v1="167" v2="165" v3="155" />
     <triangle v1="167" v2="155" v3="153" />
     <triangle v1="342" v2="344" v3="351" />
     <triangle v1="342" v2="351" v3="352" />
     <triangle v1="203" v2="345" v3="721" />
     <triangle v1="721" v2="345" v3="343" />
     <triangle v1="721" v2="343" v3="722" />
     <triangle v1="722" v2="343" v3="341" />
     <triangle v1="722" v2="341" v3="723" />
     <triangle v1="723" v2="341" v3="339" />
     <triangle v1="723" v2="339" v3="724" />
     <triangle v1="724" v2="339" v3="337" />
     <triangle v1="724" v2="337" v3="725" />
     <triangle v1="725" v2="337" v3="335" />
     <triangle v1="725" v2="335" v3="726" />
     <triangle v1="726" v2="335" v3="333" />
     <triangle v1="726" v2="333" v3="727" />
     <triangle v1="727" v2="333" v3="331" />
     <triangle v1="727" v2="331" v3="728" />
     <triangle v1="728" v2="331" v3="329" />
     <triangle v1="728" v2="329" v3="729" />
     <triangle v1="729" v2="329" v3="327" />
     <triangle v1="729" v2="327" v3="223" />
     <triangle v1="204" v2="206" v3="679" />
     <triangle v1="679" v2="206" v3="730" />
     <triangle v1="679" v2="730" v3="367" />
     <triangle v1="367" v2="730" v3="369" />
     <triangle v1="368" v2="370" v3="680" />
     <triangle v1="680" v2="370" v3="731" />
     <triangle v1="680" v2="731" v3="390" />
     <triangle v1="390" v2="731" v3="392" />
     <triangle v1="391" v2="393" v3="681" />
     <triangle v1="681" v2="393" v3="732" />
     <triangle v1="681" v2="732" v3="407" />
     <triangle v1="407" v2="732" v3="409" />
     <triangle v1="240" v2="242" v3="408" />
     <triangle v1="634" v2="682" v3="635" />
     <triangle v1="635" v2="682" v3="733" />
     <triangle v1="635" v2="733" v3="636" />
     <triangle v1="636" v2="733" v3="734" />
     <triangle v1="636" v2="734" v3="637" />
     <triangle v1="637" v2="734" v3="735" />
     <triangle v1="637" v2="735" v3="638" />
     <triangle v1="638" v2="735" v3="736" />
     <triangle v1="638" v2="736" v3="639" />
     <triangle v1="639" v2="736" v3="737" />
     <triangle v1="639" v2="737" v3="640" />
     <triangle v1="640" v2="737" v3="738" />
     <triangle v1="640" v2="738" v3="641" />
     <triangle v1="641" v2="738" v3="739" />
     <triangle v1="641" v2="739" v3="642" />
     <triangle v1="642" v2="739" v3="740" />
     <triangle v1="642" v2="740" v3="643" />
     <triangle v1="643" v2="740" v3="741" />
     <triangle v1="643" v2="741" v3="644" />
     <triangle v1="644" v2="741" v3="223" />
     <triangle v1="733" v2="682" v3="683" />
     <triangle v1="257" v2="259" v3="692" />
     <triangle v1="692" v2="259" v3="742" />
     <triangle v1="692" v2="742" v3="435" />
     <triangle v1="435" v2="742" v3="437" />
     <triangle v1="436" v2="438" v3="693" />
     <triangle v1="693" v2="438" v3="743" />
     <triangle v1="693" v2="743" v3="458" />
     <triangle v1="458" v2="743" v3="460" />
     <triangle v1="459" v2="461" v3="694" />
     <triangle v1="694" v2="461" v3="744" />
     <triangle v1="694" v2="744" v3="475" />
     <triangle v1="475" v2="744" v3="477" />
     <triangle v1="292" v2="294" v3="476" />
     <triangle v1="649" v2="695" v3="650" />
     <triangle v1="650" v2="695" v3="745" />
     <triangle v1="650" v2="745" v3="651" />
     <triangle v1="651" v2="745" v3="746" />
     <triangle v1="651" v2="746" v3="652" />
     <triangle v1="652" v2="746" v3="747" />
     <triangle v1="652" v2="747" v3="653" />
     <triangle v1="653" v2="747" v3="748" />
     <triangle v1="653" v2="748" v3="654" />
     <triangle v1="654" v2="748" v3="749" />
     <triangle v1="654" v2="749" v3="655" />
     <triangle v1="655" v2="749" v3="750" />
     <triangle v1="655" v2="750" v3="656" />
     <triangle v1="656" v2="750" v3="751" />
     <triangle v1="656" v2="751" v3="657" />
     <triangle v1="657" v2="751" v3="752" />
     <triangle v1="657" v2="752" v3="658" />
     <triangle v1="658" v2="752" v3="753" />
     <triangle v1="658" v2="753" v3="659" />
     <triangle v1="659" v2="753" v3="81" />
     <triangle v1="745" v2="695" v3="696" />
     <triangle v1="62" v2="64" v3="705" />
     <triangle v1="705" v2="64" v3="754" />
     <triangle v1="705" v2="754" v3="513" />
     <triangle v1="513" v2="754" v3="515" />
     <triangle v1="514" v2="516" v3="706" />
     <triangle v1="706" v2="516" v3="755" />
     <triangle v1="706" v2="755" v3="536" />
     <triangle v1="536" v2="755" v3="538" />
     <triangle v1="537" v2="539" v3="707" />
     <triangle v1="707" v2="539" v3="756" />
     <triangle v1="707" v2="756" v3="553" />
     <triangle v1="553" v2="756" v3="555" />
     <triangle v1="98" v2="100" v3="554" />
     <triangle v1="664" v2="708" v3="665" />
     <triangle v1="665" v2="708" v3="757" />
     <triangle v1="665" v2="757" v3="666" />
     <triangle v1="666" v2="757" v3="758" />
     <triangle v1="666" v2="758" v3="667" />
     <triangle v1="667" v2="758" v3="759" />
     <triangle v1="667" v2="759" v3="668" />
     <triangle v1="668" v2="759" v3="760" />
     <triangle v1="668" v2="760" v3="669" />
     <triangle v1="669" v2="760" v3="761" />
     <triangle v1="669" v2="761" v3="670" />
     <triangle v1="670" v2="761" v3="762" />
     <triangle v1="670" v2="762" v3="671" />
     <triangle v1="671" v2="762" v3="763" />
     <triangle v1="671" v2="763" v3="672" />
     <triangle v1="672" v2="763" v3="764" />
     <triangle v1="672" v2="764" v3="673" />
     <triangle v1="673" v2="764" v3="765" />
     <triangle v1="673" v2="765" v3="674" />
     <triangle v1="674" v2="765" v3="81" />
     <triangle v1="757" v2="708" v3="709" />
     <triangle v1="115" v2="117" v3="718" />
     <triangle v1="718" v2="117" v3="766" />
     <triangle v1="718" v2="766" v3="581" />
     <triangle v1="581" v2="766" v3="583" />
     <triangle v1="582" v2="584" v3="719" />
     <triangle v1="719" v2="584" v3="767" />
     <triangle v1="719" v2="767" v3="604" />
     <triangle v1="604" v2="767" v3="606" />
     <triangle v1="605" v2="607" v3="720" />
     <triangle v1="720" v2="607" v3="768" />
     <triangle v1="720" v2="768" v3="621" />
     <triangle v1="621" v2="768" v3="623" />
     <triangle v1="150" v2="152" v3="622" />
     <triangle v1="169" v2="167" v3="153" />
     <triangle v1="169" v2="153" v3="151" />
     <triangle v1="340" v2="342" v3="352" />
     <triangle v1="340" v2="352" v3="353" />
     <triangle v1="203" v2="721" v3="205" />
     <triangle v1="205" v2="721" v3="769" />
     <triangle v1="205" v2="769" v3="207" />
     <triangle v1="207" v2="769" v3="770" />
     <triangle v1="207" v2="770" v3="209" />
     <triangle v1="209" v2="770" v3="771" />
     <triangle v1="209" v2="771" v3="211" />
     <triangle v1="211" v2="771" v3="772" />
     <triangle v1="211" v2="772" v3="213" />
     <triangle v1="213" v2="772" v3="773" />
     <triangle v1="213" v2="773" v3="215" />
     <triangle v1="215" v2="773" v3="774" />
     <triangle v1="215" v2="774" v3="217" />
     <triangle v1="217" v2="774" v3="775" />
     <triangle v1="217" v2="775" v3="219" />
     <triangle v1="219" v2="775" v3="776" />
     <triangle v1="219" v2="776" v3="221" />
     <triangle v1="221" v2="776" v3="223" />
     <triangle v1="769" v2="721" v3="722" />
     <triangle v1="206" v2="208" v3="730" />
     <triangle v1="730" v2="208" v3="777" />
     <triangle v1="730" v2="777" v3="369" />
     <triangle v1="369" v2="777" v3="371" />
     <triangle v1="370" v2="372" v3="731" />
     <triangle v1="731" v2="372" v3="778" />
     <triangle v1="731" v2="778" v3="392" />
     <triangle v1="392" v2="778" v3="394" />
     <triangle v1="393" v2="395" v3="732" />
     <triangle v1="732" v2="395" v3="779" />
     <triangle v1="732" v2="779" v3="409" />
     <triangle v1="409" v2="779" v3="238" />
     <triangle v1="733" v2="683" v3="780" />
     <triangle v1="780" v2="683" v3="684" />
     <triangle v1="780" v2="684" v3="781" />
     <triangle v1="781" v2="684" v3="685" />
     <triangle v1="781" v2="685" v3="782" />
     <triangle v1="782" v2="685" v3="686" />
     <triangle v1="782" v2="686" v3="783" />
     <triangle v1="783" v2="686" v3="687" />
     <triangle v1="783" v2="687" v3="784" />
     <triangle v1="784" v2="687" v3="688" />
     <triangle v1="784" v2="688" v3="785" />
     <triangle v1="785" v2="688" v3="689" />
     <triangle v1="785" v2="689" v3="786" />
     <triangle v1="786" v2="689" v3="690" />
     <triangle v1="786" v2="690" v3="787" />
     <triangle v1="787" v2="690" v3="691" />
     <triangle v1="787" v2="691" v3="223" />
     <triangle v1="259" v2="261" v3="742" />
     <triangle v1="742" v2="261" v3="788" />
     <triangle v1="742" v2="788" v3="437" />
     <triangle v1="437" v2="788" v3="439" />
     <triangle v1="438" v2="440" v3="743" />
     <triangle v1="743" v2="440" v3="789" />
     <triangle v1="743" v2="789" v3="460" />
     <triangle v1="460" v2="789" v3="462" />
     <triangle v1="461" v2="463" v3="744" />
     <triangle v1="744" v2="463" v3="790" />
     <triangle v1="744" v2="790" v3="477" />
     <triangle v1="477" v2="790" v3="290" />
     <triangle v1="745" v2="696" v3="791" />
     <triangle v1="791" v2="696" v3="697" />
     <triangle v1="791" v2="697" v3="792" />
     <triangle v1="792" v2="697" v3="698" />
     <triangle v1="792" v2="698" v3="793" />
     <triangle v1="793" v2="698" v3="699" />
     <triangle v1="793" v2="699" v3="794" />
     <triangle v1="794" v2="699" v3="700" />
     <triangle v1="794" v2="700" v3="795" />
     <triangle v1="795" v2="700" v3="701" />
     <triangle v1="795" v2="701" v3="796" />
     <triangle v1="796" v2="701" v3="702" />
     <triangle v1="796" v2="702" v3="797" />
     <triangle v1="797" v2="702" v3="703" />
     <triangle v1="797" v2="703" v3="798" />
     <triangle v1="798" v2="703" v3="704" />
     <triangle v1="798" v2="704" v3="81" />
     <triangle v1="64" v2="66" v3="754" />
     <triangle v1="754" v2="66" v3="799" />
     <triangle v1="754" v2="799" v3="515" />
     <triangle v1="515" v2="799" v3="517" />
     <triangle v1="516" v2="518" v3="755" />
     <triangle v1="755" v2="518" v3="800" />
     <triangle v1="755" v2="800" v3="538" />
     <triangle v1="538" v2="800" v3="540" />
     <triangle v1="539" v2="541" v3="756" />
     <triangle v1="756" v2="541" v3="801" />
     <triangle v1="756" v2="801" v3="555" />
     <triangle v1="555" v2="801" v3="96" />
     <triangle v1="757" v2="709" v3="802" />
     <triangle v1="802" v2="709" v3="710" />
     <triangle v1="802" v2="710" v3="803" />
     <triangle v1="803" v2="710" v3="711" />
     <triangle v1="803" v2="711" v3="804" />
     <triangle v1="804" v2="711" v3="712" />
     <triangle v1="804" v2="712" v3="805" />
     <triangle v1="805" v2="712" v3="713" />
     <triangle v1="805" v2="713" v3="806" />
     <triangle v1="806" v2="713" v3="714" />
     <triangle v1="806" v2="714" v3="807" />
     <triangle v1="807" v2="714" v3="715" />
     <triangle v1="807" v2="715" v3="808" />
     <triangle v1="808" v2="715" v3="716" />
     <triangle v1="808" v2="716" v3="809" />
     <triangle v1="809" v2="716" v3="717" />
     <triangle v1="809" v2="717" v3="81" />
     <triangle v1="117" v2="119" v3="766" />
     <triangle v1="766" v2="119" v3="810" />
     <triangle v1="766" v2="810" v3="583" />
     <triangle v1="583" v2="810" v3="585" />
     <triangle v1="584" v2="586" v3="767" />
     <triangle v1="767" v2="586" v3="811" />
     <triangle v1="767" v2="811" v3="606" />
     <triangle v1="606" v2="811" v3="608" />
     <triangle v1="607" v2="609" v3="768" />
     <triangle v1="768" v2="609" v3="812" />
     <triangle v1="768" v2="812" v3="623" />
     <triangle v1="623" v2="812" v3="148" />
     <triangle v1="172" v2="169" v3="151" />
     <triangle v1="172" v2="151" v3="149" />
     <triangle v1="338" v2="340" v3="353" />
     <triangle v1="338" v2="353" v3="354" />
     <triangle v1="769" v2="722" v3="813" />
     <triangle v1="813" v2="722" v3="723" />
     <triangle v1="813" v2="723" v3="814" />
     <triangle v1="814" v2="723" v3="724" />
     <triangle v1="814" v2="724" v3="815" />
     <triangle v1="815" v2="724" v3="725" />
     <triangle v1="815" v2="725" v3="816" />
     <triangle v1="816" v2="725" v3="726" />
     <triangle v1="816" v2="726" v3="817" />
     <triangle v1="817" v2="726" v3="727" />
     <triangle v1="817" v2="727" v3="818" />
     <triangle v1="818" v2="727" v3="728" />
     <triangle v1="818" v2="728" v3="819" />
     <triangle v1="819" v2="728" v3="729" />
     <triangle v1="819" v2="729" v3="223" />
     <triangle v1="208" v2="210" v3="777" />
     <triangle v1="777" v2="210" v3="820" />
     <triangle v1="777" v2="820" v3="371" />
     <triangle v1="371" v2="820" v3="373" />
     <triangle v1="372" v2="374" v3="778" />
     <triangle v1="778" v2="374" v3="821" />
     <triangle v1="778" v2="821" v3="394" />
     <triangle v1="394" v2="821" v3="396" />
     <triangle v1="236" v2="238" v3="779" />
     <triangle v1="236" v2="779" v3="397" />
     <triangle v1="397" v2="779" v3="395" />
     <triangle v1="733" v2="780" v3="734" />
     <triangle v1="734" v2="780" v3="822" />
     <triangle v1="734" v2="822" v3="735" />
     <triangle v1="735" v2="822" v3="823" />
     <triangle v1="735" v2="823" v3="736" />
     <triangle v1="736" v2="823" v3="824" />
     <triangle v1="736" v2="824" v3="737" />
     <triangle v1="737" v2="824" v3="825" />
     <triangle v1="737" v2="825" v3="738" />
     <triangle v1="738" v2="825" v3="826" />
     <triangle v1="738" v2="826" v3="739" />
     <triangle v1="739" v2="826" v3="827" />
     <triangle v1="739" v2="827" v3="740" />
     <triangle v1="740" v2="827" v3="828" />
     <triangle v1="740" v2="828" v3="741" />
     <triangle v1="741" v2="828" v3="223" />
     <triangle v1="822" v2="780" v3="781" />
     <triangle v1="261" v2="263" v3="788" />
     <triangle v1="788" v2="263" v3="829" />
     <triangle v1="788" v2="829" v3="439" />
     <triangle v1="439" v2="829" v3="441" />
     <triangle v1="440" v2="442" v3="789" />
     <triangle v1="789" v2="442" v3="830" />
     <triangle v1="789" v2="830" v3="462" />
     <triangle v1="462" v2="830" v3="464" />
     <triangle v1="288" v2="290" v3="790" />
     <triangle v1="288" v2="790" v3="465" />
     <triangle v1="465" v2="790" v3="463" />
     <triangle v1="745" v2="791" v3="746" />
     <triangle v1="746" v2="791" v3="831" />
     <triangle v1="746" v2="831" v3="747" />
     <triangle v1="747" v2="831" v3="832" />
     <triangle v1="747" v2="832" v3="748" />
     <triangle v1="748" v2="832" v3="833" />
     <triangle v1="748" v2="833" v3="749" />
     <triangle v1="749" v2="833" v3="834" />
     <triangle v1="749" v2="834" v3="750" />
     <triangle v1="750" v2="834" v3="835" />
     <triangle v1="750" v2="835" v3="751" />
     <triangle v1="751" v2="835" v3="836" />
     <triangle v1="751" v2="836" v3="752" />
     <triangle v1="752" v2="836" v3="837" />
     <triangle v1="752" v2="837" v3="753" />
     <triangle v1="753" v2="837" v3="81" />
     <triangle v1="831" v2="791" v3="792" />
     <triangle v1="66" v2="68" v3="799" />
     <triangle v1="799" v2="68" v3="838" />
     <triangle v1="799" v2="838" v3="517" />
     <triangle v1="517" v2="838" v3="519" />
     <triangle v1="518" v2="520" v3="800" />
     <triangle v1="800" v2="520" v3="839" />
     <triangle v1="800" v2="839" v3="540" />
     <triangle v1="540" v2="839" v3="542" />
     <triangle v1="94" v2="96" v3="801" />
     <triangle v1="94" v2="801" v3="543" />
     <triangle v1="543" v2="801" v3="541" />
     <triangle v1="757" v2="802" v3="758" />
     <triangle v1="758" v2="802" v3="840" />
     <triangle v1="758" v2="840" v3="759" />
     <triangle v1="759" v2="840" v3="841" />
     <triangle v1="759" v2="841" v3="760" />
     <triangle v1="760" v2="841" v3="842" />
     <triangle v1="760" v2="842" v3="761" />
     <triangle v1="761" v2="842" v3="843" />
     <triangle v1="761" v2="843" v3="762" />
     <triangle v1="762" v2="843" v3="844" />
     <triangle v1="762" v2="844" v3="763" />
     <triangle v1="763" v2="844" v3="845" />
     <triangle v1="763" v2="845" v3="764" />
     <triangle v1="764" v2="845" v3="846" />
     <triangle v1="764" v2="846" v3="765" />
     <triangle v1="765" v2="846" v3="81" />
     <triangle v1="840" v2="802" v3="803" />
     <triangle v1="119" v2="121" v3="810" />
     <triangle v1="810" v2="121" v3="847" />
     <triangle v1="810" v2="847" v3="585" />
     <triangle v1="585" v2="847" v3="587" />
     <triangle v1="586" v2="588" v3="811" />
     <triangle v1="811" v2="588" v3="848" />
     <triangle v1="811" v2="848" v3="608" />
     <triangle v1="608" v2="848" v3="610" />
     <triangle v1="146" v2="148" v3="812" />
     <triangle v1="146" v2="812" v3="611" />
     <triangle v1="611" v2="812" v3="609" />
     <triangle v1="176" v2="172" v3="149" />
     <triangle v1="176" v2="149" v3="147" />
     <triangle v1="336" v2="338" v3="354" />
     <triangle v1="336" v2="354" v3="355" />
     <triangle v1="769" v2="813" v3="770" />
     <triangle v1="770" v2="813" v3="849" />
     <triangle v1="770" v2="849" v3="771" />
     <triangle v1="771" v2="849" v3="850" />
     <triangle v1="771" v2="850" v3="772" />
     <triangle v1="772" v2="850" v3="851" />
     <triangle v1="772" v2="851" v3="773" />
     <triangle v1="773" v2="851" v3="852" />
     <triangle v1="773" v2="852" v3="774" />
     <triangle v1="774" v2="852" v3="853" />
     <triangle v1="774" v2="853" v3="775" />
     <triangle v1="775" v2="853" v3="854" />
     <triangle v1="775" v2="854" v3="776" />
     <triangle v1="776" v2="854" v3="223" />
     <triangle v1="849" v2="813" v3="814" />
     <triangle v1="210" v2="212" v3="820" />
     <triangle v1="820" v2="212" v3="855" />
     <triangle v1="820" v2="855" v3="373" />
     <triangle v1="373" v2="855" v3="375" />
     <triangle v1="374" v2="376" v3="821" />
     <triangle v1="821" v2="376" v3="856" />
     <triangle v1="821" v2="856" v3="396" />
     <triangle v1="396" v2="856" v3="398" />
     <triangle v1="234" v2="236" v3="397" />
     <triangle v1="822" v2="781" v3="857" />
     <triangle v1="857" v2="781" v3="782" />
     <triangle v1="857" v2="782" v3="858" />
     <triangle v1="858" v2="782" v3="783" />
     <triangle v1="858" v2="783" v3="859" />
     <triangle v1="859" v2="783" v3="784" />
     <triangle v1="859" v2="784" v3="860" />
     <triangle v1="860" v2="784" v3="785" />
     <triangle v1="860" v2="785" v3="861" />
     <triangle v1="861" v2="785" v3="786" />
     <triangle v1="861" v2="786" v3="862" />
     <triangle v1="862" v2="786" v3="787" />
     <triangle v1="862" v2="787" v3="223" />
     <triangle v1="263" v2="265" v3="829" />
     <triangle v1="829" v2="265" v3="863" />
     <triangle v1="829" v2="863" v3="441" />
     <triangle v1="441" v2="863" v3="443" />
     <triangle v1="442" v2="444" v3="830" />
     <triangle v1="830" v2="444" v3="864" />
     <triangle v1="830" v2="864" v3="464" />
     <triangle v1="464" v2="864" v3="466" />
     <triangle v1="286" v2="288" v3="465" />
     <triangle v1="831" v2="792" v3="865" />
     <triangle v1="865" v2="792" v3="793" />
     <triangle v1="865" v2="793" v3="866" />
     <triangle v1="866" v2="793" v3="794" />
     <triangle v1="866" v2="794" v3="867" />
     <triangle v1="867" v2="794" v3="795" />
     <triangle v1="867" v2="795" v3="868" />
     <triangle v1="868" v2="795" v3="796" />
     <triangle v1="868" v2="796" v3="869" />
     <triangle v1="869" v2="796" v3="797" />
     <triangle v1="869" v2="797" v3="870" />
     <triangle v1="870" v2="797" v3="798" />
     <triangle v1="870" v2="798" v3="81" />
     <triangle v1="68" v2="70" v3="838" />
     <triangle v1="838" v2="70" v3="871" />
     <triangle v1="838" v2="871" v3="519" />
     <triangle v1="519" v2="871" v3="521" />
     <triangle v1="520" v2="522" v3="839" />
     <triangle v1="839" v2="522" v3="872" />
     <triangle v1="839" v2="872" v3="542" />
     <triangle v1="542" v2="872" v3="544" />
     <triangle v1="92" v2="94" v3="543" />
     <triangle v1="840" v2="803" v3="873" />
     <triangle v1="873" v2="803" v3="804" />
     <triangle v1="873" v2="804" v3="874" />
     <triangle v1="874" v2="804" v3="805" />
     <triangle v1="874" v2="805" v3="875" />
     <triangle v1="875" v2="805" v3="806" />
     <triangle v1="875" v2="806" v3="876" />
     <triangle v1="876" v2="806" v3="807" />
     <triangle v1="876" v2="807" v3="877" />
     <triangle v1="877" v2="807" v3="808" />
     <triangle v1="877" v2="808" v3="878" />
     <triangle v1="878" v2="808" v3="809" />
     <triangle v1="878" v2="809" v3="81" />
     <triangle v1="121" v2="123" v3="847" />
     <triangle v1="847" v2="123" v3="879" />
     <triangle v1="847" v2="879" v3="587" />
     <triangle v1="587" v2="879" v3="589" />
     <triangle v1="588" v2="590" v3="848" />
     <triangle v1="848" v2="590" v3="880" />
     <triangle v1="848" v2="880" v3="610" />
     <triangle v1="610" v2="880" v3="612" />
     <triangle v1="144" v2="146" v3="611" />
     <triangle v1="179" v2="176" v3="147" />
     <triangle v1="179" v2="147" v3="145" />
     <triangle v1="334" v2="336" v3="355" />
     <triangle v1="334" v2="355" v3="356" />
     <triangle v1="849" v2="814" v3="881" />
     <triangle v1="881" v2="814" v3="815" />
     <triangle v1="881" v2="815" v3="882" />
     <triangle v1="882" v2="815" v3="816" />
     <triangle v1="882" v2="816" v3="883" />
     <triangle v1="883" v2="816" v3="817" />
     <triangle v1="883" v2="817" v3="884" />
     <triangle v1="884" v2="817" v3="818" />
     <triangle v1="884" v2="818" v3="885" />
     <triangle v1="885" v2="818" v3="819" />
     <triangle v1="885" v2="819" v3="223" />
     <triangle v1="212" v2="214" v3="855" />
     <triangle v1="855" v2="214" v3="886" />
     <triangle v1="855" v2="886" v3="375" />
     <triangle v1="375" v2="886" v3="377" />
     <triangle v1="376" v2="378" v3="856" />
     <triangle v1="856" v2="378" v3="887" />
     <triangle v1="856" v2="887" v3="398" />
     <triangle v1="398" v2="887" v3="232" />
     <triangle v1="822" v2="857" v3="823" />
     <triangle v1="823" v2="857" v3="888" />
     <triangle v1="823" v2="888" v3="824" />
     <triangle v1="824" v2="888" v3="889" />
     <triangle v1="824" v2="889" v3="825" />
     <triangle v1="825" v2="889" v3="890" />
     <triangle v1="825" v2="890" v3="826" />
     <triangle v1="826" v2="890" v3="891" />
     <triangle v1="826" v2="891" v3="827" />
     <triangle v1="827" v2="891" v3="892" />
     <triangle v1="827" v2="892" v3="828" />
     <triangle v1="828" v2="892" v3="223" />
     <triangle v1="888" v2="857" v3="858" />
     <triangle v1="265" v2="267" v3="863" />
     <triangle v1="863" v2="267" v3="893" />
     <triangle v1="863" v2="893" v3="443" />
     <triangle v1="443" v2="893" v3="445" />
     <triangle v1="444" v2="446" v3="864" />
     <triangle v1="864" v2="446" v3="894" />
     <triangle v1="864" v2="894" v3="466" />
     <triangle v1="466" v2="894" v3="284" />
     <triangle v1="831" v2="865" v3="832" />
     <triangle v1="832" v2="865" v3="895" />
     <triangle v1="832" v2="895" v3="833" />
     <triangle v1="833" v2="895" v3="896" />
     <triangle v1="833" v2="896" v3="834" />
     <triangle v1="834" v2="896" v3="897" />
     <triangle v1="834" v2="897" v3="835" />
     <triangle v1="835" v2="897" v3="898" />
     <triangle v1="835" v2="898" v3="836" />
     <triangle v1="836" v2="898" v3="899" />
     <triangle v1="836" v2="899" v3="837" />
     <triangle v1="837" v2="899" v3="81" />
     <triangle v1="895" v2="865" v3="866" />
     <triangle v1="70" v2="72" v3="871" />
     <triangle v1="871" v2="72" v3="900" />
     <triangle v1="871" v2="900" v3="521" />
     <triangle v1="521" v2="900" v3="523" />
     <triangle v1="522" v2="524" v3="872" />
     <triangle v1="872" v2="524" v3="901" />
     <triangle v1="872" v2="901" v3="544" />
     <triangle v1="544" v2="901" v3="90" />
     <triangle v1="840" v2="873" v3="841" />
     <triangle v1="841" v2="873" v3="902" />
     <triangle v1="841" v2="902" v3="842" />
     <triangle v1="842" v2="902" v3="903" />
     <triangle v1="842" v2="903" v3="843" />
     <triangle v1="843" v2="903" v3="904" />
     <triangle v1="843" v2="904" v3="844" />
     <triangle v1="844" v2="904" v3="905" />
     <triangle v1="844" v2="905" v3="845" />
     <triangle v1="845" v2="905" v3="906" />
     <triangle v1="845" v2="906" v3="846" />
     <triangle v1="846" v2="906" v3="81" />
     <triangle v1="902" v2="873" v3="874" />
     <triangle v1="123" v2="125" v3="879" />
     <triangle v1="879" v2="125" v3="907" />
     <triangle v1="879" v2="907" v3="589" />
     <triangle v1="589" v2="907" v3="591" />
     <triangle v1="590" v2="592" v3="880" />
     <triangle v1="880" v2="592" v3="908" />
     <triangle v1="880" v2="908" v3="612" />
     <triangle v1="612" v2="908" v3="142" />
     <triangle v1="182" v2="179" v3="145" />
     <triangle v1="182" v2="145" v3="143" />
     <triangle v1="332" v2="334" v3="356" />
     <triangle v1="332" v2="356" v3="357" />
     <triangle v1="849" v2="881" v3="850" />
     <triangle v1="850" v2="881" v3="909" />
     <triangle v1="850" v2="909" v3="851" />
     <triangle v1="851" v2="909" v3="910" />
     <triangle v1="851" v2="910" v3="852" />
     <triangle v1="852" v2="910" v3="911" />
     <triangle v1="852" v2="911" v3="853" />
     <triangle v1="853" v2="911" v3="912" />
     <triangle v1="853" v2="912" v3="854" />
     <triangle v1="854" v2="912" v3="223" />
     <triangle v1="909" v2="881" v3="882" />
     <triangle v1="214" v2="216" v3="886" />
     <triangle v1="886" v2="216" v3="913" />
     <triangle v1="886" v2="913" v3="377" />
     <triangle v1="377" v2="913" v3="379" />
     <triangle v1="230" v2="232" v3="887" />
     <triangle v1="230" v2="887" v3="380" />
     <triangle v1="380" v2="887" v3="378" />
     <triangle v1="888" v2="858" v3="914" />
     <triangle v1="914" v2="858" v3="859" />
     <triangle v1="914" v2="859" v3="915" />
     <triangle v1="915" v2="859" v3="860" />
     <triangle v1="915" v2="860" v3="916" />
     <triangle v1="916" v2="860" v3="861" />
     <triangle v1="916" v2="861" v3="917" />
     <triangle v1="917" v2="861" v3="862" />
     <triangle v1="917" v2="862" v3="223" />
     <triangle v1="267" v2="269" v3="893" />
     <triangle v1="893" v2="269" v3="918" />
     <triangle v1="893" v2="918" v3="445" />
     <triangle v1="445" v2="918" v3="447" />
     <triangle v1="282" v2="284" v3="894" />
     <triangle v1="282" v2="894" v3="448" />
     <triangle v1="448" v2="894" v3="446" />
     <triangle v1="895" v2="866" v3="919" />
     <triangle v1="919" v2="866" v3="867" />
     <triangle v1="919" v2="867" v3="920" />
     <triangle v1="920" v2="867" v3="868" />
     <triangle v1="920" v2="868" v3="921" />
     <triangle v1="921" v2="868" v3="869" />
     <triangle v1="921" v2="869" v3="922" />
     <triangle v1="922" v2="869" v3="870" />
     <triangle v1="922" v2="870" v3="81" />
     <triangle v1="72" v2="74" v3="900" />
     <triangle v1="900" v2="74" v3="923" />
     <triangle v1="900" v2="923" v3="523" />
     <triangle v1="523" v2="923" v3="525" />
     <triangle v1="88" v2="90" v3="901" />
     <triangle v1="88" v2="901" v3="526" />
     <triangle v1="526" v2="901" v3="524" />
     <triangle v1="902" v2="874" v3="924" />
     <triangle v1="924" v2="874" v3="875" />
     <triangle v1="924" v2="875" v3="925" />
     <triangle v1="925" v2="875" v3="876" />
     <triangle v1="925" v2="876" v3="926" />
     <triangle v1="926" v2="876" v3="877" />
     <triangle v1="926" v2="877" v3="927" />
     <triangle v1="927" v2="877" v3="878" />
     <triangle v1="927" v2="878" v3="81" />
     <triangle v1="125" v2="127" v3="907" />
     <triangle v1="907" v2="127" v3="928" />
     <triangle v1="907" v2="928" v3="591" />
     <triangle v1="591" v2="928" v3="593" />
     <triangle v1="140" v2="142" v3="908" />
     <triangle v1="140" v2="908" v3="594" />
     <triangle v1="594" v2="908" v3="592" />
     <triangle v1="186" v2="182" v3="143" />
     <triangle v1="186" v2="143" v3="141" />
     <triangle v1="330" v2="332" v3="357" />
     <triangle v1="330" v2="357" v3="358" />
     <triangle v1="909" v2="882" v3="929" />
     <triangle v1="929" v2="882" v3="883" />
     <triangle v1="929" v2="883" v3="930" />
     <triangle v1="930" v2="883" v3="884" />
     <triangle v1="930" v2="884" v3="931" />
     <triangle v1="931" v2="884" v3="885" />
     <triangle v1="931" v2="885" v3="223" />
     <triangle v1="216" v2="218" v3="913" />
     <triangle v1="913" v2="218" v3="932" />
     <triangle v1="913" v2="932" v3="379" />
     <triangle v1="379" v2="932" v3="381" />
     <triangle v1="228" v2="230" v3="380" />
     <triangle v1="888" v2="914" v3="889" />
     <triangle v1="889" v2="914" v3="933" />
     <triangle v1="889" v2="933" v3="890" />
     <triangle v1="890" v2="933" v3="934" />
     <triangle v1="890" v2="934" v3="891" />
     <triangle v1="891" v2="934" v3="935" />
     <triangle v1="891" v2="935" v3="892" />
     <triangle v1="892" v2="935" v3="223" />
     <triangle v1="933" v2="914" v3="915" />
     <triangle v1="269" v2="271" v3="918" />
     <triangle v1="918" v2="271" v3="936" />
     <triangle v1="918" v2="936" v3="447" />
     <triangle v1="447" v2="936" v3="449" />
     <triangle v1="280" v2="282" v3="448" />
     <triangle v1="895" v2="919" v3="896" />
     <triangle v1="896" v2="919" v3="937" />
     <triangle v1="896" v2="937" v3="897" />
     <triangle v1="897" v2="937" v3="938" />
     <triangle v1="897" v2="938" v3="898" />
     <triangle v1="898" v2="938" v3="939" />
     <triangle v1="898" v2="939" v3="899" />
     <triangle v1="899" v2="939" v3="81" />
     <triangle v1="937" v2="919" v3="920" />
     <triangle v1="74" v2="76" v3="923" />
     <triangle v1="923" v2="76" v3="940" />
     <triangle v1="923" v2="940" v3="525" />
     <triangle v1="525" v2="940" v3="527" />
     <triangle v1="86" v2="88" v3="526" />
     <triangle v1="902" v2="924" v3="903" />
     <triangle v1="903" v2="924" v3="941" />
     <triangle v1="903" v2="941" v3="904" />
     <triangle v1="904" v2="941" v3="942" />
     <triangle v1="904" v2="942" v3="905" />
     <triangle v1="905" v2="942" v3="943" />
     <triangle v1="905" v2="943" v3="906" />
     <triangle v1="906" v2="943" v3="81" />
     <triangle v1="941" v2="924" v3="925" />
     <triangle v1="127" v2="129" v3="928" />
     <triangle v1="928" v2="129" v3="944" />
     <triangle v1="928" v2="944" v3="593" />
     <triangle v1="593" v2="944" v3="595" />
     <triangle v1="138" v2="140" v3="594" />
     <triangle v1="188" v2="186" v3="141" />
     <triangle v1="188" v2="141" v3="139" />
     <triangle v1="328" v2="330" v3="358" />
     <triangle v1="328" v2="358" v3="359" />
     <triangle v1="909" v2="929" v3="910" />
     <triangle v1="910" v2="929" v3="945" />
     <triangle v1="910" v2="945" v3="911" />
     <triangle v1="911" v2="945" v3="946" />
     <triangle v1="911" v2="946" v3="912" />
     <triangle v1="912" v2="946" v3="223" />
     <triangle v1="945" v2="929" v3="930" />
     <triangle v1="218" v2="220" v3="932" />
     <triangle v1="932" v2="220" v3="947" />
     <triangle v1="932" v2="947" v3="381" />
     <triangle v1="381" v2="947" v3="226" />
     <triangle v1="933" v2="915" v3="948" />
     <triangle v1="948" v2="915" v3="916" />
     <triangle v1="948" v2="916" v3="949" />
     <triangle v1="949" v2="916" v3="917" />
     <triangle v1="949" v2="917" v3="223" />
     <triangle v1="271" v2="273" v3="936" />
     <triangle v1="936" v2="273" v3="950" />
     <triangle v1="936" v2="950" v3="449" />
     <triangle v1="449" v2="950" v3="278" />
     <triangle v1="937" v2="920" v3="951" />
     <triangle v1="951" v2="920" v3="921" />
     <triangle v1="951" v2="921" v3="952" />
     <triangle v1="952" v2="921" v3="922" />
     <triangle v1="952" v2="922" v3="81" />
     <triangle v1="76" v2="78" v3="940" />
     <triangle v1="940" v2="78" v3="953" />
     <triangle v1="940" v2="953" v3="527" />
     <triangle v1="527" v2="953" v3="84" />
     <triangle v1="941" v2="925" v3="954" />
     <triangle v1="954" v2="925" v3="926" />
     <triangle v1="954" v2="926" v3="955" />
     <triangle v1="955" v2="926" v3="927" />
     <triangle v1="955" v2="927" v3="81" />
     <triangle v1="129" v2="131" v3="944" />
     <triangle v1="944" v2="131" v3="956" />
     <triangle v1="944" v2="956" v3="595" />
     <triangle v1="595" v2="956" v3="136" />
     <triangle v1="190" v2="188" v3="139" />
     <triangle v1="190" v2="139" v3="137" />
     <triangle v1="326" v2="328" v3="359" />
     <triangle v1="326" v2="359" v3="325" />
     <triangle v1="945" v2="930" v3="957" />
     <triangle v1="957" v2="930" v3="931" />
     <triangle v1="957" v2="931" v3="223" />
     <triangle v1="224" v2="226" v3="947" />
     <triangle v1="224" v2="947" v3="222" />
     <triangle v1="222" v2="947" v3="220" />
     <triangle v1="933" v2="948" v3="934" />
     <triangle v1="934" v2="948" v3="958" />
     <triangle v1="934" v2="958" v3="935" />
     <triangle v1="935" v2="958" v3="223" />
     <triangle v1="958" v2="948" v3="949" />
     <triangle v1="276" v2="278" v3="950" />
     <triangle v1="276" v2="950" v3="275" />
     <triangle v1="275" v2="950" v3="273" />
     <triangle v1="937" v2="951" v3="938" />
     <triangle v1="938" v2="951" v3="959" />
     <triangle v1="938" v2="959" v3="939" />
     <triangle v1="939" v2="959" v3="81" />
     <triangle v1="959" v2="951" v3="952" />
     <triangle v1="82" v2="84" v3="953" />
     <triangle v1="82" v2="953" v3="80" />
     <triangle v1="80" v2="953" v3="78" />
     <triangle v1="941" v2="954" v3="942" />
     <triangle v1="942" v2="954" v3="960" />
     <triangle v1="942" v2="960" v3="943" />
     <triangle v1="943" v2="960" v3="81" />
     <triangle v1="960" v2="954" v3="955" />
     <triangle v1="134" v2="136" v3="956" />
     <triangle v1="134" v2="956" v3="133" />
     <triangle v1="133" v2="956" v3="131" />
     <triangle v1="192" v2="190" v3="194" />
     <triangle v1="194" v2="190" v3="137" />
     <triangle v1="223" v2="946" v3="957" />
     <triangle v1="957" v2="946" v3="945" />
     <triangle v1="223" v2="958" v3="949" />
     <triangle v1="81" v2="959" v3="952" />
     <triangle v1="81" v2="960" v3="955" />
     <triangle v1="961" v2="962" v3="963" />
     <triangle v1="963" v2="962" v3="964" />
     <triangle v1="965" v2="966" v3="32" />
     <triangle v1="32" v2="966" v3="967" />
     <triangle v1="32" v2="967" v3="43" />
     <triangle v1="32" v2="30" v3="965" />
     <triangle v1="34" v2="52" v3="27" />
     <triangle v1="27" v2="52" v3="54" />
     <triangle v1="27" v2="54" v3="968" />
     <triangle v1="968" v2="54" v3="969" />
     <triangle v1="968" v2="969" v3="970" />
     <triangle v1="970" v2="971" v3="968" />
     <triangle v1="968" v2="29" v3="27" />
     <triangle v1="223" v2="972" v3="81" />
     <triangle v1="81" v2="972" v3="973" />
     <triangle v1="81" v2="973" v3="974" />
     <triangle v1="974" v2="973" v3="975" />
     <triangle v1="975" v2="973" v3="976" />
     <triangle v1="977" v2="978" v3="979" />
     <triangle v1="979" v2="978" v3="980" />
     <triangle v1="978" v2="44" v3="980" />
     <triangle v1="980" v2="44" v3="981" />
     <triangle v1="981" v2="44" v3="46" />
     <triangle v1="981" v2="46" v3="311" />
     <triangle v1="311" v2="46" v3="313" />
     <triangle v1="313" v2="46" v3="314" />
     <triangle v1="314" v2="46" v3="316" />
     <triangle v1="316" v2="46" v3="318" />
     <triangle v1="318" v2="46" v3="320" />
     <triangle v1="320" v2="46" v3="322" />
     <triangle v1="322" v2="46" v3="324" />
     <triangle v1="324" v2="46" v3="223" />
     <triangle v1="223" v2="46" v3="972" />
     <triangle v1="311" v2="309" v3="981" />
     <triangle v1="981" v2="309" v3="34" />
     <triangle v1="981" v2="34" v3="982" />
     <triangle v1="982" v2="34" v3="983" />
     <triangle v1="982" v2="983" v3="984" />
     <triangle v1="984" v2="983" v3="985" />
     <triangle v1="984" v2="985" v3="43" />
     <triangle v1="309" v2="307" v3="34" />
     <triangle v1="34" v2="307" v3="305" />
     <triangle v1="34" v2="305" v3="303" />
     <triangle v1="303" v2="195" v3="34" />
     <triangle v1="34" v2="195" v3="52" />
     <triangle v1="967" v2="48" v3="43" />
     <triangle v1="43" v2="48" v3="986" />
     <triangle v1="43" v2="986" v3="984" />
     <triangle v1="48" v2="50" v3="986" />
     <triangle v1="986" v2="50" v3="963" />
     <triangle v1="963" v2="50" v3="961" />
     <triangle v1="987" v2="988" v3="989" />
     <triangle v1="989" v2="988" v3="990" />
     <triangle v1="991" v2="992" v3="993" />
     <triangle v1="993" v2="992" v3="994" />
     <triangle v1="995" v2="996" v3="987" />
     <triangle v1="987" v2="996" v3="997" />
     <triangle v1="987" v2="997" v3="988" />
     <triangle v1="993" v2="994" v3="998" />
     <triangle v1="998" v2="994" v3="999" />
     <triangle v1="998" v2="999" v3="1000" />
     <triangle v1="1001" v2="1002" v3="1003" />
     <triangle v1="1003" v2="1002" v3="1004" />
     <triangle v1="1005" v2="1003" v3="1006" />
     <triangle v1="1006" v2="1003" v3="1007" />
     <triangle v1="1007" v2="1003" v3="1004" />
     <triangle v1="1008" v2="1009" v3="1010" />
     <triangle v1="1010" v2="1009" v3="1011" />
     <triangle v1="1010" v2="1011" v3="1012" />
     <triangle v1="1012" v2="1011" v3="1013" />
     <triangle v1="1012" v2="1013" v3="1014" />
     <triangle v1="1014" v2="1013" v3="1015" />
     <triangle v1="1001" v2="989" v3="1002" />
     <triangle v1="1002" v2="989" v3="990" />
     <triangle v1="991" v2="1016" v3="992" />
     <triangle v1="992" v2="1016" v3="1017" />
     <triangle v1="1018" v2="1019" v3="1009" />
     <triangle v1="1009" v2="1019" v3="1011" />
     <triangle v1="1011" v2="1019" v3="1020" />
     <triangle v1="1011" v2="1020" v3="1013" />
     <triangle v1="1013" v2="1020" v3="1021" />
     <triangle v1="1013" v2="1021" v3="1015" />
     <triangle v1="1015" v2="1021" v3="1022" />
     <triangle v1="1015" v2="1022" v3="1014" />
     <triangle v1="1014" v2="1022" v3="1023" />
     <triangle v1="1014" v2="1023" v3="1012" />
     <triangle v1="1012" v2="1023" v3="1024" />
     <triangle v1="1012" v2="1024" v3="1010" />
     <triangle v1="1010" v2="1024" v3="1025" />
     <triangle v1="1010" v2="1025" v3="1008" />
     <triangle v1="1026" v2="1027" v3="1016" />
     <triangle v1="1016" v2="1027" v3="1017" />
     <triangle v1="1017" v2="1027" v3="992" />
     <triangle v1="992" v2="1027" v3="994" />
     <triangle v1="994" v2="1027" v3="1028" />
     <triangle v1="994" v2="1028" v3="999" />
     <triangle v1="1029" v2="1030" v3="1018" />
     <triangle v1="1018" v2="1030" v3="1031" />
     <triangle v1="1018" v2="1031" v3="1032" />
     <triangle v1="1032" v2="1031" v3="1033" />
     <triangle v1="1032" v2="1033" v3="1034" />
     <triangle v1="1034" v2="1033" v3="1035" />
     <triangle v1="1034" v2="1035" v3="1036" />
     <triangle v1="1036" v2="1035" v3="1037" />
     <triangle v1="1036" v2="1037" v3="1038" />
     <triangle v1="1038" v2="1037" v3="1039" />
     <triangle v1="1038" v2="1039" v3="1040" />
     <triangle v1="1040" v2="1039" v3="1041" />
     <triangle v1="1040" v2="1041" v3="1042" />
     <triangle v1="1042" v2="1041" v3="1043" />
     <triangle v1="1042" v2="1043" v3="1044" />
     <triangle v1="1044" v2="1043" v3="1025" />
     <triangle v1="1044" v2="1025" v3="1045" />
     <triangle v1="1045" v2="1025" v3="1046" />
     <triangle v1="1045" v2="1046" v3="1047" />
     <triangle v1="1047" v2="1046" v3="1048" />
     <triangle v1="1047" v2="1048" v3="1049" />
     <triangle v1="1049" v2="1048" v3="1050" />
     <triangle v1="1049" v2="1050" v3="1051" />
     <triangle v1="1051" v2="1050" v3="1052" />
     <triangle v1="1051" v2="1052" v3="1053" />
     <triangle v1="1053" v2="1052" v3="1054" />
     <triangle v1="1053" v2="1054" v3="1055" />
     <triangle v1="1055" v2="1054" v3="1056" />
     <triangle v1="1055" v2="1056" v3="1057" />
     <triangle v1="1057" v2="1056" v3="1058" />
     <triangle v1="1057" v2="1058" v3="1018" />
     <triangle v1="1018" v2="1058" v3="1059" />
     <triangle v1="1018" v2="1059" v3="1060" />
     <triangle v1="1060" v2="1059" v3="1061" />
     <triangle v1="1060" v2="1061" v3="1062" />
     <triangle v1="1062" v2="1061" v3="1063" />
     <triangle v1="1062" v2="1063" v3="1064" />
     <triangle v1="1064" v2="1063" v3="1065" />
     <triangle v1="1064" v2="1065" v3="1066" />
     <triangle v1="1066" v2="1065" v3="1067" />
     <triangle v1="1066" v2="1067" v3="1068" />
     <triangle v1="1068" v2="1067" v3="1069" />
     <triangle v1="1068" v2="1069" v3="1070" />
     <triangle v1="1070" v2="1069" v3="1071" />
     <triangle v1="1070" v2="1071" v3="1072" />
     <triangle v1="1072" v2="1071" v3="1025" />
     <triangle v1="1072" v2="1025" v3="1073" />
     <triangle v1="1073" v2="1025" v3="1074" />
     <triangle v1="1073" v2="1074" v3="1075" />
     <triangle v1="1075" v2="1074" v3="1076" />
     <triangle v1="1075" v2="1076" v3="1077" />
     <triangle v1="1077" v2="1076" v3="1078" />
     <triangle v1="1077" v2="1078" v3="1079" />
     <triangle v1="1079" v2="1078" v3="1080" />
     <triangle v1="1079" v2="1080" v3="1081" />
     <triangle v1="1081" v2="1080" v3="1082" />
     <triangle v1="1081" v2="1082" v3="1083" />
     <triangle v1="1083" v2="1082" v3="1084" />
     <triangle v1="1083" v2="1084" v3="1085" />
     <triangle v1="1085" v2="1084" v3="1086" />
     <triangle v1="1085" v2="1086" v3="1018" />
     <triangle v1="1018" v2="1086" v3="1087" />
     <triangle v1="1018" v2="1087" v3="1088" />
     <triangle v1="1088" v2="1087" v3="1089" />
     <triangle v1="1088" v2="1089" v3="1090" />
     <triangle v1="1090" v2="1089" v3="1091" />
     <triangle v1="1090" v2="1091" v3="1092" />
     <triangle v1="1092" v2="1091" v3="1093" />
     <triangle v1="1092" v2="1093" v3="1094" />
     <triangle v1="1094" v2="1093" v3="1095" />
     <triangle v1="1094" v2="1095" v3="1096" />
     <triangle v1="1096" v2="1095" v3="1097" />
     <triangle v1="1096" v2="1097" v3="1098" />
     <triangle v1="1098" v2="1097" v3="1099" />
     <triangle v1="1098" v2="1099" v3="1100" />
     <triangle v1="1100" v2="1099" v3="1025" />
     <triangle v1="1100" v2="1025" v3="1101" />
     <triangle v1="1101" v2="1025" v3="1102" />
     <triangle v1="1101" v2="1102" v3="1103" />
     <triangle v1="1103" v2="1102" v3="1104" />
     <triangle v1="1103" v2="1104" v3="1105" />
     <triangle v1="1105" v2="1104" v3="1106" />
     <triangle v1="1105" v2="1106" v3="1107" />
     <triangle v1="1107" v2="1106" v3="1108" />
     <triangle v1="1107" v2="1108" v3="1109" />
     <triangle v1="1109" v2="1108" v3="1110" />
     <triangle v1="1109" v2="1110" v3="1111" />
     <triangle v1="1111" v2="1110" v3="1112" />
     <triangle v1="1111" v2="1112" v3="1113" />
     <triangle v1="1113" v2="1112" v3="1114" />
     <triangle v1="1113" v2="1114" v3="1018" />
     <triangle v1="1018" v2="1114" v3="1019" />
     <triangle v1="1019" v2="1114" v3="1115" />
     <triangle v1="1019" v2="1115" v3="1020" />
     <triangle v1="1020" v2="1115" v3="1116" />
     <triangle v1="1020" v2="1116" v3="1021" />
     <triangle v1="1021" v2="1116" v3="1117" />
     <triangle v1="1021" v2="1117" v3="1022" />
     <triangle v1="1022" v2="1117" v3="1118" />
     <triangle v1="1022" v2="1118" v3="1023" />
     <triangle v1="1023" v2="1118" v3="1119" />
     <triangle v1="1023" v2="1119" v3="1024" />
     <triangle v1="1024" v2="1119" v3="1120" />
     <triangle v1="1024" v2="1120" v3="1025" />
     <triangle v1="1025" v2="1120" v3="1121" />
     <triangle v1="1025" v2="1121" v3="1122" />
     <triangle v1="1122" v2="1121" v3="1123" />
     <triangle v1="1122" v2="1123" v3="1124" />
     <triangle v1="1124" v2="1123" v3="1125" />
     <triangle v1="1124" v2="1125" v3="1106" />
     <triangle v1="1106" v2="1125" v3="1108" />
     <triangle v1="1126" v2="1127" v3="1029" />
     <triangle v1="1029" v2="1127" v3="1128" />
     <triangle v1="1029" v2="1128" v3="1129" />
     <triangle v1="1129" v2="1128" v3="1130" />
     <triangle v1="1129" v2="1130" v3="1131" />
     <triangle v1="1131" v2="1130" v3="1132" />
     <triangle v1="1131" v2="1132" v3="1133" />
     <triangle v1="1133" v2="1132" v3="1134" />
     <triangle v1="1133" v2="1134" v3="1135" />
     <triangle v1="1135" v2="1134" v3="1136" />
     <triangle v1="1135" v2="1136" v3="1137" />
     <triangle v1="1137" v2="1136" v3="1138" />
     <triangle v1="1137" v2="1138" v3="1139" />
     <triangle v1="1139" v2="1138" v3="1140" />
     <triangle v1="1139" v2="1140" v3="1141" />
     <triangle v1="1141" v2="1140" v3="1142" />
     <triangle v1="1141" v2="1142" v3="1143" />
     <triangle v1="1143" v2="1142" v3="1144" />
     <triangle v1="1143" v2="1144" v3="1145" />
     <triangle v1="1145" v2="1144" v3="1146" />
     <triangle v1="1145" v2="1146" v3="1147" />
     <triangle v1="1147" v2="1146" v3="1148" />
     <triangle v1="1147" v2="1148" v3="1149" />
     <triangle v1="1149" v2="1148" v3="1150" />
     <triangle v1="1149" v2="1150" v3="1151" />
     <triangle v1="1151" v2="1150" v3="1152" />
     <triangle v1="1151" v2="1152" v3="1153" />
     <triangle v1="1153" v2="1152" v3="1154" />
     <triangle v1="1153" v2="1154" v3="1155" />
     <triangle v1="1155" v2="1154" v3="1156" />
     <triangle v1="1155" v2="1156" v3="1157" />
     <triangle v1="1157" v2="1156" v3="1158" />
     <triangle v1="1157" v2="1158" v3="1159" />
     <triangle v1="1159" v2="1158" v3="1160" />
     <triangle v1="1159" v2="1160" v3="1161" />
     <triangle v1="1161" v2="1160" v3="1162" />
     <triangle v1="1161" v2="1162" v3="1163" />
     <triangle v1="1163" v2="1162" v3="1164" />
     <triangle v1="1163" v2="1164" v3="1165" />
     <triangle v1="1165" v2="1164" v3="1166" />
     <triangle v1="1165" v2="1166" v3="1167" />
     <triangle v1="1167" v2="1166" v3="1168" />
     <triangle v1="1167" v2="1168" v3="1169" />
     <triangle v1="1169" v2="1168" v3="1170" />
     <triangle v1="1169" v2="1170" v3="1171" />
     <triangle v1="1171" v2="1170" v3="1172" />
     <triangle v1="1171" v2="1172" v3="1173" />
     <triangle v1="1173" v2="1172" v3="1174" />
     <triangle v1="1173" v2="1174" v3="1175" />
     <triangle v1="1175" v2="1174" v3="1176" />
     <triangle v1="1175" v2="1176" v3="1177" />
     <triangle v1="1177" v2="1176" v3="1178" />
     <triangle v1="1177" v2="1178" v3="1179" />
     <triangle v1="1179" v2="1178" v3="1180" />
     <triangle v1="1179" v2="1180" v3="1181" />
     <triangle v1="1181" v2="1180" v3="1182" />
     <triangle v1="1181" v2="1182" v3="1183" />
     <triangle v1="1183" v2="1182" v3="1184" />
     <triangle v1="1183" v2="1184" v3="1185" />
     <triangle v1="1185" v2="1184" v3="1186" />
     <triangle v1="1185" v2="1186" v3="1187" />
     <triangle v1="1187" v2="1186" v3="1188" />
     <triangle v1="1187" v2="1188" v3="1030" />
     <triangle v1="1030" v2="1188" v3="1189" />
     <triangle v1="1030" v2="1189" v3="1031" />
     <triangle v1="1031" v2="1189" v3="1033" />
     <triangle v1="1127" v2="1126" v3="1190" />
     <triangle v1="1190" v2="1126" v3="1191" />
     <triangle v1="1190" v2="1191" v3="1192" />
     <triangle v1="1192" v2="1191" v3="1193" />
     <triangle v1="1128" v2="1194" v3="1130" />
     <triangle v1="1130" v2="1194" v3="1195" />
     <triangle v1="1130" v2="1195" v3="1196" />
     <triangle v1="1196" v2="1195" v3="1197" />
     <triangle v1="1196" v2="1197" v3="1198" />
     <triangle v1="1198" v2="1197" v3="1199" />
     <triangle v1="1198" v2="1199" v3="1200" />
     <triangle v1="1198" v2="1200" v3="1201" />
     <triangle v1="1201" v2="1200" v3="1202" />
     <triangle v1="1201" v2="1202" v3="1203" />
     <triangle v1="1203" v2="1202" v3="1204" />
     <triangle v1="1203" v2="1204" v3="1205" />
     <triangle v1="1206" v2="1207" v3="1205" />
     <triangle v1="1205" v2="1207" v3="1208" />
     <triangle v1="1205" v2="1208" v3="1203" />
     <triangle v1="1203" v2="1208" v3="1209" />
     <triangle v1="1203" v2="1209" v3="1210" />
     <triangle v1="1210" v2="1209" v3="1211" />
     <triangle v1="1210" v2="1211" v3="1212" />
     <triangle v1="1212" v2="1211" v3="1213" />
     <triangle v1="1212" v2="1213" v3="1214" />
     <triangle v1="1214" v2="1213" v3="1215" />
     <triangle v1="1214" v2="1215" v3="1216" />
     <triangle v1="1216" v2="1215" v3="1217" />
     <triangle v1="1216" v2="1217" v3="1218" />
     <triangle v1="1218" v2="1217" v3="1219" />
     <triangle v1="1218" v2="1219" v3="1220" />
     <triangle v1="1220" v2="1219" v3="1221" />
     <triangle v1="1220" v2="1221" v3="1222" />
     <triangle v1="1222" v2="1221" v3="1223" />
     <triangle v1="1222" v2="1223" v3="1224" />
     <triangle v1="1224" v2="1223" v3="1225" />
     <triangle v1="1224" v2="1225" v3="1226" />
     <triangle v1="1226" v2="1225" v3="1227" />
     <triangle v1="1226" v2="1227" v3="1228" />
     <triangle v1="1228" v2="1227" v3="1229" />
     <triangle v1="1228" v2="1229" v3="1230" />
     <triangle v1="1230" v2="1229" v3="1231" />
     <triangle v1="1230" v2="1231" v3="1232" />
     <triangle v1="1232" v2="1231" v3="1233" />
     <triangle v1="1232" v2="1233" v3="1234" />
     <triangle v1="1234" v2="1233" v3="1235" />
     <triangle v1="1234" v2="1235" v3="1236" />
     <triangle v1="1236" v2="1235" v3="1237" />
     <triangle v1="1236" v2="1237" v3="1238" />
     <triangle v1="1238" v2="1237" v3="1239" />
     <triangle v1="1238" v2="1239" v3="1240" />
     <triangle v1="1240" v2="1239" v3="1241" />
     <triangle v1="1240" v2="1241" v3="1242" />
     <triangle v1="1242" v2="1241" v3="1243" />
     <triangle v1="1242" v2="1243" v3="1244" />
     <triangle v1="1244" v2="1243" v3="1245" />
     <triangle v1="1244" v2="1245" v3="1246" />
     <triangle v1="1246" v2="1245" v3="1247" />
     <triangle v1="1246" v2="1247" v3="1248" />
     <triangle v1="1248" v2="1247" v3="1249" />
     <triangle v1="1248" v2="1249" v3="1250" />
     <triangle v1="1250" v2="1249" v3="1251" />
     <triangle v1="1250" v2="1251" v3="1252" />
     <triangle v1="1252" v2="1251" v3="1253" />
     <triangle v1="1252" v2="1253" v3="1254" />
     <triangle v1="1254" v2="1253" v3="1255" />
     <triangle v1="1254" v2="1255" v3="1256" />
     <triangle v1="1256" v2="1255" v3="1257" />
     <triangle v1="1256" v2="1257" v3="1258" />
     <triangle v1="1258" v2="1257" v3="1259" />
     <triangle v1="1258" v2="1259" v3="1260" />
     <triangle v1="1260" v2="1259" v3="1261" />
     <triangle v1="1260" v2="1261" v3="1262" />
     <triangle v1="1262" v2="1261" v3="1263" />
     <triangle v1="1262" v2="1263" v3="1264" />
     <triangle v1="1264" v2="1263" v3="1265" />
     <triangle v1="1264" v2="1265" v3="1266" />
     <triangle v1="1266" v2="1265" v3="1267" />
     <triangle v1="1266" v2="1267" v3="1268" />
     <triangle v1="1268" v2="1267" v3="1269" />
     <triangle v1="1268" v2="1269" v3="1270" />
     <triangle v1="1270" v2="1269" v3="1271" />
     <triangle v1="1270" v2="1271" v3="1041" />
     <triangle v1="1041" v2="1271" v3="1043" />
     <triangle v1="1207" v2="1206" v3="1272" />
     <triangle v1="1272" v2="1206" v3="1273" />
     <triangle v1="1272" v2="1273" v3="1274" />
     <triangle v1="1274" v2="1273" v3="1275" />
     <triangle v1="1274" v2="1275" v3="1276" />
     <triangle v1="1025" v2="1267" v3="1207" />
     <triangle v1="1207" v2="1267" v3="1265" />
     <triangle v1="1207" v2="1265" v3="1263" />
     <triangle v1="1209" v2="1208" v3="1207" />
     <triangle v1="1129" v2="1131" v3="1029" />
     <triangle v1="1029" v2="1131" v3="1133" />
     <triangle v1="1029" v2="1133" v3="1135" />
     <triangle v1="1135" v2="1137" v3="1029" />
     <triangle v1="1029" v2="1137" v3="1139" />
     <triangle v1="1029" v2="1139" v3="1141" />
     <triangle v1="1141" v2="1143" v3="1029" />
     <triangle v1="1029" v2="1143" v3="1145" />
     <triangle v1="1029" v2="1145" v3="1147" />
     <triangle v1="1147" v2="1149" v3="1029" />
     <triangle v1="1029" v2="1149" v3="1151" />
     <triangle v1="1029" v2="1151" v3="1153" />
     <triangle v1="1153" v2="1155" v3="1029" />
     <triangle v1="1029" v2="1155" v3="1157" />
     <triangle v1="1029" v2="1157" v3="1159" />
     <triangle v1="1159" v2="1161" v3="1029" />
     <triangle v1="1029" v2="1161" v3="1163" />
     <triangle v1="1029" v2="1163" v3="1165" />
     <triangle v1="1165" v2="1167" v3="1029" />
     <triangle v1="1029" v2="1167" v3="1169" />
     <triangle v1="1029" v2="1169" v3="1171" />
     <triangle v1="1171" v2="1173" v3="1029" />
     <triangle v1="1029" v2="1173" v3="1175" />
     <triangle v1="1029" v2="1175" v3="1177" />
     <triangle v1="1177" v2="1179" v3="1029" />
     <triangle v1="1029" v2="1179" v3="1181" />
     <triangle v1="1029" v2="1181" v3="1183" />
     <triangle v1="1183" v2="1185" v3="1029" />
     <triangle v1="1029" v2="1185" v3="1187" />
     <triangle v1="1029" v2="1187" v3="1030" />
     <triangle v1="1032" v2="1277" v3="1018" />
     <triangle v1="1018" v2="1277" v3="1278" />
     <triangle v1="1018" v2="1278" v3="1279" />
     <triangle v1="1279" v2="1278" v3="1280" />
     <triangle v1="1279" v2="1280" v3="1281" />
     <triangle v1="1281" v2="1280" v3="1282" />
     <triangle v1="1281" v2="1282" v3="1283" />
     <triangle v1="1283" v2="1282" v3="1284" />
     <triangle v1="1283" v2="1284" v3="1285" />
     <triangle v1="1285" v2="1284" v3="1286" />
     <triangle v1="1285" v2="1286" v3="1049" />
     <triangle v1="1049" v2="1286" v3="1047" />
     <triangle v1="1032" v2="1034" v3="1277" />
     <triangle v1="1277" v2="1034" v3="1287" />
     <triangle v1="1277" v2="1287" v3="1278" />
     <triangle v1="1278" v2="1287" v3="1280" />
     <triangle v1="1279" v2="1288" v3="1018" />
     <triangle v1="1018" v2="1288" v3="1289" />
     <triangle v1="1018" v2="1289" v3="1290" />
     <triangle v1="1290" v2="1289" v3="1291" />
     <triangle v1="1290" v2="1291" v3="1055" />
     <triangle v1="1055" v2="1291" v3="1053" />
     <triangle v1="1279" v2="1281" v3="1288" />
     <triangle v1="1288" v2="1281" v3="1292" />
     <triangle v1="1288" v2="1292" v3="1289" />
     <triangle v1="1289" v2="1292" v3="1291" />
     <triangle v1="1057" v2="1018" v3="1290" />
     <triangle v1="1055" v2="1057" v3="1290" />
     <triangle v1="1059" v2="1058" v3="1293" />
     <triangle v1="1293" v2="1058" v3="1056" />
     <triangle v1="1293" v2="1056" v3="1294" />
     <triangle v1="1294" v2="1056" v3="1054" />
     <triangle v1="1294" v2="1054" v3="1295" />
     <triangle v1="1295" v2="1054" v3="1052" />
     <triangle v1="1295" v2="1052" v3="1296" />
     <triangle v1="1296" v2="1052" v3="1050" />
     <triangle v1="1296" v2="1050" v3="1297" />
     <triangle v1="1297" v2="1050" v3="1048" />
     <triangle v1="1297" v2="1048" v3="1298" />
     <triangle v1="1298" v2="1048" v3="1046" />
     <triangle v1="1298" v2="1046" v3="1025" />
     <triangle v1="1060" v2="1299" v3="1018" />
     <triangle v1="1018" v2="1299" v3="1300" />
     <triangle v1="1018" v2="1300" v3="1301" />
     <triangle v1="1301" v2="1300" v3="1302" />
     <triangle v1="1301" v2="1302" v3="1303" />
     <triangle v1="1303" v2="1302" v3="1304" />
     <triangle v1="1303" v2="1304" v3="1305" />
     <triangle v1="1305" v2="1304" v3="1306" />
     <triangle v1="1305" v2="1306" v3="1307" />
     <triangle v1="1307" v2="1306" v3="1308" />
     <triangle v1="1307" v2="1308" v3="1077" />
     <triangle v1="1077" v2="1308" v3="1075" />
     <triangle v1="1060" v2="1062" v3="1299" />
     <triangle v1="1299" v2="1062" v3="1309" />
     <triangle v1="1299" v2="1309" v3="1300" />
     <triangle v1="1300" v2="1309" v3="1302" />
     <triangle v1="1301" v2="1310" v3="1018" />
     <triangle v1="1018" v2="1310" v3="1311" />
     <triangle v1="1018" v2="1311" v3="1312" />
     <triangle v1="1312" v2="1311" v3="1313" />
     <triangle v1="1312" v2="1313" v3="1083" />
     <triangle v1="1083" v2="1313" v3="1081" />
     <triangle v1="1301" v2="1303" v3="1310" />
     <triangle v1="1310" v2="1303" v3="1314" />
     <triangle v1="1310" v2="1314" v3="1311" />
     <triangle v1="1311" v2="1314" v3="1313" />
     <triangle v1="1085" v2="1018" v3="1312" />
     <triangle v1="1083" v2="1085" v3="1312" />
     <triangle v1="1087" v2="1086" v3="1315" />
     <triangle v1="1315" v2="1086" v3="1084" />
     <triangle v1="1315" v2="1084" v3="1316" />
     <triangle v1="1316" v2="1084" v3="1082" />
     <triangle v1="1316" v2="1082" v3="1317" />
     <triangle v1="1317" v2="1082" v3="1080" />
     <triangle v1="1317" v2="1080" v3="1318" />
     <triangle v1="1318" v2="1080" v3="1078" />
     <triangle v1="1318" v2="1078" v3="1319" />
     <triangle v1="1319" v2="1078" v3="1076" />
     <triangle v1="1319" v2="1076" v3="1320" />
     <triangle v1="1320" v2="1076" v3="1074" />
     <triangle v1="1320" v2="1074" v3="1025" />
     <triangle v1="1088" v2="1321" v3="1018" />
     <triangle v1="1018" v2="1321" v3="1322" />
     <triangle v1="1018" v2="1322" v3="1323" />
     <triangle v1="1323" v2="1322" v3="1324" />
     <triangle v1="1323" v2="1324" v3="1325" />
     <triangle v1="1325" v2="1324" v3="1326" />
     <triangle v1="1325" v2="1326" v3="1327" />
     <triangle v1="1327" v2="1326" v3="1328" />
     <triangle v1="1327" v2="1328" v3="1329" />
     <triangle v1="1329" v2="1328" v3="1330" />
     <triangle v1="1329" v2="1330" v3="1105" />
     <triangle v1="1105" v2="1330" v3="1103" />
     <triangle v1="1088" v2="1090" v3="1321" />
     <triangle v1="1321" v2="1090" v3="1331" />
     <triangle v1="1321" v2="1331" v3="1322" />
     <triangle v1="1322" v2="1331" v3="1324" />
     <triangle v1="1323" v2="1332" v3="1018" />
     <triangle v1="1018" v2="1332" v3="1333" />
     <triangle v1="1018" v2="1333" v3="1334" />
     <triangle v1="1334" v2="1333" v3="1335" />
     <triangle v1="1334" v2="1335" v3="1111" />
     <triangle v1="1111" v2="1335" v3="1109" />
     <triangle v1="1323" v2="1325" v3="1332" />
     <triangle v1="1332" v2="1325" v3="1336" />
     <triangle v1="1332" v2="1336" v3="1333" />
     <triangle v1="1333" v2="1336" v3="1335" />
     <triangle v1="1113" v2="1018" v3="1334" />
     <triangle v1="1111" v2="1113" v3="1334" />
     <triangle v1="1115" v2="1114" v3="1112" />
     <triangle v1="1130" v2="1196" v3="1132" />
     <triangle v1="1132" v2="1196" v3="1337" />
     <triangle v1="1132" v2="1337" v3="1134" />
     <triangle v1="1134" v2="1337" v3="1338" />
     <triangle v1="1134" v2="1338" v3="1136" />
     <triangle v1="1136" v2="1338" v3="1339" />
     <triangle v1="1136" v2="1339" v3="1138" />
     <triangle v1="1138" v2="1339" v3="1340" />
     <triangle v1="1138" v2="1340" v3="1140" />
     <triangle v1="1140" v2="1340" v3="1341" />
     <triangle v1="1140" v2="1341" v3="1142" />
     <triangle v1="1142" v2="1341" v3="1342" />
     <triangle v1="1142" v2="1342" v3="1144" />
     <triangle v1="1144" v2="1342" v3="1343" />
     <triangle v1="1144" v2="1343" v3="1146" />
     <triangle v1="1146" v2="1343" v3="1344" />
     <triangle v1="1146" v2="1344" v3="1148" />
     <triangle v1="1148" v2="1344" v3="1345" />
     <triangle v1="1148" v2="1345" v3="1150" />
     <triangle v1="1150" v2="1345" v3="1346" />
     <triangle v1="1150" v2="1346" v3="1152" />
     <triangle v1="1152" v2="1346" v3="1347" />
     <triangle v1="1152" v2="1347" v3="1154" />
     <triangle v1="1154" v2="1347" v3="1348" />
     <triangle v1="1154" v2="1348" v3="1156" />
     <triangle v1="1156" v2="1348" v3="1349" />
     <triangle v1="1156" v2="1349" v3="1158" />
     <triangle v1="1158" v2="1349" v3="1350" />
     <triangle v1="1158" v2="1350" v3="1160" />
     <triangle v1="1160" v2="1350" v3="1351" />
     <triangle v1="1160" v2="1351" v3="1162" />
     <triangle v1="1162" v2="1351" v3="1352" />
     <triangle v1="1162" v2="1352" v3="1164" />
     <triangle v1="1164" v2="1352" v3="1353" />
     <triangle v1="1164" v2="1353" v3="1166" />
     <triangle v1="1166" v2="1353" v3="1354" />
     <triangle v1="1166" v2="1354" v3="1168" />
     <triangle v1="1168" v2="1354" v3="1355" />
     <triangle v1="1168" v2="1355" v3="1170" />
     <triangle v1="1170" v2="1355" v3="1356" />
     <triangle v1="1170" v2="1356" v3="1172" />
     <triangle v1="1172" v2="1356" v3="1357" />
     <triangle v1="1172" v2="1357" v3="1174" />
     <triangle v1="1174" v2="1357" v3="1358" />
     <triangle v1="1174" v2="1358" v3="1176" />
     <triangle v1="1176" v2="1358" v3="1359" />
     <triangle v1="1176" v2="1359" v3="1178" />
     <triangle v1="1178" v2="1359" v3="1360" />
     <triangle v1="1178" v2="1360" v3="1180" />
     <triangle v1="1180" v2="1360" v3="1361" />
     <triangle v1="1180" v2="1361" v3="1182" />
     <triangle v1="1182" v2="1361" v3="1362" />
     <triangle v1="1182" v2="1362" v3="1184" />
     <triangle v1="1184" v2="1362" v3="1363" />
     <triangle v1="1184" v2="1363" v3="1186" />
     <triangle v1="1186" v2="1363" v3="1364" />
     <triangle v1="1186" v2="1364" v3="1188" />
     <triangle v1="1188" v2="1364" v3="1365" />
     <triangle v1="1188" v2="1365" v3="1189" />
     <triangle v1="1189" v2="1365" v3="1366" />
     <triangle v1="1189" v2="1366" v3="1033" />
     <triangle v1="1033" v2="1366" v3="1035" />
     <triangle v1="1034" v2="1036" v3="1287" />
     <triangle v1="1287" v2="1036" v3="1367" />
     <triangle v1="1287" v2="1367" v3="1280" />
     <triangle v1="1280" v2="1367" v3="1282" />
     <triangle v1="1281" v2="1283" v3="1292" />
     <triangle v1="1292" v2="1283" v3="1368" />
     <triangle v1="1292" v2="1368" v3="1291" />
     <triangle v1="1291" v2="1368" v3="1053" />
     <triangle v1="1059" v2="1293" v3="1061" />
     <triangle v1="1061" v2="1293" v3="1369" />
     <triangle v1="1061" v2="1369" v3="1063" />
     <triangle v1="1063" v2="1369" v3="1370" />
     <triangle v1="1063" v2="1370" v3="1065" />
     <triangle v1="1065" v2="1370" v3="1371" />
     <triangle v1="1065" v2="1371" v3="1067" />
     <triangle v1="1067" v2="1371" v3="1372" />
     <triangle v1="1067" v2="1372" v3="1069" />
     <triangle v1="1069" v2="1372" v3="1373" />
     <triangle v1="1069" v2="1373" v3="1071" />
     <triangle v1="1071" v2="1373" v3="1025" />
     <triangle v1="1369" v2="1293" v3="1294" />
     <triangle v1="1062" v2="1064" v3="1309" />
     <triangle v1="1309" v2="1064" v3="1374" />
     <triangle v1="1309" v2="1374" v3="1302" />
     <triangle v1="1302" v2="1374" v3="1304" />
     <triangle v1="1303" v2="1305" v3="1314" />
     <triangle v1="1314" v2="1305" v3="1375" />
     <triangle v1="1314" v2="1375" v3="1313" />
     <triangle v1="1313" v2="1375" v3="1081" />
     <triangle v1="1087" v2="1315" v3="1089" />
     <triangle v1="1089" v2="1315" v3="1376" />
     <triangle v1="1089" v2="1376" v3="1091" />
     <triangle v1="1091" v2="1376" v3="1377" />
     <triangle v1="1091" v2="1377" v3="1093" />
     <triangle v1="1093" v2="1377" v3="1378" />
     <triangle v1="1093" v2="1378" v3="1095" />
     <triangle v1="1095" v2="1378" v3="1379" />
     <triangle v1="1095" v2="1379" v3="1097" />
     <triangle v1="1097" v2="1379" v3="1380" />
     <triangle v1="1097" v2="1380" v3="1099" />
     <triangle v1="1099" v2="1380" v3="1025" />
     <triangle v1="1376" v2="1315" v3="1316" />
     <triangle v1="1090" v2="1092" v3="1331" />
     <triangle v1="1331" v2="1092" v3="1381" />
     <triangle v1="1331" v2="1381" v3="1324" />
     <triangle v1="1324" v2="1381" v3="1326" />
     <triangle v1="1325" v2="1327" v3="1336" />
     <triangle v1="1336" v2="1327" v3="1382" />
     <triangle v1="1336" v2="1382" v3="1335" />
     <triangle v1="1335" v2="1382" v3="1109" />
     <triangle v1="1115" v2="1112" v3="1383" />
     <triangle v1="1383" v2="1112" v3="1110" />
     <triangle v1="1383" v2="1110" v3="1384" />
     <triangle v1="1384" v2="1110" v3="1108" />
     <triangle v1="1384" v2="1108" v3="1125" />
     <triangle v1="1196" v2="1198" v3="1337" />
     <triangle v1="1337" v2="1198" v3="1385" />
     <triangle v1="1337" v2="1385" v3="1338" />
     <triangle v1="1338" v2="1385" v3="1386" />
     <triangle v1="1338" v2="1386" v3="1339" />
     <triangle v1="1339" v2="1386" v3="1387" />
     <triangle v1="1339" v2="1387" v3="1340" />
     <triangle v1="1340" v2="1387" v3="1388" />
     <triangle v1="1340" v2="1388" v3="1341" />
     <triangle v1="1341" v2="1388" v3="1389" />
     <triangle v1="1341" v2="1389" v3="1342" />
     <triangle v1="1342" v2="1389" v3="1390" />
     <triangle v1="1342" v2="1390" v3="1343" />
     <triangle v1="1343" v2="1390" v3="1391" />
     <triangle v1="1343" v2="1391" v3="1344" />
     <triangle v1="1344" v2="1391" v3="1392" />
     <triangle v1="1344" v2="1392" v3="1345" />
     <triangle v1="1345" v2="1392" v3="1393" />
     <triangle v1="1345" v2="1393" v3="1346" />
     <triangle v1="1346" v2="1393" v3="1394" />
     <triangle v1="1346" v2="1394" v3="1347" />
     <triangle v1="1347" v2="1394" v3="1395" />
     <triangle v1="1347" v2="1395" v3="1348" />
     <triangle v1="1348" v2="1395" v3="1396" />
     <triangle v1="1348" v2="1396" v3="1349" />
     <triangle v1="1349" v2="1396" v3="1397" />
     <triangle v1="1349" v2="1397" v3="1350" />
     <triangle v1="1350" v2="1397" v3="1398" />
     <triangle v1="1350" v2="1398" v3="1351" />
     <triangle v1="1351" v2="1398" v3="1399" />
     <triangle v1="1351" v2="1399" v3="1352" />
     <triangle v1="1352" v2="1399" v3="1400" />
     <triangle v1="1352" v2="1400" v3="1353" />
     <triangle v1="1353" v2="1400" v3="1401" />
     <triangle v1="1353" v2="1401" v3="1354" />
     <triangle v1="1354" v2="1401" v3="1402" />
     <triangle v1="1354" v2="1402" v3="1355" />
     <triangle v1="1355" v2="1402" v3="1403" />
     <triangle v1="1355" v2="1403" v3="1356" />
     <triangle v1="1356" v2="1403" v3="1404" />
     <triangle v1="1356" v2="1404" v3="1357" />
     <triangle v1="1357" v2="1404" v3="1405" />
     <triangle v1="1357" v2="1405" v3="1358" />
     <triangle v1="1358" v2="1405" v3="1406" />
     <triangle v1="1358" v2="1406" v3="1359" />
     <triangle v1="1359" v2="1406" v3="1407" />
     <triangle v1="1359" v2="1407" v3="1360" />
     <triangle v1="1360" v2="1407" v3="1408" />
     <triangle v1="1360" v2="1408" v3="1361" />
     <triangle v1="1361" v2="1408" v3="1409" />
     <triangle v1="1361" v2="1409" v3="1362" />
     <triangle v1="1362" v2="1409" v3="1410" />
     <triangle v1="1362" v2="1410" v3="1363" />
     <triangle v1="1363" v2="1410" v3="1411" />
     <triangle v1="1363" v2="1411" v3="1364" />
     <triangle v1="1364" v2="1411" v3="1412" />
     <triangle v1="1364" v2="1412" v3="1365" />
     <triangle v1="1365" v2="1412" v3="1413" />
     <triangle v1="1365" v2="1413" v3="1366" />
     <triangle v1="1366" v2="1413" v3="1414" />
     <triangle v1="1366" v2="1414" v3="1035" />
     <triangle v1="1035" v2="1414" v3="1037" />
     <triangle v1="1036" v2="1038" v3="1367" />
     <triangle v1="1367" v2="1038" v3="1415" />
     <triangle v1="1367" v2="1415" v3="1282" />
     <triangle v1="1282" v2="1415" v3="1284" />
     <triangle v1="1051" v2="1053" v3="1368" />
     <triangle v1="1051" v2="1368" v3="1285" />
     <triangle v1="1285" v2="1368" v3="1283" />
     <triangle v1="1369" v2="1294" v3="1416" />
     <triangle v1="1416" v2="1294" v3="1295" />
     <triangle v1="1416" v2="1295" v3="1417" />
     <triangle v1="1417" v2="1295" v3="1296" />
     <triangle v1="1417" v2="1296" v3="1418" />
     <triangle v1="1418" v2="1296" v3="1297" />
     <triangle v1="1418" v2="1297" v3="1419" />
     <triangle v1="1419" v2="1297" v3="1298" />
     <triangle v1="1419" v2="1298" v3="1025" />
     <triangle v1="1064" v2="1066" v3="1374" />
     <triangle v1="1374" v2="1066" v3="1420" />
     <triangle v1="1374" v2="1420" v3="1304" />
     <triangle v1="1304" v2="1420" v3="1306" />
     <triangle v1="1079" v2="1081" v3="1375" />
     <triangle v1="1079" v2="1375" v3="1307" />
     <triangle v1="1307" v2="1375" v3="1305" />
     <triangle v1="1376" v2="1316" v3="1421" />
     <triangle v1="1421" v2="1316" v3="1317" />
     <triangle v1="1421" v2="1317" v3="1422" />
     <triangle v1="1422" v2="1317" v3="1318" />
     <triangle v1="1422" v2="1318" v3="1423" />
     <triangle v1="1423" v2="1318" v3="1319" />
     <triangle v1="1423" v2="1319" v3="1424" />
     <triangle v1="1424" v2="1319" v3="1320" />
     <triangle v1="1424" v2="1320" v3="1025" />
     <triangle v1="1092" v2="1094" v3="1381" />
     <triangle v1="1381" v2="1094" v3="1425" />
     <triangle v1="1381" v2="1425" v3="1326" />
     <triangle v1="1326" v2="1425" v3="1328" />
     <triangle v1="1107" v2="1109" v3="1382" />
     <triangle v1="1107" v2="1382" v3="1329" />
     <triangle v1="1329" v2="1382" v3="1327" />
     <triangle v1="1115" v2="1383" v3="1116" />
     <triangle v1="1116" v2="1383" v3="1426" />
     <triangle v1="1116" v2="1426" v3="1117" />
     <triangle v1="1117" v2="1426" v3="1427" />
     <triangle v1="1117" v2="1427" v3="1118" />
     <triangle v1="1118" v2="1427" v3="1119" />
     <triangle v1="1426" v2="1383" v3="1384" />
     <triangle v1="1198" v2="1201" v3="1385" />
     <triangle v1="1385" v2="1201" v3="1428" />
     <triangle v1="1385" v2="1428" v3="1386" />
     <triangle v1="1386" v2="1428" v3="1429" />
     <triangle v1="1386" v2="1429" v3="1387" />
     <triangle v1="1387" v2="1429" v3="1430" />
     <triangle v1="1387" v2="1430" v3="1388" />
     <triangle v1="1388" v2="1430" v3="1431" />
     <triangle v1="1388" v2="1431" v3="1389" />
     <triangle v1="1389" v2="1431" v3="1432" />
     <triangle v1="1389" v2="1432" v3="1390" />
     <triangle v1="1390" v2="1432" v3="1433" />
     <triangle v1="1390" v2="1433" v3="1391" />
     <triangle v1="1391" v2="1433" v3="1434" />
     <triangle v1="1391" v2="1434" v3="1392" />
     <triangle v1="1392" v2="1434" v3="1435" />
     <triangle v1="1392" v2="1435" v3="1393" />
     <triangle v1="1393" v2="1435" v3="1436" />
     <triangle v1="1393" v2="1436" v3="1394" />
     <triangle v1="1394" v2="1436" v3="1437" />
     <triangle v1="1394" v2="1437" v3="1395" />
     <triangle v1="1395" v2="1437" v3="1438" />
     <triangle v1="1395" v2="1438" v3="1396" />
     <triangle v1="1396" v2="1438" v3="1439" />
     <triangle v1="1396" v2="1439" v3="1397" />
     <triangle v1="1397" v2="1439" v3="1440" />
     <triangle v1="1397" v2="1440" v3="1398" />
     <triangle v1="1398" v2="1440" v3="1441" />
     <triangle v1="1398" v2="1441" v3="1399" />
     <triangle v1="1399" v2="1441" v3="1442" />
     <triangle v1="1399" v2="1442" v3="1400" />
     <triangle v1="1400" v2="1442" v3="1443" />
     <triangle v1="1400" v2="1443" v3="1401" />
     <triangle v1="1401" v2="1443" v3="1444" />
     <triangle v1="1401" v2="1444" v3="1402" />
     <triangle v1="1402" v2="1444" v3="1445" />
     <triangle v1="1402" v2="1445" v3="1403" />
     <triangle v1="1403" v2="1445" v3="1446" />
     <triangle v1="1403" v2="1446" v3="1404" />
     <triangle v1="1404" v2="1446" v3="1447" />
     <triangle v1="1404" v2="1447" v3="1405" />
     <triangle v1="1405" v2="1447" v3="1448" />
     <triangle v1="1405" v2="1448" v3="1406" />
     <triangle v1="1406" v2="1448" v3="1449" />
     <triangle v1="1406" v2="1449" v3="1407" />
     <triangle v1="1407" v2="1449" v3="1450" />
     <triangle v1="1407" v2="1450" v3="1408" />
     <triangle v1="1408" v2="1450" v3="1451" />
     <triangle v1="1408" v2="1451" v3="1409" />
     <triangle v1="1409" v2="1451" v3="1452" />
     <triangle v1="1409" v2="1452" v3="1410" />
     <triangle v1="1410" v2="1452" v3="1453" />
     <triangle v1="1410" v2="1453" v3="1411" />
     <triangle v1="1411" v2="1453" v3="1454" />
     <triangle v1="1411" v2="1454" v3="1412" />
     <triangle v1="1412" v2="1454" v3="1455" />
     <triangle v1="1412" v2="1455" v3="1413" />
     <triangle v1="1413" v2="1455" v3="1456" />
     <triangle v1="1413" v2="1456" v3="1414" />
     <triangle v1="1414" v2="1456" v3="1457" />
     <triangle v1="1414" v2="1457" v3="1037" />
     <triangle v1="1037" v2="1457" v3="1039" />
     <triangle v1="1038" v2="1040" v3="1415" />
     <triangle v1="1415" v2="1040" v3="1458" />
     <triangle v1="1415" v2="1458" v3="1284" />
     <triangle v1="1284" v2="1458" v3="1286" />
     <triangle v1="1049" v2="1051" v3="1285" />
     <triangle v1="1369" v2="1416" v3="1370" />
     <triangle v1="1370" v2="1416" v3="1459" />
     <triangle v1="1370" v2="1459" v3="1371" />
     <triangle v1="1371" v2="1459" v3="1460" />
     <triangle v1="1371" v2="1460" v3="1372" />
     <triangle v1="1372" v2="1460" v3="1461" />
     <triangle v1="1372" v2="1461" v3="1373" />
     <triangle v1="1373" v2="1461" v3="1025" />
     <triangle v1="1459" v2="1416" v3="1417" />
     <triangle v1="1066" v2="1068" v3="1420" />
     <triangle v1="1420" v2="1068" v3="1462" />
     <triangle v1="1420" v2="1462" v3="1306" />
     <triangle v1="1306" v2="1462" v3="1308" />
     <triangle v1="1077" v2="1079" v3="1307" />
     <triangle v1="1376" v2="1421" v3="1377" />
     <triangle v1="1377" v2="1421" v3="1463" />
     <triangle v1="1377" v2="1463" v3="1378" />
     <triangle v1="1378" v2="1463" v3="1464" />
     <triangle v1="1378" v2="1464" v3="1379" />
     <triangle v1="1379" v2="1464" v3="1465" />
     <triangle v1="1379" v2="1465" v3="1380" />
     <triangle v1="1380" v2="1465" v3="1025" />
     <triangle v1="1463" v2="1421" v3="1422" />
     <triangle v1="1094" v2="1096" v3="1425" />
     <triangle v1="1425" v2="1096" v3="1466" />
     <triangle v1="1425" v2="1466" v3="1328" />
     <triangle v1="1328" v2="1466" v3="1330" />
     <triangle v1="1105" v2="1107" v3="1329" />
     <triangle v1="1426" v2="1384" v3="1467" />
     <triangle v1="1467" v2="1384" v3="1125" />
     <triangle v1="1467" v2="1125" v3="1123" />
     <triangle v1="1203" v2="1210" v3="1201" />
     <triangle v1="1201" v2="1210" v3="1428" />
     <triangle v1="1210" v2="1212" v3="1428" />
     <triangle v1="1428" v2="1212" v3="1429" />
     <triangle v1="1212" v2="1214" v3="1429" />
     <triangle v1="1429" v2="1214" v3="1430" />
     <triangle v1="1214" v2="1216" v3="1430" />
     <triangle v1="1430" v2="1216" v3="1431" />
     <triangle v1="1216" v2="1218" v3="1431" />
     <triangle v1="1431" v2="1218" v3="1432" />
     <triangle v1="1218" v2="1220" v3="1432" />
     <triangle v1="1432" v2="1220" v3="1433" />
     <triangle v1="1220" v2="1222" v3="1433" />
     <triangle v1="1433" v2="1222" v3="1434" />
     <triangle v1="1222" v2="1224" v3="1434" />
     <triangle v1="1434" v2="1224" v3="1435" />
     <triangle v1="1224" v2="1226" v3="1435" />
     <triangle v1="1435" v2="1226" v3="1436" />
     <triangle v1="1226" v2="1228" v3="1436" />
     <triangle v1="1436" v2="1228" v3="1437" />
     <triangle v1="1228" v2="1230" v3="1437" />
     <triangle v1="1437" v2="1230" v3="1438" />
     <triangle v1="1230" v2="1232" v3="1438" />
     <triangle v1="1438" v2="1232" v3="1439" />
     <triangle v1="1232" v2="1234" v3="1439" />
     <triangle v1="1439" v2="1234" v3="1440" />
     <triangle v1="1234" v2="1236" v3="1440" />
     <triangle v1="1440" v2="1236" v3="1441" />
     <triangle v1="1236" v2="1238" v3="1441" />
     <triangle v1="1441" v2="1238" v3="1442" />
     <triangle v1="1238" v2="1240" v3="1442" />
     <triangle v1="1442" v2="1240" v3="1443" />
     <triangle v1="1240" v2="1242" v3="1443" />
     <triangle v1="1443" v2="1242" v3="1444" />
     <triangle v1="1242" v2="1244" v3="1444" />
     <triangle v1="1444" v2="1244" v3="1445" />
     <triangle v1="1244" v2="1246" v3="1445" />
     <triangle v1="1445" v2="1246" v3="1446" />
     <triangle v1="1246" v2="1248" v3="1446" />
     <triangle v1="1446" v2="1248" v3="1447" />
     <triangle v1="1248" v2="1250" v3="1447" />
     <triangle v1="1447" v2="1250" v3="1448" />
     <triangle v1="1250" v2="1252" v3="1448" />
     <triangle v1="1448" v2="1252" v3="1449" />
     <triangle v1="1252" v2="1254" v3="1449" />
     <triangle v1="1449" v2="1254" v3="1450" />
     <triangle v1="1254" v2="1256" v3="1450" />
     <triangle v1="1450" v2="1256" v3="1451" />
     <triangle v1="1256" v2="1258" v3="1451" />
     <triangle v1="1451" v2="1258" v3="1452" />
     <triangle v1="1258" v2="1260" v3="1452" />
     <triangle v1="1452" v2="1260" v3="1453" />
     <triangle v1="1260" v2="1262" v3="1453" />
     <triangle v1="1453" v2="1262" v3="1454" />
     <triangle v1="1262" v2="1264" v3="1454" />
     <triangle v1="1454" v2="1264" v3="1455" />
     <triangle v1="1264" v2="1266" v3="1455" />
     <triangle v1="1455" v2="1266" v3="1456" />
     <triangle v1="1266" v2="1268" v3="1456" />
     <triangle v1="1456" v2="1268" v3="1457" />
     <triangle v1="1268" v2="1270" v3="1457" />
     <triangle v1="1457" v2="1270" v3="1039" />
     <triangle v1="1270" v2="1041" v3="1039" />
     <triangle v1="1040" v2="1042" v3="1458" />
     <triangle v1="1458" v2="1042" v3="1468" />
     <triangle v1="1458" v2="1468" v3="1286" />
     <triangle v1="1286" v2="1468" v3="1047" />
     <triangle v1="1459" v2="1417" v3="1469" />
     <triangle v1="1469" v2="1417" v3="1418" />
     <triangle v1="1469" v2="1418" v3="1470" />
     <triangle v1="1470" v2="1418" v3="1419" />
     <triangle v1="1470" v2="1419" v3="1025" />
     <triangle v1="1068" v2="1070" v3="1462" />
     <triangle v1="1462" v2="1070" v3="1471" />
     <triangle v1="1462" v2="1471" v3="1308" />
     <triangle v1="1308" v2="1471" v3="1075" />
     <triangle v1="1463" v2="1422" v3="1472" />
     <triangle v1="1472" v2="1422" v3="1423" />
     <triangle v1="1472" v2="1423" v3="1473" />
     <triangle v1="1473" v2="1423" v3="1424" />
     <triangle v1="1473" v2="1424" v3="1025" />
     <triangle v1="1096" v2="1098" v3="1466" />
     <triangle v1="1466" v2="1098" v3="1474" />
     <triangle v1="1466" v2="1474" v3="1330" />
     <triangle v1="1330" v2="1474" v3="1103" />
     <triangle v1="1124" v2="1106" v3="1104" />
     <triangle v1="1426" v2="1467" v3="1427" />
     <triangle v1="1427" v2="1467" v3="1475" />
     <triangle v1="1427" v2="1475" v3="1119" />
     <triangle v1="1119" v2="1475" v3="1120" />
     <triangle v1="1475" v2="1467" v3="1123" />
     <triangle v1="1045" v2="1047" v3="1468" />
     <triangle v1="1045" v2="1468" v3="1044" />
     <triangle v1="1044" v2="1468" v3="1042" />
     <triangle v1="1459" v2="1469" v3="1460" />
     <triangle v1="1460" v2="1469" v3="1476" />
     <triangle v1="1460" v2="1476" v3="1461" />
     <triangle v1="1461" v2="1476" v3="1025" />
     <triangle v1="1476" v2="1469" v3="1470" />
     <triangle v1="1073" v2="1075" v3="1471" />
     <triangle v1="1073" v2="1471" v3="1072" />
     <triangle v1="1072" v2="1471" v3="1070" />
     <triangle v1="1463" v2="1472" v3="1464" />
     <triangle v1="1464" v2="1472" v3="1477" />
     <triangle v1="1464" v2="1477" v3="1465" />
     <triangle v1="1465" v2="1477" v3="1025" />
     <triangle v1="1477" v2="1472" v3="1473" />
     <triangle v1="1101" v2="1103" v3="1474" />
     <triangle v1="1101" v2="1474" v3="1100" />
     <triangle v1="1100" v2="1474" v3="1098" />
     <triangle v1="1124" v2="1104" v3="1478" />
     <triangle v1="1478" v2="1104" v3="1102" />
     <triangle v1="1478" v2="1102" v3="1025" />
     <triangle v1="1120" v2="1475" v3="1121" />
     <triangle v1="1121" v2="1475" v3="1123" />
     <triangle v1="1211" v2="1209" v3="1207" />
     <triangle v1="1213" v2="1211" v3="1207" />
     <triangle v1="1215" v2="1213" v3="1207" />
     <triangle v1="1217" v2="1215" v3="1207" />
     <triangle v1="1219" v2="1217" v3="1207" />
     <triangle v1="1221" v2="1219" v3="1207" />
     <triangle v1="1223" v2="1221" v3="1207" />
     <triangle v1="1225" v2="1223" v3="1207" />
     <triangle v1="1227" v2="1225" v3="1207" />
     <triangle v1="1229" v2="1227" v3="1207" />
     <triangle v1="1231" v2="1229" v3="1207" />
     <triangle v1="1233" v2="1231" v3="1207" />
     <triangle v1="1235" v2="1233" v3="1207" />
     <triangle v1="1237" v2="1235" v3="1207" />
     <triangle v1="1239" v2="1237" v3="1207" />
     <triangle v1="1241" v2="1239" v3="1207" />
     <triangle v1="1243" v2="1241" v3="1207" />
     <triangle v1="1245" v2="1243" v3="1207" />
     <triangle v1="1247" v2="1245" v3="1207" />
     <triangle v1="1249" v2="1247" v3="1207" />
     <triangle v1="1251" v2="1249" v3="1207" />
     <triangle v1="1253" v2="1251" v3="1207" />
     <triangle v1="1255" v2="1253" v3="1207" />
     <triangle v1="1257" v2="1255" v3="1207" />
     <triangle v1="1259" v2="1257" v3="1207" />
     <triangle v1="1261" v2="1259" v3="1207" />
     <triangle v1="1207" v2="1263" v3="1261" />
     <triangle v1="1271" v2="1269" v3="1025" />
     <triangle v1="1025" v2="1269" v3="1267" />
     <triangle v1="1025" v2="1043" v3="1271" />
     <triangle v1="1025" v2="1476" v3="1470" />
     <triangle v1="1025" v2="1477" v3="1473" />
     <triangle v1="1025" v2="1122" v3="1478" />
     <triangle v1="1478" v2="1122" v3="1124" />
     <triangle v1="1026" v2="1479" v3="1027" />
     <triangle v1="1027" v2="1479" v3="1028" />
     <triangle v1="1028" v2="1479" v3="1480" />
     <triangle v1="990" v2="988" v3="1002" />
     <triangle v1="1002" v2="988" v3="1004" />
     <triangle v1="1004" v2="988" v3="1007" />
     <triangle v1="1007" v2="988" v3="997" />
     <triangle v1="995" v2="987" v3="1481" />
     <triangle v1="1481" v2="987" v3="1482" />
     <triangle v1="1482" v2="987" v3="989" />
     <triangle v1="1482" v2="989" v3="1001" />
     <triangle v1="1482" v2="1001" v3="1483" />
     <triangle v1="1483" v2="1001" v3="1003" />
     <triangle v1="1483" v2="1003" v3="14" />
     <triangle v1="14" v2="1003" v3="1005" />
     <triangle v1="14" v2="1005" v3="1484" />
     <triangle v1="1484" v2="16" v3="14" />
     <triangle v1="1484" v2="1005" v3="2" />
     <triangle v1="2" v2="1005" v3="1006" />
     <triangle v1="2" v2="1006" v3="1485" />
     <triangle v1="2" v2="1485" v3="23" />
     <triangle v1="23" v2="1485" v3="966" />
     <triangle v1="23" v2="966" v3="965" />
     <triangle v1="965" v2="24" v3="23" />
     <triangle v1="2" v2="3" v3="1484" />
     <triangle v1="1191" v2="1486" v3="1193" />
     <triangle v1="1193" v2="1486" v3="1487" />
     <triangle v1="1193" v2="1487" v3="6" />
     <triangle v1="6" v2="1487" v3="5" />
     <triangle v1="5" v2="1487" v3="1488" />
     <triangle v1="1191" v2="1126" v3="1486" />
     <triangle v1="1486" v2="1126" v3="1029" />
     <triangle v1="1193" v2="6" v3="1489" />
     <triangle v1="1489" v2="6" v3="9" />
     <triangle v1="1489" v2="9" v3="971" />
     <triangle v1="971" v2="9" v3="968" />
     <triangle v1="968" v2="9" v3="25" />
     <triangle v1="1490" v2="1480" v3="1276" />
     <triangle v1="1276" v2="1480" v3="1479" />
     <triangle v1="1276" v2="1479" v3="1274" />
     <triangle v1="1274" v2="1479" v3="1272" />
     <triangle v1="1272" v2="1479" v3="1207" />
     <triangle v1="1276" v2="1491" v3="1490" />
     <triangle v1="1490" v2="1491" v3="976" />
     <triangle v1="1490" v2="976" v3="973" />
     <triangle v1="998" v2="1000" v3="1492" />
     <triangle v1="1492" v2="1000" v3="1493" />
     <triangle v1="1492" v2="1493" v3="979" />
     <triangle v1="979" v2="1493" v3="977" />
     <triangle v1="1490" v2="1494" v3="1480" />
     <triangle v1="1480" v2="1494" v3="1028" />
     <triangle v1="1495" v2="1496" v3="51" />
     <triangle v1="51" v2="1496" v3="962" />
     <triangle v1="51" v2="962" v3="961" />
     <triangle v1="961" v2="50" v3="51" />
     <triangle v1="996" v2="1496" v3="997" />
     <triangle v1="997" v2="1496" v3="1495" />
     <triangle v1="1493" v2="1000" v3="1497" />
     <triangle v1="1497" v2="1000" v3="999" />
     <triangle v1="1006" v2="1007" v3="1485" />
     <triangle v1="1485" v2="1007" v3="1498" />
     <triangle v1="1490" v2="973" v3="1494" />
     <triangle v1="1494" v2="973" v3="47" />
     <triangle v1="47" v2="973" v3="46" />
     <triangle v1="46" v2="973" v3="972" />
     <triangle v1="999" v2="1028" v3="1497" />
     <triangle v1="1497" v2="1028" v3="1494" />
     <triangle v1="1497" v2="1494" v3="47" />
     <triangle v1="47" v2="45" v3="1497" />
     <triangle v1="978" v2="977" v3="44" />
     <triangle v1="44" v2="977" v3="45" />
     <triangle v1="45" v2="977" v3="1497" />
     <triangle v1="1497" v2="977" v3="1493" />
     <triangle v1="997" v2="1495" v3="1007" />
     <triangle v1="1007" v2="1495" v3="1498" />
     <triangle v1="1498" v2="1495" v3="49" />
     <triangle v1="49" v2="1495" v3="51" />
     <triangle v1="48" v2="967" v3="49" />
     <triangle v1="49" v2="967" v3="966" />
     <triangle v1="49" v2="966" v3="1485" />
     <triangle v1="1485" v2="1498" v3="49" />
     <triangle v1="1276" v2="1499" v3="1491" />
     <triangle v1="1491" v2="1499" v3="1500" />
     <triangle v1="1491" v2="1500" v3="1501" />
     <triangle v1="1501" v2="1500" v3="1502" />
     <triangle v1="1501" v2="1502" v3="1503" />
     <triangle v1="1503" v2="1502" v3="1504" />
     <triangle v1="1503" v2="1504" v3="1505" />
     <triangle v1="1505" v2="1504" v3="1506" />
     <triangle v1="1505" v2="1506" v3="1507" />
     <triangle v1="1507" v2="1506" v3="1508" />
     <triangle v1="1507" v2="1508" v3="1509" />
     <triangle v1="1509" v2="1508" v3="1510" />
     <triangle v1="1509" v2="1510" v3="1511" />
     <triangle v1="1511" v2="1510" v3="1512" />
     <triangle v1="1511" v2="1512" v3="1513" />
     <triangle v1="1513" v2="1512" v3="1514" />
     <triangle v1="1513" v2="1514" v3="1515" />
     <triangle v1="1515" v2="1514" v3="1516" />
     <triangle v1="1515" v2="1516" v3="1517" />
     <triangle v1="1517" v2="1516" v3="1518" />
     <triangle v1="1517" v2="1518" v3="1519" />
     <triangle v1="1519" v2="1518" v3="1520" />
     <triangle v1="1519" v2="1520" v3="1521" />
     <triangle v1="1521" v2="1520" v3="1489" />
     <triangle v1="1521" v2="1489" v3="1522" />
     <triangle v1="1522" v2="1489" v3="1523" />
     <triangle v1="1522" v2="1523" v3="1524" />
     <triangle v1="1524" v2="1523" v3="1525" />
     <triangle v1="1524" v2="1525" v3="1526" />
     <triangle v1="1526" v2="1525" v3="1527" />
     <triangle v1="1526" v2="1527" v3="1528" />
     <triangle v1="1528" v2="1527" v3="1529" />
     <triangle v1="1528" v2="1529" v3="1530" />
     <triangle v1="1530" v2="1529" v3="1531" />
     <triangle v1="1530" v2="1531" v3="1532" />
     <triangle v1="1532" v2="1531" v3="1533" />
     <triangle v1="1532" v2="1533" v3="1534" />
     <triangle v1="1534" v2="1533" v3="1535" />
     <triangle v1="1534" v2="1535" v3="1536" />
     <triangle v1="1536" v2="1535" v3="1537" />
     <triangle v1="1536" v2="1537" v3="1538" />
     <triangle v1="1538" v2="1537" v3="1539" />
     <triangle v1="1538" v2="1539" v3="1540" />
     <triangle v1="1540" v2="1539" v3="1541" />
     <triangle v1="1540" v2="1541" v3="1542" />
     <triangle v1="1542" v2="1541" v3="1543" />
     <triangle v1="1542" v2="1543" v3="1491" />
     <triangle v1="1491" v2="1543" v3="1544" />
     <triangle v1="1491" v2="1544" v3="1545" />
     <triangle v1="1545" v2="1544" v3="1546" />
     <triangle v1="1545" v2="1546" v3="1547" />
     <triangle v1="1547" v2="1546" v3="1548" />
     <triangle v1="1547" v2="1548" v3="1549" />
     <triangle v1="1549" v2="1548" v3="1550" />
     <triangle v1="1549" v2="1550" v3="1551" />
     <triangle v1="1551" v2="1550" v3="1552" />
     <triangle v1="1551" v2="1552" v3="1553" />
     <triangle v1="1553" v2="1552" v3="1554" />
     <triangle v1="1553" v2="1554" v3="1555" />
     <triangle v1="1555" v2="1554" v3="1556" />
     <triangle v1="1555" v2="1556" v3="1557" />
     <triangle v1="1557" v2="1556" v3="1558" />
     <triangle v1="1557" v2="1558" v3="1559" />
     <triangle v1="1559" v2="1558" v3="1560" />
     <triangle v1="1559" v2="1560" v3="1561" />
     <triangle v1="1561" v2="1560" v3="1562" />
     <triangle v1="1561" v2="1562" v3="1563" />
     <triangle v1="1563" v2="1562" v3="1564" />
     <triangle v1="1563" v2="1564" v3="1565" />
     <triangle v1="1565" v2="1564" v3="1489" />
     <triangle v1="1565" v2="1489" v3="1566" />
     <triangle v1="1566" v2="1489" v3="1567" />
     <triangle v1="1566" v2="1567" v3="1568" />
     <triangle v1="1568" v2="1567" v3="1569" />
     <triangle v1="1568" v2="1569" v3="1570" />
     <triangle v1="1570" v2="1569" v3="1571" />
     <triangle v1="1570" v2="1571" v3="1572" />
     <triangle v1="1572" v2="1571" v3="1573" />
     <triangle v1="1572" v2="1573" v3="1574" />
     <triangle v1="1574" v2="1573" v3="1575" />
     <triangle v1="1574" v2="1575" v3="1576" />
     <triangle v1="1576" v2="1575" v3="1577" />
     <triangle v1="1576" v2="1577" v3="1578" />
     <triangle v1="1578" v2="1577" v3="1579" />
     <triangle v1="1578" v2="1579" v3="1580" />
     <triangle v1="1580" v2="1579" v3="1581" />
     <triangle v1="1580" v2="1581" v3="1582" />
     <triangle v1="1582" v2="1581" v3="1583" />
     <triangle v1="1582" v2="1583" v3="1584" />
     <triangle v1="1584" v2="1583" v3="1585" />
     <triangle v1="1584" v2="1585" v3="1586" />
     <triangle v1="1586" v2="1585" v3="1587" />
     <triangle v1="1586" v2="1587" v3="1491" />
     <triangle v1="1491" v2="1587" v3="1588" />
     <triangle v1="1491" v2="1588" v3="1589" />
     <triangle v1="1589" v2="1588" v3="1590" />
     <triangle v1="1589" v2="1590" v3="1591" />
     <triangle v1="1591" v2="1590" v3="1592" />
     <triangle v1="1592" v2="1590" v3="1593" />
     <triangle v1="1592" v2="1593" v3="1594" />
     <triangle v1="1594" v2="1593" v3="1595" />
     <triangle v1="1594" v2="1595" v3="1596" />
     <triangle v1="1596" v2="1595" v3="1597" />
     <triangle v1="1596" v2="1597" v3="1598" />
     <triangle v1="1598" v2="1597" v3="1599" />
     <triangle v1="1598" v2="1599" v3="1600" />
     <triangle v1="1600" v2="1599" v3="1601" />
     <triangle v1="1600" v2="1601" v3="1602" />
     <triangle v1="1602" v2="1601" v3="1603" />
     <triangle v1="1602" v2="1603" v3="1604" />
     <triangle v1="1604" v2="1603" v3="1605" />
     <triangle v1="1604" v2="1605" v3="1606" />
     <triangle v1="1606" v2="1605" v3="1607" />
     <triangle v1="1606" v2="1607" v3="1608" />
     <triangle v1="1608" v2="1607" v3="1609" />
     <triangle v1="1608" v2="1609" v3="1489" />
     <triangle v1="1489" v2="1609" v3="1610" />
     <triangle v1="1489" v2="1610" v3="1611" />
     <triangle v1="1611" v2="1610" v3="1612" />
     <triangle v1="1611" v2="1612" v3="1613" />
     <triangle v1="1613" v2="1612" v3="1614" />
     <triangle v1="1613" v2="1614" v3="1571" />
     <triangle v1="1571" v2="1614" v3="1573" />
     <triangle v1="1275" v2="1615" v3="1276" />
     <triangle v1="1276" v2="1615" v3="1616" />
     <triangle v1="1276" v2="1616" v3="1617" />
     <triangle v1="1617" v2="1616" v3="1618" />
     <triangle v1="1617" v2="1618" v3="1619" />
     <triangle v1="1619" v2="1618" v3="1620" />
     <triangle v1="1619" v2="1620" v3="1621" />
     <triangle v1="1621" v2="1620" v3="1622" />
     <triangle v1="1621" v2="1622" v3="1623" />
     <triangle v1="1623" v2="1622" v3="1624" />
     <triangle v1="1623" v2="1624" v3="1625" />
     <triangle v1="1625" v2="1624" v3="1626" />
     <triangle v1="1625" v2="1626" v3="1627" />
     <triangle v1="1627" v2="1626" v3="1628" />
     <triangle v1="1627" v2="1628" v3="1629" />
     <triangle v1="1629" v2="1628" v3="1630" />
     <triangle v1="1629" v2="1630" v3="1631" />
     <triangle v1="1631" v2="1630" v3="1632" />
     <triangle v1="1631" v2="1632" v3="1633" />
     <triangle v1="1633" v2="1632" v3="1634" />
     <triangle v1="1633" v2="1634" v3="1635" />
     <triangle v1="1635" v2="1634" v3="1636" />
     <triangle v1="1635" v2="1636" v3="1637" />
     <triangle v1="1637" v2="1636" v3="1193" />
     <triangle v1="1637" v2="1193" v3="1638" />
     <triangle v1="1638" v2="1193" v3="1639" />
     <triangle v1="1638" v2="1639" v3="1640" />
     <triangle v1="1640" v2="1639" v3="1641" />
     <triangle v1="1640" v2="1641" v3="1642" />
     <triangle v1="1642" v2="1641" v3="1643" />
     <triangle v1="1642" v2="1643" v3="1644" />
     <triangle v1="1644" v2="1643" v3="1645" />
     <triangle v1="1644" v2="1645" v3="1646" />
     <triangle v1="1646" v2="1645" v3="1647" />
     <triangle v1="1646" v2="1647" v3="1648" />
     <triangle v1="1648" v2="1647" v3="1649" />
     <triangle v1="1648" v2="1649" v3="1650" />
     <triangle v1="1650" v2="1649" v3="1651" />
     <triangle v1="1650" v2="1651" v3="1652" />
     <triangle v1="1652" v2="1651" v3="1653" />
     <triangle v1="1652" v2="1653" v3="1654" />
     <triangle v1="1654" v2="1653" v3="1655" />
     <triangle v1="1654" v2="1655" v3="1656" />
     <triangle v1="1656" v2="1655" v3="1657" />
     <triangle v1="1656" v2="1657" v3="1658" />
     <triangle v1="1658" v2="1657" v3="1659" />
     <triangle v1="1658" v2="1659" v3="1276" />
     <triangle v1="1276" v2="1659" v3="1660" />
     <triangle v1="1276" v2="1660" v3="1661" />
     <triangle v1="1661" v2="1660" v3="1662" />
     <triangle v1="1661" v2="1662" v3="1663" />
     <triangle v1="1663" v2="1662" v3="1664" />
     <triangle v1="1663" v2="1664" v3="1665" />
     <triangle v1="1665" v2="1664" v3="1666" />
     <triangle v1="1665" v2="1666" v3="1667" />
     <triangle v1="1667" v2="1666" v3="1668" />
     <triangle v1="1667" v2="1668" v3="1669" />
     <triangle v1="1669" v2="1668" v3="1670" />
     <triangle v1="1669" v2="1670" v3="1671" />
     <triangle v1="1671" v2="1670" v3="1672" />
     <triangle v1="1671" v2="1672" v3="1673" />
     <triangle v1="1673" v2="1672" v3="1674" />
     <triangle v1="1673" v2="1674" v3="1675" />
     <triangle v1="1675" v2="1674" v3="1676" />
     <triangle v1="1675" v2="1676" v3="1677" />
     <triangle v1="1677" v2="1676" v3="1678" />
     <triangle v1="1677" v2="1678" v3="1679" />
     <triangle v1="1679" v2="1678" v3="1680" />
     <triangle v1="1679" v2="1680" v3="1681" />
     <triangle v1="1681" v2="1680" v3="1193" />
     <triangle v1="1681" v2="1193" v3="1682" />
     <triangle v1="1682" v2="1193" v3="1683" />
     <triangle v1="1682" v2="1683" v3="1684" />
     <triangle v1="1684" v2="1683" v3="1685" />
     <triangle v1="1684" v2="1685" v3="1686" />
     <triangle v1="1686" v2="1685" v3="1687" />
     <triangle v1="1686" v2="1687" v3="1688" />
     <triangle v1="1688" v2="1687" v3="1689" />
     <triangle v1="1688" v2="1689" v3="1690" />
     <triangle v1="1690" v2="1689" v3="1691" />
     <triangle v1="1690" v2="1691" v3="1692" />
     <triangle v1="1692" v2="1691" v3="1693" />
     <triangle v1="1692" v2="1693" v3="1694" />
     <triangle v1="1694" v2="1693" v3="1695" />
     <triangle v1="1694" v2="1695" v3="1696" />
     <triangle v1="1696" v2="1695" v3="1697" />
     <triangle v1="1696" v2="1697" v3="1698" />
     <triangle v1="1698" v2="1697" v3="1699" />
     <triangle v1="1698" v2="1699" v3="1700" />
     <triangle v1="1700" v2="1699" v3="1701" />
     <triangle v1="1700" v2="1701" v3="1702" />
     <triangle v1="1702" v2="1701" v3="1703" />
     <triangle v1="1702" v2="1703" v3="1276" />
     <triangle v1="1276" v2="1703" v3="1704" />
     <triangle v1="1276" v2="1704" v3="1499" />
     <triangle v1="1499" v2="1704" v3="1705" />
     <triangle v1="1499" v2="1705" v3="1706" />
     <triangle v1="1706" v2="1705" v3="1707" />
     <triangle v1="1706" v2="1707" v3="1708" />
     <triangle v1="1708" v2="1707" v3="1709" />
     <triangle v1="1708" v2="1709" v3="1710" />
     <triangle v1="1710" v2="1709" v3="1711" />
     <triangle v1="1710" v2="1711" v3="1712" />
     <triangle v1="1712" v2="1711" v3="1713" />
     <triangle v1="1712" v2="1713" v3="1714" />
     <triangle v1="1714" v2="1713" v3="1715" />
     <triangle v1="1714" v2="1715" v3="1716" />
     <triangle v1="1716" v2="1715" v3="1717" />
     <triangle v1="1716" v2="1717" v3="1718" />
     <triangle v1="1718" v2="1717" v3="1719" />
     <triangle v1="1718" v2="1719" v3="1720" />
     <triangle v1="1720" v2="1719" v3="1721" />
     <triangle v1="1720" v2="1721" v3="1722" />
     <triangle v1="1722" v2="1721" v3="1723" />
     <triangle v1="1722" v2="1723" v3="1724" />
     <triangle v1="1724" v2="1723" v3="1489" />
     <triangle v1="1724" v2="1489" v3="1520" />
     <triangle v1="1615" v2="1275" v3="1725" />
     <triangle v1="1725" v2="1275" v3="1273" />
     <triangle v1="1725" v2="1273" v3="1206" />
     <triangle v1="1725" v2="1206" v3="1726" />
     <triangle v1="1726" v2="1206" v3="1205" />
     <triangle v1="1726" v2="1205" v3="1727" />
     <triangle v1="1727" v2="1205" v3="1204" />
     <triangle v1="1727" v2="1204" v3="1202" />
     <triangle v1="1727" v2="1202" v3="1728" />
     <triangle v1="1728" v2="1202" v3="1200" />
     <triangle v1="1728" v2="1200" v3="1729" />
     <triangle v1="1729" v2="1200" v3="1199" />
     <triangle v1="1729" v2="1199" v3="1197" />
     <triangle v1="1729" v2="1197" v3="1730" />
     <triangle v1="1730" v2="1197" v3="1195" />
     <triangle v1="1730" v2="1195" v3="1731" />
     <triangle v1="1731" v2="1195" v3="1194" />
     <triangle v1="1731" v2="1194" v3="1128" />
     <triangle v1="1731" v2="1128" v3="1732" />
     <triangle v1="1732" v2="1128" v3="1127" />
     <triangle v1="1732" v2="1127" v3="1733" />
     <triangle v1="1733" v2="1127" v3="1190" />
     <triangle v1="1733" v2="1190" v3="1192" />
     <triangle v1="1733" v2="1192" v3="1734" />
     <triangle v1="1734" v2="1192" v3="1193" />
     <triangle v1="1734" v2="1193" v3="1735" />
     <triangle v1="1735" v2="1193" v3="1736" />
     <triangle v1="1735" v2="1736" v3="1737" />
     <triangle v1="1737" v2="1736" v3="1738" />
     <triangle v1="1737" v2="1738" v3="1739" />
     <triangle v1="1739" v2="1738" v3="1740" />
     <triangle v1="1739" v2="1740" v3="1741" />
     <triangle v1="1741" v2="1740" v3="1742" />
     <triangle v1="1741" v2="1742" v3="1743" />
     <triangle v1="1743" v2="1742" v3="1744" />
     <triangle v1="1743" v2="1744" v3="1745" />
     <triangle v1="1745" v2="1744" v3="1746" />
     <triangle v1="1745" v2="1746" v3="1747" />
     <triangle v1="1747" v2="1746" v3="1748" />
     <triangle v1="1747" v2="1748" v3="1749" />
     <triangle v1="1749" v2="1748" v3="1622" />
     <triangle v1="1749" v2="1622" v3="1620" />
     <triangle v1="1489" v2="1750" v3="1193" />
     <triangle v1="1193" v2="1750" v3="1751" />
     <triangle v1="1193" v2="1751" v3="1752" />
     <triangle v1="1752" v2="1751" v3="1753" />
     <triangle v1="1752" v2="1753" v3="1754" />
     <triangle v1="1754" v2="1753" v3="1755" />
     <triangle v1="1754" v2="1755" v3="1687" />
     <triangle v1="1687" v2="1755" v3="1689" />
     <triangle v1="1591" v2="1491" v3="1589" />
     <triangle v1="1616" v2="1615" v3="1756" />
     <triangle v1="1756" v2="1615" v3="1725" />
     <triangle v1="1756" v2="1725" v3="1757" />
     <triangle v1="1757" v2="1725" v3="1726" />
     <triangle v1="1757" v2="1726" v3="1727" />
     <triangle v1="1617" v2="1758" v3="1276" />
     <triangle v1="1276" v2="1758" v3="1759" />
     <triangle v1="1276" v2="1759" v3="1760" />
     <triangle v1="1760" v2="1759" v3="1761" />
     <triangle v1="1760" v2="1761" v3="1762" />
     <triangle v1="1762" v2="1761" v3="1763" />
     <triangle v1="1762" v2="1763" v3="1764" />
     <triangle v1="1764" v2="1763" v3="1765" />
     <triangle v1="1764" v2="1765" v3="1766" />
     <triangle v1="1766" v2="1765" v3="1767" />
     <triangle v1="1766" v2="1767" v3="1768" />
     <triangle v1="1768" v2="1767" v3="1769" />
     <triangle v1="1768" v2="1769" v3="1770" />
     <triangle v1="1770" v2="1769" v3="1771" />
     <triangle v1="1770" v2="1771" v3="1772" />
     <triangle v1="1772" v2="1771" v3="1773" />
     <triangle v1="1772" v2="1773" v3="1774" />
     <triangle v1="1774" v2="1773" v3="1775" />
     <triangle v1="1774" v2="1775" v3="1642" />
     <triangle v1="1642" v2="1775" v3="1640" />
     <triangle v1="1617" v2="1619" v3="1758" />
     <triangle v1="1758" v2="1619" v3="1776" />
     <triangle v1="1758" v2="1776" v3="1759" />
     <triangle v1="1759" v2="1776" v3="1761" />
     <triangle v1="1760" v2="1777" v3="1276" />
     <triangle v1="1276" v2="1777" v3="1778" />
     <triangle v1="1276" v2="1778" v3="1779" />
     <triangle v1="1779" v2="1778" v3="1780" />
     <triangle v1="1779" v2="1780" v3="1781" />
     <triangle v1="1781" v2="1780" v3="1782" />
     <triangle v1="1781" v2="1782" v3="1783" />
     <triangle v1="1783" v2="1782" v3="1784" />
     <triangle v1="1783" v2="1784" v3="1785" />
     <triangle v1="1785" v2="1784" v3="1786" />
     <triangle v1="1785" v2="1786" v3="1787" />
     <triangle v1="1787" v2="1786" v3="1788" />
     <triangle v1="1787" v2="1788" v3="1648" />
     <triangle v1="1648" v2="1788" v3="1646" />
     <triangle v1="1760" v2="1762" v3="1777" />
     <triangle v1="1777" v2="1762" v3="1789" />
     <triangle v1="1777" v2="1789" v3="1778" />
     <triangle v1="1778" v2="1789" v3="1780" />
     <triangle v1="1779" v2="1790" v3="1276" />
     <triangle v1="1276" v2="1790" v3="1791" />
     <triangle v1="1276" v2="1791" v3="1792" />
     <triangle v1="1792" v2="1791" v3="1793" />
     <triangle v1="1792" v2="1793" v3="1794" />
     <triangle v1="1794" v2="1793" v3="1795" />
     <triangle v1="1794" v2="1795" v3="1654" />
     <triangle v1="1654" v2="1795" v3="1652" />
     <triangle v1="1779" v2="1781" v3="1790" />
     <triangle v1="1790" v2="1781" v3="1796" />
     <triangle v1="1790" v2="1796" v3="1791" />
     <triangle v1="1791" v2="1796" v3="1793" />
     <triangle v1="1658" v2="1276" v3="1797" />
     <triangle v1="1797" v2="1276" v3="1792" />
     <triangle v1="1797" v2="1792" v3="1794" />
     <triangle v1="1656" v2="1658" v3="1797" />
     <triangle v1="1656" v2="1797" v3="1794" />
     <triangle v1="1660" v2="1659" v3="1798" />
     <triangle v1="1798" v2="1659" v3="1657" />
     <triangle v1="1798" v2="1657" v3="1799" />
     <triangle v1="1799" v2="1657" v3="1655" />
     <triangle v1="1799" v2="1655" v3="1800" />
     <triangle v1="1800" v2="1655" v3="1653" />
     <triangle v1="1800" v2="1653" v3="1801" />
     <triangle v1="1801" v2="1653" v3="1651" />
     <triangle v1="1801" v2="1651" v3="1802" />
     <triangle v1="1802" v2="1651" v3="1649" />
     <triangle v1="1802" v2="1649" v3="1803" />
     <triangle v1="1803" v2="1649" v3="1647" />
     <triangle v1="1803" v2="1647" v3="1804" />
     <triangle v1="1804" v2="1647" v3="1645" />
     <triangle v1="1804" v2="1645" v3="1805" />
     <triangle v1="1805" v2="1645" v3="1643" />
     <triangle v1="1805" v2="1643" v3="1806" />
     <triangle v1="1806" v2="1643" v3="1641" />
     <triangle v1="1806" v2="1641" v3="1807" />
     <triangle v1="1807" v2="1641" v3="1639" />
     <triangle v1="1807" v2="1639" v3="1193" />
     <triangle v1="1661" v2="1808" v3="1276" />
     <triangle v1="1276" v2="1808" v3="1809" />
     <triangle v1="1276" v2="1809" v3="1810" />
     <triangle v1="1810" v2="1809" v3="1811" />
     <triangle v1="1810" v2="1811" v3="1812" />
     <triangle v1="1812" v2="1811" v3="1813" />
     <triangle v1="1812" v2="1813" v3="1814" />
     <triangle v1="1814" v2="1813" v3="1815" />
     <triangle v1="1814" v2="1815" v3="1816" />
     <triangle v1="1816" v2="1815" v3="1817" />
     <triangle v1="1816" v2="1817" v3="1818" />
     <triangle v1="1818" v2="1817" v3="1819" />
     <triangle v1="1818" v2="1819" v3="1820" />
     <triangle v1="1820" v2="1819" v3="1821" />
     <triangle v1="1820" v2="1821" v3="1822" />
     <triangle v1="1822" v2="1821" v3="1823" />
     <triangle v1="1822" v2="1823" v3="1824" />
     <triangle v1="1824" v2="1823" v3="1825" />
     <triangle v1="1824" v2="1825" v3="1686" />
     <triangle v1="1686" v2="1825" v3="1684" />
     <triangle v1="1661" v2="1663" v3="1808" />
     <triangle v1="1808" v2="1663" v3="1826" />
     <triangle v1="1808" v2="1826" v3="1809" />
     <triangle v1="1809" v2="1826" v3="1811" />
     <triangle v1="1810" v2="1827" v3="1276" />
     <triangle v1="1276" v2="1827" v3="1828" />
     <triangle v1="1276" v2="1828" v3="1829" />
     <triangle v1="1829" v2="1828" v3="1830" />
     <triangle v1="1829" v2="1830" v3="1831" />
     <triangle v1="1831" v2="1830" v3="1832" />
     <triangle v1="1831" v2="1832" v3="1833" />
     <triangle v1="1833" v2="1832" v3="1834" />
     <triangle v1="1833" v2="1834" v3="1835" />
     <triangle v1="1835" v2="1834" v3="1836" />
     <triangle v1="1835" v2="1836" v3="1837" />
     <triangle v1="1837" v2="1836" v3="1838" />
     <triangle v1="1837" v2="1838" v3="1692" />
     <triangle v1="1692" v2="1838" v3="1690" />
     <triangle v1="1810" v2="1812" v3="1827" />
     <triangle v1="1827" v2="1812" v3="1839" />
     <triangle v1="1827" v2="1839" v3="1828" />
     <triangle v1="1828" v2="1839" v3="1830" />
     <triangle v1="1829" v2="1840" v3="1276" />
     <triangle v1="1276" v2="1840" v3="1841" />
     <triangle v1="1276" v2="1841" v3="1842" />
     <triangle v1="1842" v2="1841" v3="1843" />
     <triangle v1="1842" v2="1843" v3="1844" />
     <triangle v1="1844" v2="1843" v3="1845" />
     <triangle v1="1844" v2="1845" v3="1698" />
     <triangle v1="1698" v2="1845" v3="1696" />
     <triangle v1="1829" v2="1831" v3="1840" />
     <triangle v1="1840" v2="1831" v3="1846" />
     <triangle v1="1840" v2="1846" v3="1841" />
     <triangle v1="1841" v2="1846" v3="1843" />
     <triangle v1="1702" v2="1276" v3="1847" />
     <triangle v1="1847" v2="1276" v3="1842" />
     <triangle v1="1847" v2="1842" v3="1844" />
     <triangle v1="1700" v2="1702" v3="1847" />
     <triangle v1="1700" v2="1847" v3="1844" />
     <triangle v1="1704" v2="1703" v3="1848" />
     <triangle v1="1848" v2="1703" v3="1701" />
     <triangle v1="1848" v2="1701" v3="1849" />
     <triangle v1="1849" v2="1701" v3="1699" />
     <triangle v1="1849" v2="1699" v3="1850" />
     <triangle v1="1850" v2="1699" v3="1697" />
     <triangle v1="1850" v2="1697" v3="1851" />
     <triangle v1="1851" v2="1697" v3="1695" />
     <triangle v1="1851" v2="1695" v3="1852" />
     <triangle v1="1852" v2="1695" v3="1693" />
     <triangle v1="1852" v2="1693" v3="1853" />
     <triangle v1="1853" v2="1693" v3="1691" />
     <triangle v1="1853" v2="1691" v3="1854" />
     <triangle v1="1854" v2="1691" v3="1689" />
     <triangle v1="1854" v2="1689" v3="1755" />
     <triangle v1="1502" v2="1500" v3="1706" />
     <triangle v1="1706" v2="1500" v3="1499" />
     <triangle v1="1501" v2="1855" v3="1491" />
     <triangle v1="1491" v2="1855" v3="1856" />
     <triangle v1="1491" v2="1856" v3="1857" />
     <triangle v1="1857" v2="1856" v3="1858" />
     <triangle v1="1857" v2="1858" v3="1859" />
     <triangle v1="1859" v2="1858" v3="1860" />
     <triangle v1="1859" v2="1860" v3="1861" />
     <triangle v1="1861" v2="1860" v3="1862" />
     <triangle v1="1861" v2="1862" v3="1863" />
     <triangle v1="1863" v2="1862" v3="1864" />
     <triangle v1="1863" v2="1864" v3="1865" />
     <triangle v1="1865" v2="1864" v3="1866" />
     <triangle v1="1865" v2="1866" v3="1867" />
     <triangle v1="1867" v2="1866" v3="1868" />
     <triangle v1="1867" v2="1868" v3="1869" />
     <triangle v1="1869" v2="1868" v3="1870" />
     <triangle v1="1869" v2="1870" v3="1871" />
     <triangle v1="1871" v2="1870" v3="1872" />
     <triangle v1="1871" v2="1872" v3="1526" />
     <triangle v1="1526" v2="1872" v3="1524" />
     <triangle v1="1501" v2="1503" v3="1855" />
     <triangle v1="1855" v2="1503" v3="1873" />
     <triangle v1="1855" v2="1873" v3="1856" />
     <triangle v1="1856" v2="1873" v3="1858" />
     <triangle v1="1857" v2="1874" v3="1491" />
     <triangle v1="1491" v2="1874" v3="1875" />
     <triangle v1="1491" v2="1875" v3="1876" />
     <triangle v1="1876" v2="1875" v3="1877" />
     <triangle v1="1876" v2="1877" v3="1878" />
     <triangle v1="1878" v2="1877" v3="1879" />
     <triangle v1="1878" v2="1879" v3="1880" />
     <triangle v1="1880" v2="1879" v3="1881" />
     <triangle v1="1880" v2="1881" v3="1882" />
     <triangle v1="1882" v2="1881" v3="1883" />
     <triangle v1="1882" v2="1883" v3="1884" />
     <triangle v1="1884" v2="1883" v3="1885" />
     <triangle v1="1884" v2="1885" v3="1532" />
     <triangle v1="1532" v2="1885" v3="1530" />
     <triangle v1="1857" v2="1859" v3="1874" />
     <triangle v1="1874" v2="1859" v3="1886" />
     <triangle v1="1874" v2="1886" v3="1875" />
     <triangle v1="1875" v2="1886" v3="1877" />
     <triangle v1="1876" v2="1887" v3="1491" />
     <triangle v1="1491" v2="1887" v3="1888" />
     <triangle v1="1491" v2="1888" v3="1889" />
     <triangle v1="1889" v2="1888" v3="1890" />
     <triangle v1="1889" v2="1890" v3="1891" />
     <triangle v1="1891" v2="1890" v3="1892" />
     <triangle v1="1891" v2="1892" v3="1538" />
     <triangle v1="1538" v2="1892" v3="1536" />
     <triangle v1="1876" v2="1878" v3="1887" />
     <triangle v1="1887" v2="1878" v3="1893" />
     <triangle v1="1887" v2="1893" v3="1888" />
     <triangle v1="1888" v2="1893" v3="1890" />
     <triangle v1="1542" v2="1491" v3="1894" />
     <triangle v1="1894" v2="1491" v3="1889" />
     <triangle v1="1894" v2="1889" v3="1891" />
     <triangle v1="1540" v2="1542" v3="1894" />
     <triangle v1="1540" v2="1894" v3="1891" />
     <triangle v1="1544" v2="1543" v3="1895" />
     <triangle v1="1895" v2="1543" v3="1541" />
     <triangle v1="1895" v2="1541" v3="1896" />
     <triangle v1="1896" v2="1541" v3="1539" />
     <triangle v1="1896" v2="1539" v3="1897" />
     <triangle v1="1897" v2="1539" v3="1537" />
     <triangle v1="1897" v2="1537" v3="1898" />
     <triangle v1="1898" v2="1537" v3="1535" />
     <triangle v1="1898" v2="1535" v3="1899" />
     <triangle v1="1899" v2="1535" v3="1533" />
     <triangle v1="1899" v2="1533" v3="1900" />
     <triangle v1="1900" v2="1533" v3="1531" />
     <triangle v1="1900" v2="1531" v3="1901" />
     <triangle v1="1901" v2="1531" v3="1529" />
     <triangle v1="1901" v2="1529" v3="1902" />
     <triangle v1="1902" v2="1529" v3="1527" />
     <triangle v1="1902" v2="1527" v3="1903" />
     <triangle v1="1903" v2="1527" v3="1525" />
     <triangle v1="1903" v2="1525" v3="1904" />
     <triangle v1="1904" v2="1525" v3="1523" />
     <triangle v1="1904" v2="1523" v3="1489" />
     <triangle v1="1545" v2="1905" v3="1491" />
     <triangle v1="1491" v2="1905" v3="1906" />
     <triangle v1="1491" v2="1906" v3="1907" />
     <triangle v1="1907" v2="1906" v3="1908" />
     <triangle v1="1907" v2="1908" v3="1909" />
     <triangle v1="1909" v2="1908" v3="1910" />
     <triangle v1="1909" v2="1910" v3="1911" />
     <triangle v1="1911" v2="1910" v3="1912" />
     <triangle v1="1911" v2="1912" v3="1913" />
     <triangle v1="1913" v2="1912" v3="1914" />
     <triangle v1="1913" v2="1914" v3="1915" />
     <triangle v1="1915" v2="1914" v3="1916" />
     <triangle v1="1915" v2="1916" v3="1917" />
     <triangle v1="1917" v2="1916" v3="1918" />
     <triangle v1="1917" v2="1918" v3="1919" />
     <triangle v1="1919" v2="1918" v3="1920" />
     <triangle v1="1919" v2="1920" v3="1921" />
     <triangle v1="1921" v2="1920" v3="1922" />
     <triangle v1="1921" v2="1922" v3="1570" />
     <triangle v1="1570" v2="1922" v3="1568" />
     <triangle v1="1545" v2="1547" v3="1905" />
     <triangle v1="1905" v2="1547" v3="1923" />
     <triangle v1="1905" v2="1923" v3="1906" />
     <triangle v1="1906" v2="1923" v3="1908" />
     <triangle v1="1907" v2="1924" v3="1491" />
     <triangle v1="1491" v2="1924" v3="1925" />
     <triangle v1="1491" v2="1925" v3="1926" />
     <triangle v1="1926" v2="1925" v3="1927" />
     <triangle v1="1926" v2="1927" v3="1928" />
     <triangle v1="1928" v2="1927" v3="1929" />
     <triangle v1="1928" v2="1929" v3="1930" />
     <triangle v1="1930" v2="1929" v3="1931" />
     <triangle v1="1930" v2="1931" v3="1932" />
     <triangle v1="1932" v2="1931" v3="1933" />
     <triangle v1="1932" v2="1933" v3="1934" />
     <triangle v1="1934" v2="1933" v3="1935" />
     <triangle v1="1934" v2="1935" v3="1576" />
     <triangle v1="1576" v2="1935" v3="1574" />
     <triangle v1="1907" v2="1909" v3="1924" />
     <triangle v1="1924" v2="1909" v3="1936" />
     <triangle v1="1924" v2="1936" v3="1925" />
     <triangle v1="1925" v2="1936" v3="1927" />
     <triangle v1="1926" v2="1937" v3="1491" />
     <triangle v1="1491" v2="1937" v3="1938" />
     <triangle v1="1491" v2="1938" v3="1939" />
     <triangle v1="1939" v2="1938" v3="1940" />
     <triangle v1="1939" v2="1940" v3="1941" />
     <triangle v1="1941" v2="1940" v3="1942" />
     <triangle v1="1941" v2="1942" v3="1582" />
     <triangle v1="1582" v2="1942" v3="1580" />
     <triangle v1="1926" v2="1928" v3="1937" />
     <triangle v1="1937" v2="1928" v3="1943" />
     <triangle v1="1937" v2="1943" v3="1938" />
     <triangle v1="1938" v2="1943" v3="1940" />
     <triangle v1="1586" v2="1491" v3="1944" />
     <triangle v1="1944" v2="1491" v3="1939" />
     <triangle v1="1944" v2="1939" v3="1941" />
     <triangle v1="1584" v2="1586" v3="1944" />
     <triangle v1="1584" v2="1944" v3="1941" />
     <triangle v1="1588" v2="1587" v3="1945" />
     <triangle v1="1945" v2="1587" v3="1585" />
     <triangle v1="1945" v2="1585" v3="1946" />
     <triangle v1="1946" v2="1585" v3="1583" />
     <triangle v1="1946" v2="1583" v3="1947" />
     <triangle v1="1947" v2="1583" v3="1581" />
     <triangle v1="1947" v2="1581" v3="1948" />
     <triangle v1="1948" v2="1581" v3="1579" />
     <triangle v1="1948" v2="1579" v3="1949" />
     <triangle v1="1949" v2="1579" v3="1577" />
     <triangle v1="1949" v2="1577" v3="1950" />
     <triangle v1="1950" v2="1577" v3="1575" />
     <triangle v1="1950" v2="1575" v3="1951" />
     <triangle v1="1951" v2="1575" v3="1573" />
     <triangle v1="1951" v2="1573" v3="1614" />
     <triangle v1="1616" v2="1756" v3="1618" />
     <triangle v1="1618" v2="1756" v3="1952" />
     <triangle v1="1618" v2="1952" v3="1620" />
     <triangle v1="1620" v2="1952" v3="1749" />
     <triangle v1="1952" v2="1756" v3="1757" />
     <triangle v1="1619" v2="1621" v3="1776" />
     <triangle v1="1776" v2="1621" v3="1953" />
     <triangle v1="1776" v2="1953" v3="1761" />
     <triangle v1="1761" v2="1953" v3="1763" />
     <triangle v1="1762" v2="1764" v3="1789" />
     <triangle v1="1789" v2="1764" v3="1954" />
     <triangle v1="1789" v2="1954" v3="1780" />
     <triangle v1="1780" v2="1954" v3="1782" />
     <triangle v1="1781" v2="1783" v3="1796" />
     <triangle v1="1796" v2="1783" v3="1955" />
     <triangle v1="1796" v2="1955" v3="1793" />
     <triangle v1="1793" v2="1955" v3="1795" />
     <triangle v1="1654" v2="1656" v3="1794" />
     <triangle v1="1660" v2="1798" v3="1662" />
     <triangle v1="1662" v2="1798" v3="1956" />
     <triangle v1="1662" v2="1956" v3="1664" />
     <triangle v1="1664" v2="1956" v3="1957" />
     <triangle v1="1664" v2="1957" v3="1666" />
     <triangle v1="1666" v2="1957" v3="1958" />
     <triangle v1="1666" v2="1958" v3="1668" />
     <triangle v1="1668" v2="1958" v3="1959" />
     <triangle v1="1668" v2="1959" v3="1670" />
     <triangle v1="1670" v2="1959" v3="1960" />
     <triangle v1="1670" v2="1960" v3="1672" />
     <triangle v1="1672" v2="1960" v3="1961" />
     <triangle v1="1672" v2="1961" v3="1674" />
     <triangle v1="1674" v2="1961" v3="1962" />
     <triangle v1="1674" v2="1962" v3="1676" />
     <triangle v1="1676" v2="1962" v3="1963" />
     <triangle v1="1676" v2="1963" v3="1678" />
     <triangle v1="1678" v2="1963" v3="1964" />
     <triangle v1="1678" v2="1964" v3="1680" />
     <triangle v1="1680" v2="1964" v3="1193" />
     <triangle v1="1956" v2="1798" v3="1799" />
     <triangle v1="1663" v2="1665" v3="1826" />
     <triangle v1="1826" v2="1665" v3="1965" />
     <triangle v1="1826" v2="1965" v3="1811" />
     <triangle v1="1811" v2="1965" v3="1813" />
     <triangle v1="1812" v2="1814" v3="1839" />
     <triangle v1="1839" v2="1814" v3="1966" />
     <triangle v1="1839" v2="1966" v3="1830" />
     <triangle v1="1830" v2="1966" v3="1832" />
     <triangle v1="1831" v2="1833" v3="1846" />
     <triangle v1="1846" v2="1833" v3="1967" />
     <triangle v1="1846" v2="1967" v3="1843" />
     <triangle v1="1843" v2="1967" v3="1845" />
     <triangle v1="1698" v2="1700" v3="1844" />
     <triangle v1="1704" v2="1848" v3="1705" />
     <triangle v1="1705" v2="1848" v3="1968" />
     <triangle v1="1705" v2="1968" v3="1707" />
     <triangle v1="1707" v2="1968" v3="1969" />
     <triangle v1="1707" v2="1969" v3="1709" />
     <triangle v1="1709" v2="1969" v3="1970" />
     <triangle v1="1709" v2="1970" v3="1711" />
     <triangle v1="1711" v2="1970" v3="1971" />
     <triangle v1="1711" v2="1971" v3="1713" />
     <triangle v1="1713" v2="1971" v3="1972" />
     <triangle v1="1713" v2="1972" v3="1715" />
     <triangle v1="1715" v2="1972" v3="1973" />
     <triangle v1="1715" v2="1973" v3="1717" />
     <triangle v1="1717" v2="1973" v3="1974" />
     <triangle v1="1717" v2="1974" v3="1719" />
     <triangle v1="1719" v2="1974" v3="1975" />
     <triangle v1="1719" v2="1975" v3="1721" />
     <triangle v1="1721" v2="1975" v3="1976" />
     <triangle v1="1721" v2="1976" v3="1723" />
     <triangle v1="1723" v2="1976" v3="1489" />
     <triangle v1="1968" v2="1848" v3="1849" />
     <triangle v1="1504" v2="1502" v3="1708" />
     <triangle v1="1708" v2="1502" v3="1706" />
     <triangle v1="1503" v2="1505" v3="1873" />
     <triangle v1="1873" v2="1505" v3="1977" />
     <triangle v1="1873" v2="1977" v3="1858" />
     <triangle v1="1858" v2="1977" v3="1860" />
     <triangle v1="1859" v2="1861" v3="1886" />
     <triangle v1="1886" v2="1861" v3="1978" />
     <triangle v1="1886" v2="1978" v3="1877" />
     <triangle v1="1877" v2="1978" v3="1879" />
     <triangle v1="1878" v2="1880" v3="1893" />
     <triangle v1="1893" v2="1880" v3="1979" />
     <triangle v1="1893" v2="1979" v3="1890" />
     <triangle v1="1890" v2="1979" v3="1892" />
     <triangle v1="1538" v2="1540" v3="1891" />
     <triangle v1="1544" v2="1895" v3="1546" />
     <triangle v1="1546" v2="1895" v3="1980" />
     <triangle v1="1546" v2="1980" v3="1548" />
     <triangle v1="1548" v2="1980" v3="1981" />
     <triangle v1="1548" v2="1981" v3="1550" />
     <triangle v1="1550" v2="1981" v3="1982" />
     <triangle v1="1550" v2="1982" v3="1552" />
     <triangle v1="1552" v2="1982" v3="1983" />
     <triangle v1="1552" v2="1983" v3="1554" />
     <triangle v1="1554" v2="1983" v3="1984" />
     <triangle v1="1554" v2="1984" v3="1556" />
     <triangle v1="1556" v2="1984" v3="1985" />
     <triangle v1="1556" v2="1985" v3="1558" />
     <triangle v1="1558" v2="1985" v3="1986" />
     <triangle v1="1558" v2="1986" v3="1560" />
     <triangle v1="1560" v2="1986" v3="1987" />
     <triangle v1="1560" v2="1987" v3="1562" />
     <triangle v1="1562" v2="1987" v3="1988" />
     <triangle v1="1562" v2="1988" v3="1564" />
     <triangle v1="1564" v2="1988" v3="1489" />
     <triangle v1="1980" v2="1895" v3="1896" />
     <triangle v1="1547" v2="1549" v3="1923" />
     <triangle v1="1923" v2="1549" v3="1989" />
     <triangle v1="1923" v2="1989" v3="1908" />
     <triangle v1="1908" v2="1989" v3="1910" />
     <triangle v1="1909" v2="1911" v3="1936" />
     <triangle v1="1936" v2="1911" v3="1990" />
     <triangle v1="1936" v2="1990" v3="1927" />
     <triangle v1="1927" v2="1990" v3="1929" />
     <triangle v1="1928" v2="1930" v3="1943" />
     <triangle v1="1943" v2="1930" v3="1991" />
     <triangle v1="1943" v2="1991" v3="1940" />
     <triangle v1="1940" v2="1991" v3="1942" />
     <triangle v1="1582" v2="1584" v3="1941" />
     <triangle v1="1593" v2="1590" v3="1945" />
     <triangle v1="1945" v2="1590" v3="1588" />
     <triangle v1="1593" v2="1945" v3="1946" />
     <triangle v1="1952" v2="1757" v3="1992" />
     <triangle v1="1992" v2="1757" v3="1727" />
     <triangle v1="1992" v2="1727" v3="1728" />
     <triangle v1="1621" v2="1623" v3="1953" />
     <triangle v1="1953" v2="1623" v3="1993" />
     <triangle v1="1953" v2="1993" v3="1763" />
     <triangle v1="1763" v2="1993" v3="1765" />
     <triangle v1="1764" v2="1766" v3="1954" />
     <triangle v1="1954" v2="1766" v3="1994" />
     <triangle v1="1954" v2="1994" v3="1782" />
     <triangle v1="1782" v2="1994" v3="1784" />
     <triangle v1="1783" v2="1785" v3="1955" />
     <triangle v1="1955" v2="1785" v3="1995" />
     <triangle v1="1955" v2="1995" v3="1795" />
     <triangle v1="1795" v2="1995" v3="1652" />
     <triangle v1="1956" v2="1799" v3="1996" />
     <triangle v1="1996" v2="1799" v3="1800" />
     <triangle v1="1996" v2="1800" v3="1997" />
     <triangle v1="1997" v2="1800" v3="1801" />
     <triangle v1="1997" v2="1801" v3="1998" />
     <triangle v1="1998" v2="1801" v3="1802" />
     <triangle v1="1998" v2="1802" v3="1999" />
     <triangle v1="1999" v2="1802" v3="1803" />
     <triangle v1="1999" v2="1803" v3="2000" />
     <triangle v1="2000" v2="1803" v3="1804" />
     <triangle v1="2000" v2="1804" v3="2001" />
     <triangle v1="2001" v2="1804" v3="1805" />
     <triangle v1="2001" v2="1805" v3="2002" />
     <triangle v1="2002" v2="1805" v3="1806" />
     <triangle v1="2002" v2="1806" v3="2003" />
     <triangle v1="2003" v2="1806" v3="1807" />
     <triangle v1="2003" v2="1807" v3="1193" />
     <triangle v1="1665" v2="1667" v3="1965" />
     <triangle v1="1965" v2="1667" v3="2004" />
     <triangle v1="1965" v2="2004" v3="1813" />
     <triangle v1="1813" v2="2004" v3="1815" />
     <triangle v1="1814" v2="1816" v3="1966" />
     <triangle v1="1966" v2="1816" v3="2005" />
     <triangle v1="1966" v2="2005" v3="1832" />
     <triangle v1="1832" v2="2005" v3="1834" />
     <triangle v1="1833" v2="1835" v3="1967" />
     <triangle v1="1967" v2="1835" v3="2006" />
     <triangle v1="1967" v2="2006" v3="1845" />
     <triangle v1="1845" v2="2006" v3="1696" />
     <triangle v1="1968" v2="1849" v3="2007" />
     <triangle v1="2007" v2="1849" v3="1850" />
     <triangle v1="2007" v2="1850" v3="2008" />
     <triangle v1="2008" v2="1850" v3="1851" />
     <triangle v1="2008" v2="1851" v3="2009" />
     <triangle v1="2009" v2="1851" v3="1852" />
     <triangle v1="2009" v2="1852" v3="2010" />
     <triangle v1="2010" v2="1852" v3="1853" />
     <triangle v1="2010" v2="1853" v3="2011" />
     <triangle v1="2011" v2="1853" v3="1854" />
     <triangle v1="2011" v2="1854" v3="2012" />
     <triangle v1="2012" v2="1854" v3="1755" />
     <triangle v1="2012" v2="1755" v3="1753" />
     <triangle v1="1506" v2="1504" v3="1710" />
     <triangle v1="1710" v2="1504" v3="1708" />
     <triangle v1="1505" v2="1507" v3="1977" />
     <triangle v1="1977" v2="1507" v3="2013" />
     <triangle v1="1977" v2="2013" v3="1860" />
     <triangle v1="1860" v2="2013" v3="1862" />
     <triangle v1="1861" v2="1863" v3="1978" />
     <triangle v1="1978" v2="1863" v3="2014" />
     <triangle v1="1978" v2="2014" v3="1879" />
     <triangle v1="1879" v2="2014" v3="1881" />
     <triangle v1="1880" v2="1882" v3="1979" />
     <triangle v1="1979" v2="1882" v3="2015" />
     <triangle v1="1979" v2="2015" v3="1892" />
     <triangle v1="1892" v2="2015" v3="1536" />
     <triangle v1="1980" v2="1896" v3="2016" />
     <triangle v1="2016" v2="1896" v3="1897" />
     <triangle v1="2016" v2="1897" v3="2017" />
     <triangle v1="2017" v2="1897" v3="1898" />
     <triangle v1="2017" v2="1898" v3="2018" />
     <triangle v1="2018" v2="1898" v3="1899" />
     <triangle v1="2018" v2="1899" v3="2019" />
     <triangle v1="2019" v2="1899" v3="1900" />
     <triangle v1="2019" v2="1900" v3="2020" />
     <triangle v1="2020" v2="1900" v3="1901" />
     <triangle v1="2020" v2="1901" v3="2021" />
     <triangle v1="2021" v2="1901" v3="1902" />
     <triangle v1="2021" v2="1902" v3="2022" />
     <triangle v1="2022" v2="1902" v3="1903" />
     <triangle v1="2022" v2="1903" v3="2023" />
     <triangle v1="2023" v2="1903" v3="1904" />
     <triangle v1="2023" v2="1904" v3="1489" />
     <triangle v1="1549" v2="1551" v3="1989" />
     <triangle v1="1989" v2="1551" v3="2024" />
     <triangle v1="1989" v2="2024" v3="1910" />
     <triangle v1="1910" v2="2024" v3="1912" />
     <triangle v1="1911" v2="1913" v3="1990" />
     <triangle v1="1990" v2="1913" v3="2025" />
     <triangle v1="1990" v2="2025" v3="1929" />
     <triangle v1="1929" v2="2025" v3="1931" />
     <triangle v1="1930" v2="1932" v3="1991" />
     <triangle v1="1991" v2="1932" v3="2026" />
     <triangle v1="1991" v2="2026" v3="1942" />
     <triangle v1="1942" v2="2026" v3="1580" />
     <triangle v1="1593" v2="1946" v3="2027" />
     <triangle v1="2027" v2="1946" v3="1947" />
     <triangle v1="2027" v2="1947" v3="2028" />
     <triangle v1="2028" v2="1947" v3="1948" />
     <triangle v1="2028" v2="1948" v3="2029" />
     <triangle v1="2029" v2="1948" v3="1949" />
     <triangle v1="2029" v2="1949" v3="2030" />
     <triangle v1="2030" v2="1949" v3="1950" />
     <triangle v1="2030" v2="1950" v3="2031" />
     <triangle v1="2031" v2="1950" v3="1951" />
     <triangle v1="2031" v2="1951" v3="2032" />
     <triangle v1="2032" v2="1951" v3="1614" />
     <triangle v1="2032" v2="1614" v3="1612" />
     <triangle v1="1747" v2="1749" v3="1992" />
     <triangle v1="1992" v2="1749" v3="1952" />
     <triangle v1="1747" v2="1992" v3="1728" />
     <triangle v1="1624" v2="1622" v3="1748" />
     <triangle v1="1623" v2="1625" v3="1993" />
     <triangle v1="1993" v2="1625" v3="2033" />
     <triangle v1="1993" v2="2033" v3="1765" />
     <triangle v1="1765" v2="2033" v3="1767" />
     <triangle v1="1766" v2="1768" v3="1994" />
     <triangle v1="1994" v2="1768" v3="2034" />
     <triangle v1="1994" v2="2034" v3="1784" />
     <triangle v1="1784" v2="2034" v3="1786" />
     <triangle v1="1650" v2="1652" v3="1995" />
     <triangle v1="1650" v2="1995" v3="1787" />
     <triangle v1="1787" v2="1995" v3="1785" />
     <triangle v1="1956" v2="1996" v3="1957" />
     <triangle v1="1957" v2="1996" v3="2035" />
     <triangle v1="1957" v2="2035" v3="1958" />
     <triangle v1="1958" v2="2035" v3="2036" />
     <triangle v1="1958" v2="2036" v3="1959" />
     <triangle v1="1959" v2="2036" v3="2037" />
     <triangle v1="1959" v2="2037" v3="1960" />
     <triangle v1="1960" v2="2037" v3="2038" />
     <triangle v1="1960" v2="2038" v3="1961" />
     <triangle v1="1961" v2="2038" v3="2039" />
     <triangle v1="1961" v2="2039" v3="1962" />
     <triangle v1="1962" v2="2039" v3="2040" />
     <triangle v1="1962" v2="2040" v3="1963" />
     <triangle v1="1963" v2="2040" v3="2041" />
     <triangle v1="1963" v2="2041" v3="1964" />
     <triangle v1="1964" v2="2041" v3="1193" />
     <triangle v1="2035" v2="1996" v3="1997" />
     <triangle v1="1667" v2="1669" v3="2004" />
     <triangle v1="2004" v2="1669" v3="2042" />
     <triangle v1="2004" v2="2042" v3="1815" />
     <triangle v1="1815" v2="2042" v3="1817" />
     <triangle v1="1816" v2="1818" v3="2005" />
     <triangle v1="2005" v2="1818" v3="2043" />
     <triangle v1="2005" v2="2043" v3="1834" />
     <triangle v1="1834" v2="2043" v3="1836" />
     <triangle v1="1694" v2="1696" v3="2006" />
     <triangle v1="1694" v2="2006" v3="1837" />
     <triangle v1="1837" v2="2006" v3="1835" />
     <triangle v1="1968" v2="2007" v3="1969" />
     <triangle v1="1969" v2="2007" v3="2044" />
     <triangle v1="1969" v2="2044" v3="1970" />
     <triangle v1="1970" v2="2044" v3="2045" />
     <triangle v1="1970" v2="2045" v3="1971" />
     <triangle v1="1971" v2="2045" v3="2046" />
     <triangle v1="1971" v2="2046" v3="1972" />
     <triangle v1="1972" v2="2046" v3="2047" />
     <triangle v1="1972" v2="2047" v3="1973" />
     <triangle v1="1973" v2="2047" v3="2048" />
     <triangle v1="1973" v2="2048" v3="1974" />
     <triangle v1="1974" v2="2048" v3="2049" />
     <triangle v1="1974" v2="2049" v3="1975" />
     <triangle v1="1975" v2="2049" v3="2050" />
     <triangle v1="1975" v2="2050" v3="1976" />
     <triangle v1="1976" v2="2050" v3="1489" />
     <triangle v1="2044" v2="2007" v3="2008" />
     <triangle v1="1508" v2="1506" v3="1712" />
     <triangle v1="1712" v2="1506" v3="1710" />
     <triangle v1="1507" v2="1509" v3="2013" />
     <triangle v1="2013" v2="1509" v3="2051" />
     <triangle v1="2013" v2="2051" v3="1862" />
     <triangle v1="1862" v2="2051" v3="1864" />
     <triangle v1="1863" v2="1865" v3="2014" />
     <triangle v1="2014" v2="1865" v3="2052" />
     <triangle v1="2014" v2="2052" v3="1881" />
     <triangle v1="1881" v2="2052" v3="1883" />
     <triangle v1="1534" v2="1536" v3="2015" />
     <triangle v1="1534" v2="2015" v3="1884" />
     <triangle v1="1884" v2="2015" v3="1882" />
     <triangle v1="1980" v2="2016" v3="1981" />
     <triangle v1="1981" v2="2016" v3="2053" />
     <triangle v1="1981" v2="2053" v3="1982" />
     <triangle v1="1982" v2="2053" v3="2054" />
     <triangle v1="1982" v2="2054" v3="1983" />
     <triangle v1="1983" v2="2054" v3="2055" />
     <triangle v1="1983" v2="2055" v3="1984" />
     <triangle v1="1984" v2="2055" v3="2056" />
     <triangle v1="1984" v2="2056" v3="1985" />
     <triangle v1="1985" v2="2056" v3="2057" />
     <triangle v1="1985" v2="2057" v3="1986" />
     <triangle v1="1986" v2="2057" v3="2058" />
     <triangle v1="1986" v2="2058" v3="1987" />
     <triangle v1="1987" v2="2058" v3="2059" />
     <triangle v1="1987" v2="2059" v3="1988" />
     <triangle v1="1988" v2="2059" v3="1489" />
     <triangle v1="2053" v2="2016" v3="2017" />
     <triangle v1="1551" v2="1553" v3="2024" />
     <triangle v1="2024" v2="1553" v3="2060" />
     <triangle v1="2024" v2="2060" v3="1912" />
     <triangle v1="1912" v2="2060" v3="1914" />
     <triangle v1="1913" v2="1915" v3="2025" />
     <triangle v1="2025" v2="1915" v3="2061" />
     <triangle v1="2025" v2="2061" v3="1931" />
     <triangle v1="1931" v2="2061" v3="1933" />
     <triangle v1="1578" v2="1580" v3="2026" />
     <triangle v1="1578" v2="2026" v3="1934" />
     <triangle v1="1934" v2="2026" v3="1932" />
     <triangle v1="1593" v2="2027" v3="1595" />
     <triangle v1="1595" v2="2027" v3="2062" />
     <triangle v1="1595" v2="2062" v3="1597" />
     <triangle v1="1597" v2="2062" v3="1599" />
     <triangle v1="2062" v2="2027" v3="2028" />
     <triangle v1="1745" v2="1747" v3="1728" />
     <triangle v1="1624" v2="1748" v3="2063" />
     <triangle v1="2063" v2="1748" v3="1746" />
     <triangle v1="2063" v2="1746" v3="2064" />
     <triangle v1="2064" v2="1746" v3="1744" />
     <triangle v1="2064" v2="1744" v3="2065" />
     <triangle v1="2065" v2="1744" v3="1742" />
     <triangle v1="2065" v2="1742" v3="2066" />
     <triangle v1="2066" v2="1742" v3="1740" />
     <triangle v1="2066" v2="1740" v3="2067" />
     <triangle v1="2067" v2="1740" v3="1738" />
     <triangle v1="2067" v2="1738" v3="2068" />
     <triangle v1="2068" v2="1738" v3="1736" />
     <triangle v1="2068" v2="1736" v3="1193" />
     <triangle v1="1625" v2="1627" v3="2033" />
     <triangle v1="2033" v2="1627" v3="2069" />
     <triangle v1="2033" v2="2069" v3="1767" />
     <triangle v1="1767" v2="2069" v3="1769" />
     <triangle v1="1768" v2="1770" v3="2034" />
     <triangle v1="2034" v2="1770" v3="2070" />
     <triangle v1="2034" v2="2070" v3="1786" />
     <triangle v1="1786" v2="2070" v3="1788" />
     <triangle v1="1648" v2="1650" v3="1787" />
     <triangle v1="2035" v2="1997" v3="2071" />
     <triangle v1="2071" v2="1997" v3="1998" />
     <triangle v1="2071" v2="1998" v3="2072" />
     <triangle v1="2072" v2="1998" v3="1999" />
     <triangle v1="2072" v2="1999" v3="2073" />
     <triangle v1="2073" v2="1999" v3="2000" />
     <triangle v1="2073" v2="2000" v3="2074" />
     <triangle v1="2074" v2="2000" v3="2001" />
     <triangle v1="2074" v2="2001" v3="2075" />
     <triangle v1="2075" v2="2001" v3="2002" />
     <triangle v1="2075" v2="2002" v3="2076" />
     <triangle v1="2076" v2="2002" v3="2003" />
     <triangle v1="2076" v2="2003" v3="1193" />
     <triangle v1="1669" v2="1671" v3="2042" />
     <triangle v1="2042" v2="1671" v3="2077" />
     <triangle v1="2042" v2="2077" v3="1817" />
     <triangle v1="1817" v2="2077" v3="1819" />
     <triangle v1="1818" v2="1820" v3="2043" />
     <triangle v1="2043" v2="1820" v3="2078" />
     <triangle v1="2043" v2="2078" v3="1836" />
     <triangle v1="1836" v2="2078" v3="1838" />
     <triangle v1="1692" v2="1694" v3="1837" />
     <triangle v1="2044" v2="2008" v3="2079" />
     <triangle v1="2079" v2="2008" v3="2009" />
     <triangle v1="2079" v2="2009" v3="2080" />
     <triangle v1="2080" v2="2009" v3="2010" />
     <triangle v1="2080" v2="2010" v3="2081" />
     <triangle v1="2081" v2="2010" v3="2011" />
     <triangle v1="2081" v2="2011" v3="2082" />
     <triangle v1="2082" v2="2011" v3="2012" />
     <triangle v1="2082" v2="2012" v3="2083" />
     <triangle v1="2083" v2="2012" v3="1753" />
     <triangle v1="2083" v2="1753" v3="1751" />
     <triangle v1="1510" v2="1508" v3="1714" />
     <triangle v1="1714" v2="1508" v3="1712" />
     <triangle v1="1509" v2="1511" v3="2051" />
     <triangle v1="2051" v2="1511" v3="2084" />
     <triangle v1="2051" v2="2084" v3="1864" />
     <triangle v1="1864" v2="2084" v3="1866" />
     <triangle v1="1865" v2="1867" v3="2052" />
     <triangle v1="2052" v2="1867" v3="2085" />
     <triangle v1="2052" v2="2085" v3="1883" />
     <triangle v1="1883" v2="2085" v3="1885" />
     <triangle v1="1532" v2="1534" v3="1884" />
     <triangle v1="2053" v2="2017" v3="2086" />
     <triangle v1="2086" v2="2017" v3="2018" />
     <triangle v1="2086" v2="2018" v3="2087" />
     <triangle v1="2087" v2="2018" v3="2019" />
     <triangle v1="2087" v2="2019" v3="2088" />
     <triangle v1="2088" v2="2019" v3="2020" />
     <triangle v1="2088" v2="2020" v3="2089" />
     <triangle v1="2089" v2="2020" v3="2021" />
     <triangle v1="2089" v2="2021" v3="2090" />
     <triangle v1="2090" v2="2021" v3="2022" />
     <triangle v1="2090" v2="2022" v3="2091" />
     <triangle v1="2091" v2="2022" v3="2023" />
     <triangle v1="2091" v2="2023" v3="1489" />
     <triangle v1="1553" v2="1555" v3="2060" />
     <triangle v1="2060" v2="1555" v3="2092" />
     <triangle v1="2060" v2="2092" v3="1914" />
     <triangle v1="1914" v2="2092" v3="1916" />
     <triangle v1="1915" v2="1917" v3="2061" />
     <triangle v1="2061" v2="1917" v3="2093" />
     <triangle v1="2061" v2="2093" v3="1933" />
     <triangle v1="1933" v2="2093" v3="1935" />
     <triangle v1="1576" v2="1578" v3="1934" />
     <triangle v1="2062" v2="2028" v3="2094" />
     <triangle v1="2094" v2="2028" v3="2029" />
     <triangle v1="2094" v2="2029" v3="2095" />
     <triangle v1="2095" v2="2029" v3="2030" />
     <triangle v1="2095" v2="2030" v3="2096" />
     <triangle v1="2096" v2="2030" v3="2031" />
     <triangle v1="2096" v2="2031" v3="2097" />
     <triangle v1="2097" v2="2031" v3="2032" />
     <triangle v1="2097" v2="2032" v3="2098" />
     <triangle v1="2098" v2="2032" v3="1612" />
     <triangle v1="2098" v2="1612" v3="1610" />
     <triangle v1="1743" v2="1745" v3="1729" />
     <triangle v1="1729" v2="1745" v3="1728" />
     <triangle v1="1624" v2="2063" v3="1626" />
     <triangle v1="1626" v2="2063" v3="2099" />
     <triangle v1="1626" v2="2099" v3="1628" />
     <triangle v1="1628" v2="2099" v3="2100" />
     <triangle v1="1628" v2="2100" v3="1630" />
     <triangle v1="1630" v2="2100" v3="2101" />
     <triangle v1="1630" v2="2101" v3="1632" />
     <triangle v1="1632" v2="2101" v3="2102" />
     <triangle v1="1632" v2="2102" v3="1634" />
     <triangle v1="1634" v2="2102" v3="2103" />
     <triangle v1="1634" v2="2103" v3="1636" />
     <triangle v1="1636" v2="2103" v3="1193" />
     <triangle v1="2099" v2="2063" v3="2064" />
     <triangle v1="1627" v2="1629" v3="2069" />
     <triangle v1="2069" v2="1629" v3="2104" />
     <triangle v1="2069" v2="2104" v3="1769" />
     <triangle v1="1769" v2="2104" v3="1771" />
     <triangle v1="1770" v2="1772" v3="2070" />
     <triangle v1="2070" v2="1772" v3="2105" />
     <triangle v1="2070" v2="2105" v3="1788" />
     <triangle v1="1788" v2="2105" v3="1646" />
     <triangle v1="2035" v2="2071" v3="2036" />
     <triangle v1="2036" v2="2071" v3="2106" />
     <triangle v1="2036" v2="2106" v3="2037" />
     <triangle v1="2037" v2="2106" v3="2107" />
     <triangle v1="2037" v2="2107" v3="2038" />
     <triangle v1="2038" v2="2107" v3="2108" />
     <triangle v1="2038" v2="2108" v3="2039" />
     <triangle v1="2039" v2="2108" v3="2109" />
     <triangle v1="2039" v2="2109" v3="2040" />
     <triangle v1="2040" v2="2109" v3="2110" />
     <triangle v1="2040" v2="2110" v3="2041" />
     <triangle v1="2041" v2="2110" v3="1193" />
     <triangle v1="2106" v2="2071" v3="2072" />
     <triangle v1="1671" v2="1673" v3="2077" />
     <triangle v1="2077" v2="1673" v3="2111" />
     <triangle v1="2077" v2="2111" v3="1819" />
     <triangle v1="1819" v2="2111" v3="1821" />
     <triangle v1="1820" v2="1822" v3="2078" />
     <triangle v1="2078" v2="1822" v3="2112" />
     <triangle v1="2078" v2="2112" v3="1838" />
     <triangle v1="1838" v2="2112" v3="1690" />
     <triangle v1="2044" v2="2079" v3="2045" />
     <triangle v1="2045" v2="2079" v3="2113" />
     <triangle v1="2045" v2="2113" v3="2046" />
     <triangle v1="2046" v2="2113" v3="2114" />
     <triangle v1="2046" v2="2114" v3="2047" />
     <triangle v1="2047" v2="2114" v3="2115" />
     <triangle v1="2047" v2="2115" v3="2048" />
     <triangle v1="2048" v2="2115" v3="2116" />
     <triangle v1="2048" v2="2116" v3="2049" />
     <triangle v1="2049" v2="2116" v3="2117" />
     <triangle v1="2049" v2="2117" v3="2050" />
     <triangle v1="2050" v2="2117" v3="1489" />
     <triangle v1="2113" v2="2079" v3="2080" />
     <triangle v1="1512" v2="1510" v3="1716" />
     <triangle v1="1716" v2="1510" v3="1714" />
     <triangle v1="1511" v2="1513" v3="2084" />
     <triangle v1="2084" v2="1513" v3="2118" />
     <triangle v1="2084" v2="2118" v3="1866" />
     <triangle v1="1866" v2="2118" v3="1868" />
     <triangle v1="1867" v2="1869" v3="2085" />
     <triangle v1="2085" v2="1869" v3="2119" />
     <triangle v1="2085" v2="2119" v3="1885" />
     <triangle v1="1885" v2="2119" v3="1530" />
     <triangle v1="2053" v2="2086" v3="2054" />
     <triangle v1="2054" v2="2086" v3="2120" />
     <triangle v1="2054" v2="2120" v3="2055" />
     <triangle v1="2055" v2="2120" v3="2121" />
     <triangle v1="2055" v2="2121" v3="2056" />
     <triangle v1="2056" v2="2121" v3="2122" />
     <triangle v1="2056" v2="2122" v3="2057" />
     <triangle v1="2057" v2="2122" v3="2123" />
     <triangle v1="2057" v2="2123" v3="2058" />
     <triangle v1="2058" v2="2123" v3="2124" />
     <triangle v1="2058" v2="2124" v3="2059" />
     <triangle v1="2059" v2="2124" v3="1489" />
     <triangle v1="2120" v2="2086" v3="2087" />
     <triangle v1="1555" v2="1557" v3="2092" />
     <triangle v1="2092" v2="1557" v3="2125" />
     <triangle v1="2092" v2="2125" v3="1916" />
     <triangle v1="1916" v2="2125" v3="1918" />
     <triangle v1="1917" v2="1919" v3="2093" />
     <triangle v1="2093" v2="1919" v3="2126" />
     <triangle v1="2093" v2="2126" v3="1935" />
     <triangle v1="1935" v2="2126" v3="1574" />
     <triangle v1="1601" v2="1599" v3="2094" />
     <triangle v1="2094" v2="1599" v3="2062" />
     <triangle v1="1601" v2="2094" v3="2095" />
     <triangle v1="1741" v2="1743" v3="1730" />
     <triangle v1="1730" v2="1743" v3="1729" />
     <triangle v1="2099" v2="2064" v3="2127" />
     <triangle v1="2127" v2="2064" v3="2065" />
     <triangle v1="2127" v2="2065" v3="2128" />
     <triangle v1="2128" v2="2065" v3="2066" />
     <triangle v1="2128" v2="2066" v3="2129" />
     <triangle v1="2129" v2="2066" v3="2067" />
     <triangle v1="2129" v2="2067" v3="2130" />
     <triangle v1="2130" v2="2067" v3="2068" />
     <triangle v1="2130" v2="2068" v3="1193" />
     <triangle v1="1629" v2="1631" v3="2104" />
     <triangle v1="2104" v2="1631" v3="2131" />
     <triangle v1="2104" v2="2131" v3="1771" />
     <triangle v1="1771" v2="2131" v3="1773" />
     <triangle v1="1644" v2="1646" v3="2105" />
     <triangle v1="1644" v2="2105" v3="1774" />
     <triangle v1="1774" v2="2105" v3="1772" />
     <triangle v1="2106" v2="2072" v3="2132" />
     <triangle v1="2132" v2="2072" v3="2073" />
     <triangle v1="2132" v2="2073" v3="2133" />
     <triangle v1="2133" v2="2073" v3="2074" />
     <triangle v1="2133" v2="2074" v3="2134" />
     <triangle v1="2134" v2="2074" v3="2075" />
     <triangle v1="2134" v2="2075" v3="2135" />
     <triangle v1="2135" v2="2075" v3="2076" />
     <triangle v1="2135" v2="2076" v3="1193" />
     <triangle v1="1673" v2="1675" v3="2111" />
     <triangle v1="2111" v2="1675" v3="2136" />
     <triangle v1="2111" v2="2136" v3="1821" />
     <triangle v1="1821" v2="2136" v3="1823" />
     <triangle v1="1688" v2="1690" v3="2112" />
     <triangle v1="1688" v2="2112" v3="1824" />
     <triangle v1="1824" v2="2112" v3="1822" />
     <triangle v1="2113" v2="2080" v3="2137" />
     <triangle v1="2137" v2="2080" v3="2081" />
     <triangle v1="2137" v2="2081" v3="2138" />
     <triangle v1="2138" v2="2081" v3="2082" />
     <triangle v1="2138" v2="2082" v3="2139" />
     <triangle v1="2139" v2="2082" v3="2083" />
     <triangle v1="2139" v2="2083" v3="1750" />
     <triangle v1="1750" v2="2083" v3="1751" />
     <triangle v1="1514" v2="1512" v3="1718" />
     <triangle v1="1718" v2="1512" v3="1716" />
     <triangle v1="1513" v2="1515" v3="2118" />
     <triangle v1="2118" v2="1515" v3="2140" />
     <triangle v1="2118" v2="2140" v3="1868" />
     <triangle v1="1868" v2="2140" v3="1870" />
     <triangle v1="1528" v2="1530" v3="2119" />
     <triangle v1="1528" v2="2119" v3="1871" />
     <triangle v1="1871" v2="2119" v3="1869" />
     <triangle v1="2120" v2="2087" v3="2141" />
     <triangle v1="2141" v2="2087" v3="2088" />
     <triangle v1="2141" v2="2088" v3="2142" />
     <triangle v1="2142" v2="2088" v3="2089" />
     <triangle v1="2142" v2="2089" v3="2143" />
     <triangle v1="2143" v2="2089" v3="2090" />
     <triangle v1="2143" v2="2090" v3="2144" />
     <triangle v1="2144" v2="2090" v3="2091" />
     <triangle v1="2144" v2="2091" v3="1489" />
     <triangle v1="1557" v2="1559" v3="2125" />
     <triangle v1="2125" v2="1559" v3="2145" />
     <triangle v1="2125" v2="2145" v3="1918" />
     <triangle v1="1918" v2="2145" v3="1920" />
     <triangle v1="1572" v2="1574" v3="2126" />
     <triangle v1="1572" v2="2126" v3="1921" />
     <triangle v1="1921" v2="2126" v3="1919" />
     <triangle v1="1603" v2="1601" v3="2095" />
     <triangle v1="1603" v2="2095" v3="2096" />
     <triangle v1="1739" v2="1741" v3="1731" />
     <triangle v1="1731" v2="1741" v3="1730" />
     <triangle v1="2099" v2="2127" v3="2100" />
     <triangle v1="2100" v2="2127" v3="2146" />
     <triangle v1="2100" v2="2146" v3="2101" />
     <triangle v1="2101" v2="2146" v3="2147" />
     <triangle v1="2101" v2="2147" v3="2102" />
     <triangle v1="2102" v2="2147" v3="2148" />
     <triangle v1="2102" v2="2148" v3="2103" />
     <triangle v1="2103" v2="2148" v3="1193" />
     <triangle v1="2146" v2="2127" v3="2128" />
     <triangle v1="1631" v2="1633" v3="2131" />
     <triangle v1="2131" v2="1633" v3="2149" />
     <triangle v1="2131" v2="2149" v3="1773" />
     <triangle v1="1773" v2="2149" v3="1775" />
     <triangle v1="1642" v2="1644" v3="1774" />
     <triangle v1="2106" v2="2132" v3="2107" />
     <triangle v1="2107" v2="2132" v3="2150" />
     <triangle v1="2107" v2="2150" v3="2108" />
     <triangle v1="2108" v2="2150" v3="2151" />
     <triangle v1="2108" v2="2151" v3="2109" />
     <triangle v1="2109" v2="2151" v3="2152" />
     <triangle v1="2109" v2="2152" v3="2110" />
     <triangle v1="2110" v2="2152" v3="1193" />
     <triangle v1="2150" v2="2132" v3="2133" />
     <triangle v1="1675" v2="1677" v3="2136" />
     <triangle v1="2136" v2="1677" v3="2153" />
     <triangle v1="2136" v2="2153" v3="1823" />
     <triangle v1="1823" v2="2153" v3="1825" />
     <triangle v1="1686" v2="1688" v3="1824" />
     <triangle v1="2113" v2="2137" v3="2114" />
     <triangle v1="2114" v2="2137" v3="2154" />
     <triangle v1="2114" v2="2154" v3="2115" />
     <triangle v1="2115" v2="2154" v3="2155" />
     <triangle v1="2115" v2="2155" v3="2116" />
     <triangle v1="2116" v2="2155" v3="2156" />
     <triangle v1="2116" v2="2156" v3="2117" />
     <triangle v1="2117" v2="2156" v3="1489" />
     <triangle v1="2154" v2="2137" v3="2138" />
     <triangle v1="1516" v2="1514" v3="1720" />
     <triangle v1="1720" v2="1514" v3="1718" />
     <triangle v1="1515" v2="1517" v3="2140" />
     <triangle v1="2140" v2="1517" v3="2157" />
     <triangle v1="2140" v2="2157" v3="1870" />
     <triangle v1="1870" v2="2157" v3="1872" />
     <triangle v1="1526" v2="1528" v3="1871" />
     <triangle v1="2120" v2="2141" v3="2121" />
     <triangle v1="2121" v2="2141" v3="2158" />
     <triangle v1="2121" v2="2158" v3="2122" />
     <triangle v1="2122" v2="2158" v3="2159" />
     <triangle v1="2122" v2="2159" v3="2123" />
     <triangle v1="2123" v2="2159" v3="2160" />
     <triangle v1="2123" v2="2160" v3="2124" />
     <triangle v1="2124" v2="2160" v3="1489" />
     <triangle v1="2158" v2="2141" v3="2142" />
     <triangle v1="1559" v2="1561" v3="2145" />
     <triangle v1="2145" v2="1561" v3="2161" />
     <triangle v1="2145" v2="2161" v3="1920" />
     <triangle v1="1920" v2="2161" v3="1922" />
     <triangle v1="1570" v2="1572" v3="1921" />
     <triangle v1="1605" v2="1603" v3="2096" />
     <triangle v1="1605" v2="2096" v3="2097" />
     <triangle v1="1737" v2="1739" v3="1732" />
     <triangle v1="1732" v2="1739" v3="1731" />
     <triangle v1="2146" v2="2128" v3="2162" />
     <triangle v1="2162" v2="2128" v3="2129" />
     <triangle v1="2162" v2="2129" v3="2163" />
     <triangle v1="2163" v2="2129" v3="2130" />
     <triangle v1="2163" v2="2130" v3="1193" />
     <triangle v1="1633" v2="1635" v3="2149" />
     <triangle v1="2149" v2="1635" v3="2164" />
     <triangle v1="2149" v2="2164" v3="1775" />
     <triangle v1="1775" v2="2164" v3="1640" />
     <triangle v1="2150" v2="2133" v3="2165" />
     <triangle v1="2165" v2="2133" v3="2134" />
     <triangle v1="2165" v2="2134" v3="2166" />
     <triangle v1="2166" v2="2134" v3="2135" />
     <triangle v1="2166" v2="2135" v3="1193" />
     <triangle v1="1677" v2="1679" v3="2153" />
     <triangle v1="2153" v2="1679" v3="2167" />
     <triangle v1="2153" v2="2167" v3="1825" />
     <triangle v1="1825" v2="2167" v3="1684" />
     <triangle v1="1754" v2="1687" v3="1685" />
     <triangle v1="2154" v2="2138" v3="2168" />
     <triangle v1="2168" v2="2138" v3="2139" />
     <triangle v1="2168" v2="2139" v3="2169" />
     <triangle v1="2169" v2="2139" v3="1750" />
     <triangle v1="2169" v2="1750" v3="1489" />
     <triangle v1="1518" v2="1516" v3="1722" />
     <triangle v1="1722" v2="1516" v3="1720" />
     <triangle v1="1517" v2="1519" v3="2157" />
     <triangle v1="2157" v2="1519" v3="2170" />
     <triangle v1="2157" v2="2170" v3="1872" />
     <triangle v1="1872" v2="2170" v3="1524" />
     <triangle v1="2158" v2="2142" v3="2171" />
     <triangle v1="2171" v2="2142" v3="2143" />
     <triangle v1="2171" v2="2143" v3="2172" />
     <triangle v1="2172" v2="2143" v3="2144" />
     <triangle v1="2172" v2="2144" v3="1489" />
     <triangle v1="1561" v2="1563" v3="2161" />
     <triangle v1="2161" v2="1563" v3="2173" />
     <triangle v1="2161" v2="2173" v3="1922" />
     <triangle v1="1922" v2="2173" v3="1568" />
     <triangle v1="1613" v2="1571" v3="1569" />
     <triangle v1="1607" v2="1605" v3="2097" />
     <triangle v1="1607" v2="2097" v3="2098" />
     <triangle v1="1735" v2="1737" v3="1733" />
     <triangle v1="1733" v2="1737" v3="1732" />
     <triangle v1="1734" v2="1735" v3="1733" />
     <triangle v1="2146" v2="2162" v3="2147" />
     <triangle v1="2147" v2="2162" v3="2174" />
     <triangle v1="2147" v2="2174" v3="2148" />
     <triangle v1="2148" v2="2174" v3="1193" />
     <triangle v1="2174" v2="2162" v3="2163" />
     <triangle v1="1638" v2="1640" v3="2164" />
     <triangle v1="1638" v2="2164" v3="1637" />
     <triangle v1="1637" v2="2164" v3="1635" />
     <triangle v1="2150" v2="2165" v3="2151" />
     <triangle v1="2151" v2="2165" v3="2175" />
     <triangle v1="2151" v2="2175" v3="2152" />
     <triangle v1="2152" v2="2175" v3="1193" />
     <triangle v1="2175" v2="2165" v3="2166" />
     <triangle v1="1682" v2="1684" v3="2167" />
     <triangle v1="1682" v2="2167" v3="1681" />
     <triangle v1="1681" v2="2167" v3="1679" />
     <triangle v1="1754" v2="1685" v3="2176" />
     <triangle v1="2176" v2="1685" v3="1683" />
     <triangle v1="2176" v2="1683" v3="1193" />
     <triangle v1="2154" v2="2168" v3="2155" />
     <triangle v1="2155" v2="2168" v3="2177" />
     <triangle v1="2155" v2="2177" v3="2156" />
     <triangle v1="2156" v2="2177" v3="1489" />
     <triangle v1="2177" v2="2168" v3="2169" />
     <triangle v1="1520" v2="1518" v3="1724" />
     <triangle v1="1724" v2="1518" v3="1722" />
     <triangle v1="1522" v2="1524" v3="2170" />
     <triangle v1="1522" v2="2170" v3="1521" />
     <triangle v1="1521" v2="2170" v3="1519" />
     <triangle v1="2158" v2="2171" v3="2159" />
     <triangle v1="2159" v2="2171" v3="2178" />
     <triangle v1="2159" v2="2178" v3="2160" />
     <triangle v1="2160" v2="2178" v3="1489" />
     <triangle v1="2178" v2="2171" v3="2172" />
     <triangle v1="1566" v2="1568" v3="2173" />
     <triangle v1="1566" v2="2173" v3="1565" />
     <triangle v1="1565" v2="2173" v3="1563" />
     <triangle v1="1613" v2="1569" v3="2179" />
     <triangle v1="2179" v2="1569" v3="1567" />
     <triangle v1="2179" v2="1567" v3="1489" />
     <triangle v1="1609" v2="1607" v3="2098" />
     <triangle v1="1609" v2="2098" v3="1610" />
     <triangle v1="1193" v2="2174" v3="2163" />
     <triangle v1="1193" v2="2175" v3="2166" />
     <triangle v1="1193" v2="1752" v3="2176" />
     <triangle v1="2176" v2="1752" v3="1754" />
     <triangle v1="1489" v2="2177" v3="2169" />
     <triangle v1="1489" v2="2178" v3="2172" />
     <triangle v1="1489" v2="1611" v3="2179" />
     <triangle v1="2179" v2="1611" v3="1613" />
     <triangle v1="81" v2="974" v3="193" />
     <triangle v1="193" v2="974" v3="975" />
     <triangle v1="193" v2="975" v3="976" />
     <triangle v1="193" v2="976" v3="191" />
     <triangle v1="191" v2="976" v3="1491" />
     <triangle v1="191" v2="1491" v3="2180" />
     <triangle v1="2180" v2="1491" v3="2181" />
     <triangle v1="2180" v2="2181" v3="2182" />
     <triangle v1="2182" v2="2181" v3="2183" />
     <triangle v1="2182" v2="2183" v3="2184" />
     <triangle v1="2184" v2="2183" v3="2185" />
     <triangle v1="2184" v2="2185" v3="2186" />
     <triangle v1="2186" v2="2185" v3="2187" />
     <triangle v1="2186" v2="2187" v3="2188" />
     <triangle v1="2188" v2="2187" v3="2189" />
     <triangle v1="2188" v2="2189" v3="2190" />
     <triangle v1="2190" v2="2189" v3="2191" />
     <triangle v1="2190" v2="2191" v3="2192" />
     <triangle v1="2192" v2="2191" v3="2193" />
     <triangle v1="2192" v2="2193" v3="2194" />
     <triangle v1="2194" v2="2193" v3="2195" />
     <triangle v1="2194" v2="2195" v3="2196" />
     <triangle v1="2196" v2="2195" v3="2197" />
     <triangle v1="2196" v2="2197" v3="2198" />
     <triangle v1="2198" v2="2197" v3="2199" />
     <triangle v1="2198" v2="2199" v3="2200" />
     <triangle v1="2200" v2="2199" v3="2201" />
     <triangle v1="2200" v2="2201" v3="971" />
     <triangle v1="971" v2="2201" v3="2202" />
     <triangle v1="971" v2="2202" v3="2203" />
     <triangle v1="2203" v2="2202" v3="2204" />
     <triangle v1="2203" v2="2204" v3="2205" />
     <triangle v1="2205" v2="2204" v3="2206" />
     <triangle v1="2205" v2="2206" v3="2207" />
     <triangle v1="2207" v2="2206" v3="2208" />
     <triangle v1="2207" v2="2208" v3="2209" />
     <triangle v1="2209" v2="2208" v3="2210" />
     <triangle v1="2209" v2="2210" v3="2211" />
     <triangle v1="2211" v2="2210" v3="2212" />
     <triangle v1="2211" v2="2212" v3="2213" />
     <triangle v1="2213" v2="2212" v3="2214" />
     <triangle v1="2213" v2="2214" v3="2215" />
     <triangle v1="2215" v2="2214" v3="2216" />
     <triangle v1="2215" v2="2216" v3="2217" />
     <triangle v1="2217" v2="2216" v3="2218" />
     <triangle v1="2217" v2="2218" v3="2219" />
     <triangle v1="2219" v2="2218" v3="2220" />
     <triangle v1="2219" v2="2220" v3="2221" />
     <triangle v1="2221" v2="2220" v3="2222" />
     <triangle v1="2221" v2="2222" v3="2223" />
     <triangle v1="2223" v2="2222" v3="1491" />
     <triangle v1="2223" v2="1491" v3="2224" />
     <triangle v1="2224" v2="1491" v3="2225" />
     <triangle v1="2224" v2="2225" v3="2226" />
     <triangle v1="2226" v2="2225" v3="2227" />
     <triangle v1="2226" v2="2227" v3="2228" />
     <triangle v1="2228" v2="2227" v3="2229" />
     <triangle v1="2228" v2="2229" v3="2230" />
     <triangle v1="2230" v2="2229" v3="2231" />
     <triangle v1="2230" v2="2231" v3="2232" />
     <triangle v1="2232" v2="2231" v3="2233" />
     <triangle v1="2232" v2="2233" v3="2234" />
     <triangle v1="2234" v2="2233" v3="2235" />
     <triangle v1="2234" v2="2235" v3="2236" />
     <triangle v1="2236" v2="2235" v3="2237" />
     <triangle v1="2236" v2="2237" v3="2238" />
     <triangle v1="2238" v2="2237" v3="2239" />
     <triangle v1="2238" v2="2239" v3="2240" />
     <triangle v1="2240" v2="2239" v3="2241" />
     <triangle v1="2240" v2="2241" v3="2242" />
     <triangle v1="2242" v2="2241" v3="2243" />
     <triangle v1="2242" v2="2243" v3="2244" />
     <triangle v1="2244" v2="2243" v3="2245" />
     <triangle v1="2244" v2="2245" v3="1489" />
     <triangle v1="1489" v2="2245" v3="2246" />
     <triangle v1="1489" v2="2246" v3="2247" />
     <triangle v1="2247" v2="2246" v3="2248" />
     <triangle v1="2247" v2="2248" v3="2249" />
     <triangle v1="2249" v2="2248" v3="2250" />
     <triangle v1="2249" v2="2250" v3="2251" />
     <triangle v1="2251" v2="2250" v3="2252" />
     <triangle v1="2251" v2="2252" v3="2253" />
     <triangle v1="2253" v2="2252" v3="2254" />
     <triangle v1="2253" v2="2254" v3="2255" />
     <triangle v1="2255" v2="2254" v3="2256" />
     <triangle v1="2255" v2="2256" v3="2257" />
     <triangle v1="2257" v2="2256" v3="2258" />
     <triangle v1="2257" v2="2258" v3="2259" />
     <triangle v1="2259" v2="2258" v3="2260" />
     <triangle v1="2259" v2="2260" v3="2261" />
     <triangle v1="2261" v2="2260" v3="2262" />
     <triangle v1="2261" v2="2262" v3="2263" />
     <triangle v1="2263" v2="2262" v3="2264" />
     <triangle v1="2263" v2="2264" v3="2265" />
     <triangle v1="2265" v2="2264" v3="2266" />
     <triangle v1="2265" v2="2266" v3="2267" />
     <triangle v1="2267" v2="2266" v3="1491" />
     <triangle v1="2267" v2="1491" v3="2268" />
     <triangle v1="2268" v2="1491" v3="2269" />
     <triangle v1="2268" v2="2269" v3="2270" />
     <triangle v1="2270" v2="2269" v3="2271" />
     <triangle v1="2270" v2="2271" v3="2272" />
     <triangle v1="2272" v2="2271" v3="2273" />
     <triangle v1="2272" v2="2273" v3="2274" />
     <triangle v1="2274" v2="2273" v3="2275" />
     <triangle v1="2274" v2="2275" v3="2276" />
     <triangle v1="2276" v2="2275" v3="2277" />
     <triangle v1="2276" v2="2277" v3="2278" />
     <triangle v1="2278" v2="2277" v3="2279" />
     <triangle v1="2278" v2="2279" v3="2280" />
     <triangle v1="2280" v2="2279" v3="2281" />
     <triangle v1="2280" v2="2281" v3="2282" />
     <triangle v1="2282" v2="2281" v3="2283" />
     <triangle v1="2282" v2="2283" v3="2284" />
     <triangle v1="2284" v2="2283" v3="2285" />
     <triangle v1="2284" v2="2285" v3="2286" />
     <triangle v1="2286" v2="2285" v3="2287" />
     <triangle v1="2286" v2="2287" v3="2288" />
     <triangle v1="2288" v2="2287" v3="2289" />
     <triangle v1="2288" v2="2289" v3="1489" />
     <triangle v1="1489" v2="2289" v3="2290" />
     <triangle v1="1489" v2="2290" v3="2291" />
     <triangle v1="2291" v2="2290" v3="2292" />
     <triangle v1="2291" v2="2292" v3="2293" />
     <triangle v1="2293" v2="2292" v3="2294" />
     <triangle v1="2293" v2="2294" v3="2295" />
     <triangle v1="2295" v2="2294" v3="2296" />
     <triangle v1="2295" v2="2296" v3="2297" />
     <triangle v1="2297" v2="2296" v3="2298" />
     <triangle v1="2297" v2="2298" v3="2299" />
     <triangle v1="2299" v2="2298" v3="2300" />
     <triangle v1="2299" v2="2300" v3="2301" />
     <triangle v1="2301" v2="2300" v3="2302" />
     <triangle v1="2301" v2="2302" v3="2303" />
     <triangle v1="2303" v2="2302" v3="2304" />
     <triangle v1="2303" v2="2304" v3="2305" />
     <triangle v1="2305" v2="2304" v3="2306" />
     <triangle v1="2305" v2="2306" v3="2307" />
     <triangle v1="2307" v2="2306" v3="2308" />
     <triangle v1="2307" v2="2308" v3="2309" />
     <triangle v1="2309" v2="2308" v3="2310" />
     <triangle v1="2309" v2="2310" v3="2311" />
     <triangle v1="2311" v2="2310" v3="1491" />
     <triangle v1="2311" v2="1491" v3="2312" />
     <triangle v1="2312" v2="1491" v3="2313" />
     <triangle v1="2312" v2="2313" v3="2314" />
     <triangle v1="2314" v2="2313" v3="2315" />
     <triangle v1="2314" v2="2315" v3="2316" />
     <triangle v1="2316" v2="2315" v3="2317" />
     <triangle v1="2316" v2="2317" v3="2318" />
     <triangle v1="2318" v2="2317" v3="2319" />
     <triangle v1="2318" v2="2319" v3="2320" />
     <triangle v1="2320" v2="2319" v3="2321" />
     <triangle v1="2320" v2="2321" v3="2322" />
     <triangle v1="2322" v2="2321" v3="2323" />
     <triangle v1="2322" v2="2323" v3="2324" />
     <triangle v1="2324" v2="2323" v3="2325" />
     <triangle v1="2324" v2="2325" v3="2326" />
     <triangle v1="2326" v2="2325" v3="2327" />
     <triangle v1="2326" v2="2327" v3="2328" />
     <triangle v1="2328" v2="2327" v3="2329" />
     <triangle v1="2328" v2="2329" v3="2330" />
     <triangle v1="2330" v2="2329" v3="2331" />
     <triangle v1="2330" v2="2331" v3="2332" />
     <triangle v1="2332" v2="2331" v3="2333" />
     <triangle v1="2332" v2="2333" v3="1489" />
     <triangle v1="1489" v2="2333" v3="2334" />
     <triangle v1="1489" v2="2334" v3="2335" />
     <triangle v1="2335" v2="2334" v3="2336" />
     <triangle v1="2335" v2="2336" v3="2337" />
     <triangle v1="2337" v2="2336" v3="2338" />
     <triangle v1="2337" v2="2338" v3="2339" />
     <triangle v1="2339" v2="2338" v3="2340" />
     <triangle v1="2339" v2="2340" v3="2341" />
     <triangle v1="2341" v2="2340" v3="2342" />
     <triangle v1="2341" v2="2342" v3="2343" />
     <triangle v1="2343" v2="2342" v3="2344" />
     <triangle v1="2343" v2="2344" v3="2345" />
     <triangle v1="2345" v2="2344" v3="2346" />
     <triangle v1="2345" v2="2346" v3="2347" />
     <triangle v1="2347" v2="2346" v3="2348" />
     <triangle v1="2347" v2="2348" v3="2349" />
     <triangle v1="2349" v2="2348" v3="2350" />
     <triangle v1="2349" v2="2350" v3="2351" />
     <triangle v1="2351" v2="2350" v3="2352" />
     <triangle v1="2351" v2="2352" v3="2353" />
     <triangle v1="2353" v2="2352" v3="2354" />
     <triangle v1="2353" v2="2354" v3="2355" />
     <triangle v1="2355" v2="2354" v3="1491" />
     <triangle v1="2355" v2="1491" v3="2356" />
     <triangle v1="2356" v2="1491" v3="2357" />
     <triangle v1="2356" v2="2357" v3="2358" />
     <triangle v1="2358" v2="2357" v3="2359" />
     <triangle v1="2358" v2="2359" v3="2360" />
     <triangle v1="2360" v2="2359" v3="2361" />
     <triangle v1="2360" v2="2361" v3="2362" />
     <triangle v1="2362" v2="2361" v3="2363" />
     <triangle v1="2362" v2="2363" v3="2364" />
     <triangle v1="2364" v2="2363" v3="2365" />
     <triangle v1="2364" v2="2365" v3="2366" />
     <triangle v1="2366" v2="2365" v3="2367" />
     <triangle v1="2366" v2="2367" v3="2368" />
     <triangle v1="2368" v2="2367" v3="2369" />
     <triangle v1="2368" v2="2369" v3="2370" />
     <triangle v1="2370" v2="2369" v3="2371" />
     <triangle v1="2370" v2="2371" v3="2372" />
     <triangle v1="2372" v2="2371" v3="2373" />
     <triangle v1="2372" v2="2373" v3="2374" />
     <triangle v1="2374" v2="2373" v3="2375" />
     <triangle v1="2374" v2="2375" v3="2376" />
     <triangle v1="2376" v2="2375" v3="2377" />
     <triangle v1="2376" v2="2377" v3="1489" />
     <triangle v1="1489" v2="2377" v3="2378" />
     <triangle v1="1489" v2="2378" v3="1608" />
     <triangle v1="1608" v2="2378" v3="2379" />
     <triangle v1="1608" v2="2379" v3="1606" />
     <triangle v1="1606" v2="2379" v3="2380" />
     <triangle v1="1606" v2="2380" v3="1604" />
     <triangle v1="1604" v2="2380" v3="2381" />
     <triangle v1="1604" v2="2381" v3="1602" />
     <triangle v1="1602" v2="2381" v3="2382" />
     <triangle v1="1602" v2="2382" v3="1600" />
     <triangle v1="1600" v2="2382" v3="2383" />
     <triangle v1="1600" v2="2383" v3="1598" />
     <triangle v1="1598" v2="2383" v3="2384" />
     <triangle v1="1598" v2="2384" v3="1596" />
     <triangle v1="1596" v2="2384" v3="2385" />
     <triangle v1="1596" v2="2385" v3="1594" />
     <triangle v1="1594" v2="2385" v3="2386" />
     <triangle v1="1594" v2="2386" v3="1592" />
     <triangle v1="1592" v2="2386" v3="2387" />
     <triangle v1="1592" v2="2387" v3="1591" />
     <triangle v1="1591" v2="2387" v3="2388" />
     <triangle v1="1591" v2="2388" v3="1491" />
     <triangle v1="1491" v2="2388" v3="2357" />
     <triangle v1="971" v2="2389" v3="1489" />
     <triangle v1="1489" v2="2389" v3="2390" />
     <triangle v1="1489" v2="2390" v3="2391" />
     <triangle v1="2391" v2="2390" v3="2392" />
     <triangle v1="2391" v2="2392" v3="2393" />
     <triangle v1="2393" v2="2392" v3="2394" />
     <triangle v1="2393" v2="2394" v3="2240" />
     <triangle v1="2240" v2="2394" v3="2238" />
     <triangle v1="970" v2="162" v3="971" />
     <triangle v1="971" v2="162" v3="2395" />
     <triangle v1="971" v2="2395" v3="2396" />
     <triangle v1="2396" v2="2395" v3="2397" />
     <triangle v1="2396" v2="2397" v3="2398" />
     <triangle v1="2398" v2="2397" v3="2399" />
     <triangle v1="2398" v2="2399" v3="2400" />
     <triangle v1="2400" v2="2399" v3="2401" />
     <triangle v1="2400" v2="2401" v3="2402" />
     <triangle v1="2402" v2="2401" v3="2403" />
     <triangle v1="2402" v2="2403" v3="2404" />
     <triangle v1="2404" v2="2403" v3="2405" />
     <triangle v1="2404" v2="2405" v3="2406" />
     <triangle v1="2406" v2="2405" v3="2407" />
     <triangle v1="2406" v2="2407" v3="2408" />
     <triangle v1="2408" v2="2407" v3="2409" />
     <triangle v1="2408" v2="2409" v3="2410" />
     <triangle v1="2410" v2="2409" v3="2411" />
     <triangle v1="2410" v2="2411" v3="2412" />
     <triangle v1="2412" v2="2411" v3="2413" />
     <triangle v1="2412" v2="2413" v3="2414" />
     <triangle v1="2414" v2="2413" v3="2415" />
     <triangle v1="2414" v2="2415" v3="2416" />
     <triangle v1="2416" v2="2415" v3="191" />
     <triangle v1="2416" v2="191" v3="2417" />
     <triangle v1="2417" v2="191" v3="2418" />
     <triangle v1="2417" v2="2418" v3="2419" />
     <triangle v1="2419" v2="2418" v3="2420" />
     <triangle v1="2419" v2="2420" v3="2421" />
     <triangle v1="2421" v2="2420" v3="2422" />
     <triangle v1="2421" v2="2422" v3="2423" />
     <triangle v1="2423" v2="2422" v3="2424" />
     <triangle v1="2423" v2="2424" v3="2425" />
     <triangle v1="2425" v2="2424" v3="2426" />
     <triangle v1="2425" v2="2426" v3="2427" />
     <triangle v1="2427" v2="2426" v3="2428" />
     <triangle v1="2427" v2="2428" v3="2429" />
     <triangle v1="2429" v2="2428" v3="2430" />
     <triangle v1="2429" v2="2430" v3="2431" />
     <triangle v1="2431" v2="2430" v3="2432" />
     <triangle v1="2431" v2="2432" v3="2433" />
     <triangle v1="2433" v2="2432" v3="2434" />
     <triangle v1="2433" v2="2434" v3="2435" />
     <triangle v1="2435" v2="2434" v3="2436" />
     <triangle v1="2435" v2="2436" v3="2437" />
     <triangle v1="2437" v2="2436" v3="2438" />
     <triangle v1="2437" v2="2438" v3="971" />
     <triangle v1="971" v2="2438" v3="2439" />
     <triangle v1="971" v2="2439" v3="2440" />
     <triangle v1="2440" v2="2439" v3="2441" />
     <triangle v1="2440" v2="2441" v3="2442" />
     <triangle v1="2442" v2="2441" v3="2443" />
     <triangle v1="2442" v2="2443" v3="2444" />
     <triangle v1="2444" v2="2443" v3="2445" />
     <triangle v1="2444" v2="2445" v3="2446" />
     <triangle v1="2446" v2="2445" v3="2447" />
     <triangle v1="2446" v2="2447" v3="2448" />
     <triangle v1="2448" v2="2447" v3="2449" />
     <triangle v1="2448" v2="2449" v3="2450" />
     <triangle v1="2450" v2="2449" v3="2451" />
     <triangle v1="2450" v2="2451" v3="2452" />
     <triangle v1="2452" v2="2451" v3="2453" />
     <triangle v1="2452" v2="2453" v3="2454" />
     <triangle v1="2454" v2="2453" v3="2455" />
     <triangle v1="2454" v2="2455" v3="2456" />
     <triangle v1="2456" v2="2455" v3="2457" />
     <triangle v1="2456" v2="2457" v3="2458" />
     <triangle v1="2458" v2="2457" v3="2459" />
     <triangle v1="2458" v2="2459" v3="2460" />
     <triangle v1="2460" v2="2459" v3="191" />
     <triangle v1="2460" v2="191" v3="2461" />
     <triangle v1="2461" v2="191" v3="2462" />
     <triangle v1="2461" v2="2462" v3="2463" />
     <triangle v1="2463" v2="2462" v3="2464" />
     <triangle v1="2463" v2="2464" v3="2465" />
     <triangle v1="2465" v2="2464" v3="2466" />
     <triangle v1="2465" v2="2466" v3="2467" />
     <triangle v1="2467" v2="2466" v3="2468" />
     <triangle v1="2467" v2="2468" v3="2469" />
     <triangle v1="2469" v2="2468" v3="2470" />
     <triangle v1="2469" v2="2470" v3="2471" />
     <triangle v1="2471" v2="2470" v3="2472" />
     <triangle v1="2471" v2="2472" v3="2473" />
     <triangle v1="2473" v2="2472" v3="2474" />
     <triangle v1="2473" v2="2474" v3="2475" />
     <triangle v1="2475" v2="2474" v3="2476" />
     <triangle v1="2475" v2="2476" v3="2477" />
     <triangle v1="2477" v2="2476" v3="2478" />
     <triangle v1="2477" v2="2478" v3="2479" />
     <triangle v1="2479" v2="2478" v3="2480" />
     <triangle v1="2479" v2="2480" v3="2481" />
     <triangle v1="2481" v2="2480" v3="2482" />
     <triangle v1="2481" v2="2482" v3="971" />
     <triangle v1="971" v2="2482" v3="2483" />
     <triangle v1="971" v2="2483" v3="2484" />
     <triangle v1="2484" v2="2483" v3="2485" />
     <triangle v1="2484" v2="2485" v3="2486" />
     <triangle v1="2486" v2="2485" v3="2487" />
     <triangle v1="2486" v2="2487" v3="2488" />
     <triangle v1="2488" v2="2487" v3="2489" />
     <triangle v1="2488" v2="2489" v3="2490" />
     <triangle v1="2490" v2="2489" v3="2491" />
     <triangle v1="2490" v2="2491" v3="2492" />
     <triangle v1="2492" v2="2491" v3="2493" />
     <triangle v1="2492" v2="2493" v3="2494" />
     <triangle v1="2494" v2="2493" v3="2495" />
     <triangle v1="2494" v2="2495" v3="2496" />
     <triangle v1="2496" v2="2495" v3="2497" />
     <triangle v1="2496" v2="2497" v3="2498" />
     <triangle v1="2498" v2="2497" v3="2499" />
     <triangle v1="2498" v2="2499" v3="2500" />
     <triangle v1="2500" v2="2499" v3="2501" />
     <triangle v1="2500" v2="2501" v3="2182" />
     <triangle v1="2182" v2="2501" v3="2180" />
     <triangle v1="162" v2="970" v3="161" />
     <triangle v1="161" v2="970" v3="969" />
     <triangle v1="161" v2="969" v3="54" />
     <triangle v1="162" v2="164" v3="2395" />
     <triangle v1="2395" v2="164" v3="2502" />
     <triangle v1="2395" v2="2502" v3="2397" />
     <triangle v1="2397" v2="2502" v3="2503" />
     <triangle v1="2397" v2="2503" v3="2399" />
     <triangle v1="2399" v2="2503" v3="2504" />
     <triangle v1="2399" v2="2504" v3="2401" />
     <triangle v1="2401" v2="2504" v3="2505" />
     <triangle v1="2401" v2="2505" v3="2403" />
     <triangle v1="2403" v2="2505" v3="2506" />
     <triangle v1="2403" v2="2506" v3="2405" />
     <triangle v1="2405" v2="2506" v3="2507" />
     <triangle v1="2405" v2="2507" v3="2407" />
     <triangle v1="2407" v2="2507" v3="2508" />
     <triangle v1="2407" v2="2508" v3="2409" />
     <triangle v1="2409" v2="2508" v3="2509" />
     <triangle v1="2409" v2="2509" v3="2411" />
     <triangle v1="2411" v2="2509" v3="2510" />
     <triangle v1="2411" v2="2510" v3="2413" />
     <triangle v1="2413" v2="2510" v3="2511" />
     <triangle v1="2413" v2="2511" v3="2415" />
     <triangle v1="2415" v2="2511" v3="191" />
     <triangle v1="164" v2="166" v3="2502" />
     <triangle v1="2502" v2="166" v3="2512" />
     <triangle v1="2502" v2="2512" v3="2503" />
     <triangle v1="2503" v2="2512" v3="2513" />
     <triangle v1="2503" v2="2513" v3="2504" />
     <triangle v1="2504" v2="2513" v3="2514" />
     <triangle v1="2504" v2="2514" v3="2505" />
     <triangle v1="2505" v2="2514" v3="2515" />
     <triangle v1="2505" v2="2515" v3="2506" />
     <triangle v1="2506" v2="2515" v3="2516" />
     <triangle v1="2506" v2="2516" v3="2507" />
     <triangle v1="2507" v2="2516" v3="2517" />
     <triangle v1="2507" v2="2517" v3="2508" />
     <triangle v1="2508" v2="2517" v3="2518" />
     <triangle v1="2508" v2="2518" v3="2509" />
     <triangle v1="2509" v2="2518" v3="2519" />
     <triangle v1="2509" v2="2519" v3="2510" />
     <triangle v1="2510" v2="2519" v3="2520" />
     <triangle v1="2510" v2="2520" v3="2511" />
     <triangle v1="2511" v2="2520" v3="191" />
     <triangle v1="166" v2="168" v3="2512" />
     <triangle v1="2512" v2="168" v3="2521" />
     <triangle v1="2512" v2="2521" v3="2513" />
     <triangle v1="2513" v2="2521" v3="2522" />
     <triangle v1="2513" v2="2522" v3="2514" />
     <triangle v1="2514" v2="2522" v3="2523" />
     <triangle v1="2514" v2="2523" v3="2515" />
     <triangle v1="2515" v2="2523" v3="2524" />
     <triangle v1="2515" v2="2524" v3="2516" />
     <triangle v1="2516" v2="2524" v3="2525" />
     <triangle v1="2516" v2="2525" v3="2517" />
     <triangle v1="2517" v2="2525" v3="2526" />
     <triangle v1="2517" v2="2526" v3="2518" />
     <triangle v1="2518" v2="2526" v3="2527" />
     <triangle v1="2518" v2="2527" v3="2519" />
     <triangle v1="2519" v2="2527" v3="2528" />
     <triangle v1="2519" v2="2528" v3="2520" />
     <triangle v1="2520" v2="2528" v3="191" />
     <triangle v1="168" v2="170" v3="2521" />
     <triangle v1="2521" v2="170" v3="171" />
     <triangle v1="2521" v2="171" v3="2529" />
     <triangle v1="2529" v2="171" v3="173" />
     <triangle v1="2529" v2="173" v3="174" />
     <triangle v1="174" v2="175" v3="2529" />
     <triangle v1="2529" v2="175" v3="2530" />
     <triangle v1="2529" v2="2530" v3="2531" />
     <triangle v1="2531" v2="2530" v3="2532" />
     <triangle v1="2531" v2="2532" v3="2533" />
     <triangle v1="2533" v2="2532" v3="2534" />
     <triangle v1="2533" v2="2534" v3="2535" />
     <triangle v1="2535" v2="2534" v3="2536" />
     <triangle v1="2535" v2="2536" v3="2537" />
     <triangle v1="2537" v2="2536" v3="2538" />
     <triangle v1="2537" v2="2538" v3="2539" />
     <triangle v1="2539" v2="2538" v3="2540" />
     <triangle v1="2539" v2="2540" v3="2541" />
     <triangle v1="2541" v2="2540" v3="191" />
     <triangle v1="2541" v2="191" v3="2528" />
     <triangle v1="175" v2="177" v3="2530" />
     <triangle v1="2530" v2="177" v3="178" />
     <triangle v1="2530" v2="178" v3="2542" />
     <triangle v1="2542" v2="178" v3="180" />
     <triangle v1="2542" v2="180" v3="181" />
     <triangle v1="2542" v2="181" v3="2543" />
     <triangle v1="2543" v2="181" v3="183" />
     <triangle v1="2543" v2="183" v3="184" />
     <triangle v1="184" v2="185" v3="2543" />
     <triangle v1="2543" v2="185" v3="2544" />
     <triangle v1="2543" v2="2544" v3="2545" />
     <triangle v1="2545" v2="2544" v3="2546" />
     <triangle v1="2545" v2="2546" v3="2547" />
     <triangle v1="2547" v2="2546" v3="2548" />
     <triangle v1="2547" v2="2548" v3="2549" />
     <triangle v1="2549" v2="2548" v3="191" />
     <triangle v1="2549" v2="191" v3="2550" />
     <triangle v1="2550" v2="191" v3="2540" />
     <triangle v1="2550" v2="2540" v3="2538" />
     <triangle v1="185" v2="187" v3="2544" />
     <triangle v1="2544" v2="187" v3="2551" />
     <triangle v1="2544" v2="2551" v3="2546" />
     <triangle v1="2546" v2="2551" v3="2552" />
     <triangle v1="2546" v2="2552" v3="2548" />
     <triangle v1="2548" v2="2552" v3="191" />
     <triangle v1="187" v2="189" v3="2551" />
     <triangle v1="2551" v2="189" v3="2553" />
     <triangle v1="2551" v2="2553" v3="2552" />
     <triangle v1="2552" v2="2553" v3="191" />
     <triangle v1="189" v2="191" v3="2553" />
     <triangle v1="2359" v2="2357" v3="2388" />
     <triangle v1="2355" v2="2356" v3="2554" />
     <triangle v1="2554" v2="2356" v3="2358" />
     <triangle v1="2554" v2="2358" v3="2555" />
     <triangle v1="2555" v2="2358" v3="2360" />
     <triangle v1="2555" v2="2360" v3="2556" />
     <triangle v1="2556" v2="2360" v3="2362" />
     <triangle v1="2556" v2="2362" v3="2557" />
     <triangle v1="2557" v2="2362" v3="2364" />
     <triangle v1="2557" v2="2364" v3="2558" />
     <triangle v1="2558" v2="2364" v3="2366" />
     <triangle v1="2558" v2="2366" v3="2559" />
     <triangle v1="2559" v2="2366" v3="2368" />
     <triangle v1="2559" v2="2368" v3="2560" />
     <triangle v1="2560" v2="2368" v3="2370" />
     <triangle v1="2560" v2="2370" v3="2561" />
     <triangle v1="2561" v2="2370" v3="2372" />
     <triangle v1="2561" v2="2372" v3="2562" />
     <triangle v1="2562" v2="2372" v3="2374" />
     <triangle v1="2562" v2="2374" v3="2563" />
     <triangle v1="2563" v2="2374" v3="2376" />
     <triangle v1="2563" v2="2376" v3="1489" />
     <triangle v1="2354" v2="2564" v3="1491" />
     <triangle v1="1491" v2="2564" v3="2565" />
     <triangle v1="1491" v2="2565" v3="2566" />
     <triangle v1="2566" v2="2565" v3="2567" />
     <triangle v1="2566" v2="2567" v3="2568" />
     <triangle v1="2568" v2="2567" v3="2569" />
     <triangle v1="2568" v2="2569" v3="2570" />
     <triangle v1="2570" v2="2569" v3="2571" />
     <triangle v1="2570" v2="2571" v3="2572" />
     <triangle v1="2572" v2="2571" v3="2573" />
     <triangle v1="2572" v2="2573" v3="2574" />
     <triangle v1="2574" v2="2573" v3="2575" />
     <triangle v1="2574" v2="2575" v3="2576" />
     <triangle v1="2576" v2="2575" v3="2577" />
     <triangle v1="2576" v2="2577" v3="2578" />
     <triangle v1="2578" v2="2577" v3="2579" />
     <triangle v1="2578" v2="2579" v3="2580" />
     <triangle v1="2580" v2="2579" v3="2581" />
     <triangle v1="2580" v2="2581" v3="2329" />
     <triangle v1="2329" v2="2581" v3="2331" />
     <triangle v1="2354" v2="2352" v3="2564" />
     <triangle v1="2564" v2="2352" v3="2582" />
     <triangle v1="2564" v2="2582" v3="2565" />
     <triangle v1="2565" v2="2582" v3="2567" />
     <triangle v1="2566" v2="2583" v3="1491" />
     <triangle v1="1491" v2="2583" v3="2584" />
     <triangle v1="1491" v2="2584" v3="2585" />
     <triangle v1="2585" v2="2584" v3="2586" />
     <triangle v1="2585" v2="2586" v3="2587" />
     <triangle v1="2587" v2="2586" v3="2588" />
     <triangle v1="2587" v2="2588" v3="2589" />
     <triangle v1="2589" v2="2588" v3="2590" />
     <triangle v1="2589" v2="2590" v3="2591" />
     <triangle v1="2591" v2="2590" v3="2592" />
     <triangle v1="2591" v2="2592" v3="2593" />
     <triangle v1="2593" v2="2592" v3="2594" />
     <triangle v1="2593" v2="2594" v3="2323" />
     <triangle v1="2323" v2="2594" v3="2325" />
     <triangle v1="2566" v2="2568" v3="2583" />
     <triangle v1="2583" v2="2568" v3="2595" />
     <triangle v1="2583" v2="2595" v3="2584" />
     <triangle v1="2584" v2="2595" v3="2586" />
     <triangle v1="2585" v2="2596" v3="1491" />
     <triangle v1="1491" v2="2596" v3="2597" />
     <triangle v1="1491" v2="2597" v3="2598" />
     <triangle v1="2598" v2="2597" v3="2599" />
     <triangle v1="2598" v2="2599" v3="2600" />
     <triangle v1="2600" v2="2599" v3="2601" />
     <triangle v1="2600" v2="2601" v3="2317" />
     <triangle v1="2317" v2="2601" v3="2319" />
     <triangle v1="2585" v2="2587" v3="2596" />
     <triangle v1="2596" v2="2587" v3="2602" />
     <triangle v1="2596" v2="2602" v3="2597" />
     <triangle v1="2597" v2="2602" v3="2599" />
     <triangle v1="2313" v2="1491" v3="2603" />
     <triangle v1="2603" v2="1491" v3="2598" />
     <triangle v1="2603" v2="2598" v3="2600" />
     <triangle v1="2315" v2="2313" v3="2603" />
     <triangle v1="2315" v2="2603" v3="2600" />
     <triangle v1="2311" v2="2312" v3="2604" />
     <triangle v1="2604" v2="2312" v3="2314" />
     <triangle v1="2604" v2="2314" v3="2605" />
     <triangle v1="2605" v2="2314" v3="2316" />
     <triangle v1="2605" v2="2316" v3="2606" />
     <triangle v1="2606" v2="2316" v3="2318" />
     <triangle v1="2606" v2="2318" v3="2607" />
     <triangle v1="2607" v2="2318" v3="2320" />
     <triangle v1="2607" v2="2320" v3="2608" />
     <triangle v1="2608" v2="2320" v3="2322" />
     <triangle v1="2608" v2="2322" v3="2609" />
     <triangle v1="2609" v2="2322" v3="2324" />
     <triangle v1="2609" v2="2324" v3="2610" />
     <triangle v1="2610" v2="2324" v3="2326" />
     <triangle v1="2610" v2="2326" v3="2611" />
     <triangle v1="2611" v2="2326" v3="2328" />
     <triangle v1="2611" v2="2328" v3="2612" />
     <triangle v1="2612" v2="2328" v3="2330" />
     <triangle v1="2612" v2="2330" v3="2613" />
     <triangle v1="2613" v2="2330" v3="2332" />
     <triangle v1="2613" v2="2332" v3="1489" />
     <triangle v1="2310" v2="2614" v3="1491" />
     <triangle v1="1491" v2="2614" v3="2615" />
     <triangle v1="1491" v2="2615" v3="2616" />
     <triangle v1="2616" v2="2615" v3="2617" />
     <triangle v1="2616" v2="2617" v3="2618" />
     <triangle v1="2618" v2="2617" v3="2619" />
     <triangle v1="2618" v2="2619" v3="2620" />
     <triangle v1="2620" v2="2619" v3="2621" />
     <triangle v1="2620" v2="2621" v3="2622" />
     <triangle v1="2622" v2="2621" v3="2623" />
     <triangle v1="2622" v2="2623" v3="2624" />
     <triangle v1="2624" v2="2623" v3="2625" />
     <triangle v1="2624" v2="2625" v3="2626" />
     <triangle v1="2626" v2="2625" v3="2627" />
     <triangle v1="2626" v2="2627" v3="2628" />
     <triangle v1="2628" v2="2627" v3="2629" />
     <triangle v1="2628" v2="2629" v3="2630" />
     <triangle v1="2630" v2="2629" v3="2631" />
     <triangle v1="2630" v2="2631" v3="2285" />
     <triangle v1="2285" v2="2631" v3="2287" />
     <triangle v1="2310" v2="2308" v3="2614" />
     <triangle v1="2614" v2="2308" v3="2632" />
     <triangle v1="2614" v2="2632" v3="2615" />
     <triangle v1="2615" v2="2632" v3="2617" />
     <triangle v1="2616" v2="2633" v3="1491" />
     <triangle v1="1491" v2="2633" v3="2634" />
     <triangle v1="1491" v2="2634" v3="2635" />
     <triangle v1="2635" v2="2634" v3="2636" />
     <triangle v1="2635" v2="2636" v3="2637" />
     <triangle v1="2637" v2="2636" v3="2638" />
     <triangle v1="2637" v2="2638" v3="2639" />
     <triangle v1="2639" v2="2638" v3="2640" />
     <triangle v1="2639" v2="2640" v3="2641" />
     <triangle v1="2641" v2="2640" v3="2642" />
     <triangle v1="2641" v2="2642" v3="2643" />
     <triangle v1="2643" v2="2642" v3="2644" />
     <triangle v1="2643" v2="2644" v3="2279" />
     <triangle v1="2279" v2="2644" v3="2281" />
     <triangle v1="2616" v2="2618" v3="2633" />
     <triangle v1="2633" v2="2618" v3="2645" />
     <triangle v1="2633" v2="2645" v3="2634" />
     <triangle v1="2634" v2="2645" v3="2636" />
     <triangle v1="2635" v2="2646" v3="1491" />
     <triangle v1="1491" v2="2646" v3="2647" />
     <triangle v1="1491" v2="2647" v3="2648" />
     <triangle v1="2648" v2="2647" v3="2649" />
     <triangle v1="2648" v2="2649" v3="2650" />
     <triangle v1="2650" v2="2649" v3="2651" />
     <triangle v1="2650" v2="2651" v3="2273" />
     <triangle v1="2273" v2="2651" v3="2275" />
     <triangle v1="2635" v2="2637" v3="2646" />
     <triangle v1="2646" v2="2637" v3="2652" />
     <triangle v1="2646" v2="2652" v3="2647" />
     <triangle v1="2647" v2="2652" v3="2649" />
     <triangle v1="2269" v2="1491" v3="2653" />
     <triangle v1="2653" v2="1491" v3="2648" />
     <triangle v1="2653" v2="2648" v3="2650" />
     <triangle v1="2271" v2="2269" v3="2653" />
     <triangle v1="2271" v2="2653" v3="2650" />
     <triangle v1="2267" v2="2268" v3="2654" />
     <triangle v1="2654" v2="2268" v3="2270" />
     <triangle v1="2654" v2="2270" v3="2655" />
     <triangle v1="2655" v2="2270" v3="2272" />
     <triangle v1="2655" v2="2272" v3="2656" />
     <triangle v1="2656" v2="2272" v3="2274" />
     <triangle v1="2656" v2="2274" v3="2657" />
     <triangle v1="2657" v2="2274" v3="2276" />
     <triangle v1="2657" v2="2276" v3="2658" />
     <triangle v1="2658" v2="2276" v3="2278" />
     <triangle v1="2658" v2="2278" v3="2659" />
     <triangle v1="2659" v2="2278" v3="2280" />
     <triangle v1="2659" v2="2280" v3="2660" />
     <triangle v1="2660" v2="2280" v3="2282" />
     <triangle v1="2660" v2="2282" v3="2661" />
     <triangle v1="2661" v2="2282" v3="2284" />
     <triangle v1="2661" v2="2284" v3="2662" />
     <triangle v1="2662" v2="2284" v3="2286" />
     <triangle v1="2662" v2="2286" v3="2663" />
     <triangle v1="2663" v2="2286" v3="2288" />
     <triangle v1="2663" v2="2288" v3="1489" />
     <triangle v1="2266" v2="2664" v3="1491" />
     <triangle v1="1491" v2="2664" v3="2665" />
     <triangle v1="1491" v2="2665" v3="2666" />
     <triangle v1="2666" v2="2665" v3="2667" />
     <triangle v1="2666" v2="2667" v3="2668" />
     <triangle v1="2668" v2="2667" v3="2669" />
     <triangle v1="2668" v2="2669" v3="2670" />
     <triangle v1="2670" v2="2669" v3="2671" />
     <triangle v1="2670" v2="2671" v3="2672" />
     <triangle v1="2672" v2="2671" v3="2673" />
     <triangle v1="2672" v2="2673" v3="2674" />
     <triangle v1="2674" v2="2673" v3="2675" />
     <triangle v1="2674" v2="2675" v3="2676" />
     <triangle v1="2676" v2="2675" v3="2677" />
     <triangle v1="2676" v2="2677" v3="2678" />
     <triangle v1="2678" v2="2677" v3="2679" />
     <triangle v1="2678" v2="2679" v3="2680" />
     <triangle v1="2680" v2="2679" v3="2681" />
     <triangle v1="2680" v2="2681" v3="2241" />
     <triangle v1="2241" v2="2681" v3="2243" />
     <triangle v1="2266" v2="2264" v3="2664" />
     <triangle v1="2664" v2="2264" v3="2682" />
     <triangle v1="2664" v2="2682" v3="2665" />
     <triangle v1="2665" v2="2682" v3="2667" />
     <triangle v1="2666" v2="2683" v3="1491" />
     <triangle v1="1491" v2="2683" v3="2684" />
     <triangle v1="1491" v2="2684" v3="2685" />
     <triangle v1="2685" v2="2684" v3="2686" />
     <triangle v1="2685" v2="2686" v3="2687" />
     <triangle v1="2687" v2="2686" v3="2688" />
     <triangle v1="2687" v2="2688" v3="2689" />
     <triangle v1="2689" v2="2688" v3="2690" />
     <triangle v1="2689" v2="2690" v3="2691" />
     <triangle v1="2691" v2="2690" v3="2692" />
     <triangle v1="2691" v2="2692" v3="2693" />
     <triangle v1="2693" v2="2692" v3="2694" />
     <triangle v1="2693" v2="2694" v3="2235" />
     <triangle v1="2235" v2="2694" v3="2237" />
     <triangle v1="2666" v2="2668" v3="2683" />
     <triangle v1="2683" v2="2668" v3="2695" />
     <triangle v1="2683" v2="2695" v3="2684" />
     <triangle v1="2684" v2="2695" v3="2686" />
     <triangle v1="2685" v2="2696" v3="1491" />
     <triangle v1="1491" v2="2696" v3="2697" />
     <triangle v1="1491" v2="2697" v3="2698" />
     <triangle v1="2698" v2="2697" v3="2699" />
     <triangle v1="2698" v2="2699" v3="2700" />
     <triangle v1="2700" v2="2699" v3="2701" />
     <triangle v1="2700" v2="2701" v3="2229" />
     <triangle v1="2229" v2="2701" v3="2231" />
     <triangle v1="2685" v2="2687" v3="2696" />
     <triangle v1="2696" v2="2687" v3="2702" />
     <triangle v1="2696" v2="2702" v3="2697" />
     <triangle v1="2697" v2="2702" v3="2699" />
     <triangle v1="2225" v2="1491" v3="2703" />
     <triangle v1="2703" v2="1491" v3="2698" />
     <triangle v1="2703" v2="2698" v3="2700" />
     <triangle v1="2227" v2="2225" v3="2703" />
     <triangle v1="2227" v2="2703" v3="2700" />
     <triangle v1="2223" v2="2224" v3="2704" />
     <triangle v1="2704" v2="2224" v3="2226" />
     <triangle v1="2704" v2="2226" v3="2705" />
     <triangle v1="2705" v2="2226" v3="2228" />
     <triangle v1="2705" v2="2228" v3="2706" />
     <triangle v1="2706" v2="2228" v3="2230" />
     <triangle v1="2706" v2="2230" v3="2707" />
     <triangle v1="2707" v2="2230" v3="2232" />
     <triangle v1="2707" v2="2232" v3="2708" />
     <triangle v1="2708" v2="2232" v3="2234" />
     <triangle v1="2708" v2="2234" v3="2709" />
     <triangle v1="2709" v2="2234" v3="2236" />
     <triangle v1="2709" v2="2236" v3="2710" />
     <triangle v1="2710" v2="2236" v3="2238" />
     <triangle v1="2710" v2="2238" v3="2394" />
     <triangle v1="2222" v2="2711" v3="1491" />
     <triangle v1="1491" v2="2711" v3="2712" />
     <triangle v1="1491" v2="2712" v3="2713" />
     <triangle v1="2713" v2="2712" v3="2714" />
     <triangle v1="2713" v2="2714" v3="2715" />
     <triangle v1="2715" v2="2714" v3="2716" />
     <triangle v1="2715" v2="2716" v3="2717" />
     <triangle v1="2717" v2="2716" v3="2718" />
     <triangle v1="2717" v2="2718" v3="2719" />
     <triangle v1="2719" v2="2718" v3="2720" />
     <triangle v1="2719" v2="2720" v3="2721" />
     <triangle v1="2721" v2="2720" v3="2722" />
     <triangle v1="2721" v2="2722" v3="2723" />
     <triangle v1="2723" v2="2722" v3="2724" />
     <triangle v1="2723" v2="2724" v3="2725" />
     <triangle v1="2725" v2="2724" v3="2726" />
     <triangle v1="2725" v2="2726" v3="2727" />
     <triangle v1="2727" v2="2726" v3="2728" />
     <triangle v1="2727" v2="2728" v3="2197" />
     <triangle v1="2197" v2="2728" v3="2199" />
     <triangle v1="2222" v2="2220" v3="2711" />
     <triangle v1="2711" v2="2220" v3="2729" />
     <triangle v1="2711" v2="2729" v3="2712" />
     <triangle v1="2712" v2="2729" v3="2714" />
     <triangle v1="2713" v2="2730" v3="1491" />
     <triangle v1="1491" v2="2730" v3="2731" />
     <triangle v1="1491" v2="2731" v3="2732" />
     <triangle v1="2732" v2="2731" v3="2733" />
     <triangle v1="2732" v2="2733" v3="2734" />
     <triangle v1="2734" v2="2733" v3="2735" />
     <triangle v1="2734" v2="2735" v3="2736" />
     <triangle v1="2736" v2="2735" v3="2737" />
     <triangle v1="2736" v2="2737" v3="2738" />
     <triangle v1="2738" v2="2737" v3="2739" />
     <triangle v1="2738" v2="2739" v3="2740" />
     <triangle v1="2740" v2="2739" v3="2741" />
     <triangle v1="2740" v2="2741" v3="2191" />
     <triangle v1="2191" v2="2741" v3="2193" />
     <triangle v1="2713" v2="2715" v3="2730" />
     <triangle v1="2730" v2="2715" v3="2742" />
     <triangle v1="2730" v2="2742" v3="2731" />
     <triangle v1="2731" v2="2742" v3="2733" />
     <triangle v1="2732" v2="2743" v3="1491" />
     <triangle v1="1491" v2="2743" v3="2744" />
     <triangle v1="1491" v2="2744" v3="2745" />
     <triangle v1="2745" v2="2744" v3="2746" />
     <triangle v1="2745" v2="2746" v3="2747" />
     <triangle v1="2747" v2="2746" v3="2748" />
     <triangle v1="2747" v2="2748" v3="2185" />
     <triangle v1="2185" v2="2748" v3="2187" />
     <triangle v1="2732" v2="2734" v3="2743" />
     <triangle v1="2743" v2="2734" v3="2749" />
     <triangle v1="2743" v2="2749" v3="2744" />
     <triangle v1="2744" v2="2749" v3="2746" />
     <triangle v1="2181" v2="1491" v3="2750" />
     <triangle v1="2750" v2="1491" v3="2745" />
     <triangle v1="2750" v2="2745" v3="2747" />
     <triangle v1="2183" v2="2181" v3="2750" />
     <triangle v1="2183" v2="2750" v3="2747" />
     <triangle v1="2180" v2="2751" v3="191" />
     <triangle v1="191" v2="2751" v3="2752" />
     <triangle v1="191" v2="2752" v3="2753" />
     <triangle v1="2753" v2="2752" v3="2754" />
     <triangle v1="2753" v2="2754" v3="2755" />
     <triangle v1="2755" v2="2754" v3="2756" />
     <triangle v1="2755" v2="2756" v3="2757" />
     <triangle v1="2757" v2="2756" v3="2758" />
     <triangle v1="2757" v2="2758" v3="2759" />
     <triangle v1="2759" v2="2758" v3="2760" />
     <triangle v1="2759" v2="2760" v3="2761" />
     <triangle v1="2761" v2="2760" v3="2762" />
     <triangle v1="2761" v2="2762" v3="2763" />
     <triangle v1="2763" v2="2762" v3="2764" />
     <triangle v1="2763" v2="2764" v3="2765" />
     <triangle v1="2765" v2="2764" v3="2766" />
     <triangle v1="2765" v2="2766" v3="2767" />
     <triangle v1="2767" v2="2766" v3="2768" />
     <triangle v1="2767" v2="2768" v3="2478" />
     <triangle v1="2478" v2="2768" v3="2480" />
     <triangle v1="2180" v2="2501" v3="2751" />
     <triangle v1="2751" v2="2501" v3="2769" />
     <triangle v1="2751" v2="2769" v3="2752" />
     <triangle v1="2752" v2="2769" v3="2754" />
     <triangle v1="2753" v2="2770" v3="191" />
     <triangle v1="191" v2="2770" v3="2771" />
     <triangle v1="191" v2="2771" v3="2772" />
     <triangle v1="2772" v2="2771" v3="2773" />
     <triangle v1="2772" v2="2773" v3="2774" />
     <triangle v1="2774" v2="2773" v3="2775" />
     <triangle v1="2774" v2="2775" v3="2776" />
     <triangle v1="2776" v2="2775" v3="2777" />
     <triangle v1="2776" v2="2777" v3="2778" />
     <triangle v1="2778" v2="2777" v3="2779" />
     <triangle v1="2778" v2="2779" v3="2780" />
     <triangle v1="2780" v2="2779" v3="2781" />
     <triangle v1="2780" v2="2781" v3="2472" />
     <triangle v1="2472" v2="2781" v3="2474" />
     <triangle v1="2753" v2="2755" v3="2770" />
     <triangle v1="2770" v2="2755" v3="2782" />
     <triangle v1="2770" v2="2782" v3="2771" />
     <triangle v1="2771" v2="2782" v3="2773" />
     <triangle v1="2772" v2="2783" v3="191" />
     <triangle v1="191" v2="2783" v3="2784" />
     <triangle v1="191" v2="2784" v3="2785" />
     <triangle v1="2785" v2="2784" v3="2786" />
     <triangle v1="2785" v2="2786" v3="2787" />
     <triangle v1="2787" v2="2786" v3="2788" />
     <triangle v1="2787" v2="2788" v3="2466" />
     <triangle v1="2466" v2="2788" v3="2468" />
     <triangle v1="2772" v2="2774" v3="2783" />
     <triangle v1="2783" v2="2774" v3="2789" />
     <triangle v1="2783" v2="2789" v3="2784" />
     <triangle v1="2784" v2="2789" v3="2786" />
     <triangle v1="2462" v2="191" v3="2790" />
     <triangle v1="2790" v2="191" v3="2785" />
     <triangle v1="2790" v2="2785" v3="2787" />
     <triangle v1="2464" v2="2462" v3="2790" />
     <triangle v1="2464" v2="2790" v3="2787" />
     <triangle v1="2460" v2="2461" v3="2791" />
     <triangle v1="2791" v2="2461" v3="2463" />
     <triangle v1="2791" v2="2463" v3="2792" />
     <triangle v1="2792" v2="2463" v3="2465" />
     <triangle v1="2792" v2="2465" v3="2793" />
     <triangle v1="2793" v2="2465" v3="2467" />
     <triangle v1="2793" v2="2467" v3="2794" />
     <triangle v1="2794" v2="2467" v3="2469" />
     <triangle v1="2794" v2="2469" v3="2795" />
     <triangle v1="2795" v2="2469" v3="2471" />
     <triangle v1="2795" v2="2471" v3="2796" />
     <triangle v1="2796" v2="2471" v3="2473" />
     <triangle v1="2796" v2="2473" v3="2797" />
     <triangle v1="2797" v2="2473" v3="2475" />
     <triangle v1="2797" v2="2475" v3="2798" />
     <triangle v1="2798" v2="2475" v3="2477" />
     <triangle v1="2798" v2="2477" v3="2799" />
     <triangle v1="2799" v2="2477" v3="2479" />
     <triangle v1="2799" v2="2479" v3="2800" />
     <triangle v1="2800" v2="2479" v3="2481" />
     <triangle v1="2800" v2="2481" v3="971" />
     <triangle v1="2459" v2="2801" v3="191" />
     <triangle v1="191" v2="2801" v3="2802" />
     <triangle v1="191" v2="2802" v3="2803" />
     <triangle v1="2803" v2="2802" v3="2804" />
     <triangle v1="2803" v2="2804" v3="2805" />
     <triangle v1="2805" v2="2804" v3="2806" />
     <triangle v1="2805" v2="2806" v3="2807" />
     <triangle v1="2807" v2="2806" v3="2808" />
     <triangle v1="2807" v2="2808" v3="2809" />
     <triangle v1="2809" v2="2808" v3="2810" />
     <triangle v1="2809" v2="2810" v3="2811" />
     <triangle v1="2811" v2="2810" v3="2812" />
     <triangle v1="2811" v2="2812" v3="2813" />
     <triangle v1="2813" v2="2812" v3="2814" />
     <triangle v1="2813" v2="2814" v3="2815" />
     <triangle v1="2815" v2="2814" v3="2816" />
     <triangle v1="2815" v2="2816" v3="2817" />
     <triangle v1="2817" v2="2816" v3="2818" />
     <triangle v1="2817" v2="2818" v3="2434" />
     <triangle v1="2434" v2="2818" v3="2436" />
     <triangle v1="2459" v2="2457" v3="2801" />
     <triangle v1="2801" v2="2457" v3="2819" />
     <triangle v1="2801" v2="2819" v3="2802" />
     <triangle v1="2802" v2="2819" v3="2804" />
     <triangle v1="2803" v2="2820" v3="191" />
     <triangle v1="191" v2="2820" v3="2821" />
     <triangle v1="191" v2="2821" v3="2822" />
     <triangle v1="2822" v2="2821" v3="2823" />
     <triangle v1="2822" v2="2823" v3="2824" />
     <triangle v1="2824" v2="2823" v3="2825" />
     <triangle v1="2824" v2="2825" v3="2826" />
     <triangle v1="2826" v2="2825" v3="2827" />
     <triangle v1="2826" v2="2827" v3="2828" />
     <triangle v1="2828" v2="2827" v3="2829" />
     <triangle v1="2828" v2="2829" v3="2830" />
     <triangle v1="2830" v2="2829" v3="2831" />
     <triangle v1="2830" v2="2831" v3="2428" />
     <triangle v1="2428" v2="2831" v3="2430" />
     <triangle v1="2803" v2="2805" v3="2820" />
     <triangle v1="2820" v2="2805" v3="2832" />
     <triangle v1="2820" v2="2832" v3="2821" />
     <triangle v1="2821" v2="2832" v3="2823" />
     <triangle v1="2822" v2="2833" v3="191" />
     <triangle v1="191" v2="2833" v3="2834" />
     <triangle v1="191" v2="2834" v3="2835" />
     <triangle v1="2835" v2="2834" v3="2836" />
     <triangle v1="2835" v2="2836" v3="2837" />
     <triangle v1="2837" v2="2836" v3="2838" />
     <triangle v1="2837" v2="2838" v3="2422" />
     <triangle v1="2422" v2="2838" v3="2424" />
     <triangle v1="2822" v2="2824" v3="2833" />
     <triangle v1="2833" v2="2824" v3="2839" />
     <triangle v1="2833" v2="2839" v3="2834" />
     <triangle v1="2834" v2="2839" v3="2836" />
     <triangle v1="2418" v2="191" v3="2840" />
     <triangle v1="2840" v2="191" v3="2835" />
     <triangle v1="2840" v2="2835" v3="2837" />
     <triangle v1="2420" v2="2418" v3="2840" />
     <triangle v1="2420" v2="2840" v3="2837" />
     <triangle v1="2416" v2="2417" v3="2841" />
     <triangle v1="2841" v2="2417" v3="2419" />
     <triangle v1="2841" v2="2419" v3="2842" />
     <triangle v1="2842" v2="2419" v3="2421" />
     <triangle v1="2842" v2="2421" v3="2843" />
     <triangle v1="2843" v2="2421" v3="2423" />
     <triangle v1="2843" v2="2423" v3="2844" />
     <triangle v1="2844" v2="2423" v3="2425" />
     <triangle v1="2844" v2="2425" v3="2845" />
     <triangle v1="2845" v2="2425" v3="2427" />
     <triangle v1="2845" v2="2427" v3="2846" />
     <triangle v1="2846" v2="2427" v3="2429" />
     <triangle v1="2846" v2="2429" v3="2847" />
     <triangle v1="2847" v2="2429" v3="2431" />
     <triangle v1="2847" v2="2431" v3="2848" />
     <triangle v1="2848" v2="2431" v3="2433" />
     <triangle v1="2848" v2="2433" v3="2849" />
     <triangle v1="2849" v2="2433" v3="2435" />
     <triangle v1="2849" v2="2435" v3="2850" />
     <triangle v1="2850" v2="2435" v3="2437" />
     <triangle v1="2850" v2="2437" v3="971" />
     <triangle v1="2539" v2="2541" v3="2527" />
     <triangle v1="2527" v2="2541" v3="2528" />
     <triangle v1="2549" v2="2550" v3="2851" />
     <triangle v1="2851" v2="2550" v3="2538" />
     <triangle v1="2851" v2="2538" v3="2536" />
     <triangle v1="2361" v2="2359" v3="2387" />
     <triangle v1="2387" v2="2359" v3="2388" />
     <triangle v1="2355" v2="2554" v3="2353" />
     <triangle v1="2353" v2="2554" v3="2852" />
     <triangle v1="2353" v2="2852" v3="2351" />
     <triangle v1="2351" v2="2852" v3="2853" />
     <triangle v1="2351" v2="2853" v3="2349" />
     <triangle v1="2349" v2="2853" v3="2854" />
     <triangle v1="2349" v2="2854" v3="2347" />
     <triangle v1="2347" v2="2854" v3="2855" />
     <triangle v1="2347" v2="2855" v3="2345" />
     <triangle v1="2345" v2="2855" v3="2856" />
     <triangle v1="2345" v2="2856" v3="2343" />
     <triangle v1="2343" v2="2856" v3="2857" />
     <triangle v1="2343" v2="2857" v3="2341" />
     <triangle v1="2341" v2="2857" v3="2858" />
     <triangle v1="2341" v2="2858" v3="2339" />
     <triangle v1="2339" v2="2858" v3="2859" />
     <triangle v1="2339" v2="2859" v3="2337" />
     <triangle v1="2337" v2="2859" v3="2860" />
     <triangle v1="2337" v2="2860" v3="2335" />
     <triangle v1="2335" v2="2860" v3="1489" />
     <triangle v1="2852" v2="2554" v3="2555" />
     <triangle v1="2352" v2="2350" v3="2582" />
     <triangle v1="2582" v2="2350" v3="2861" />
     <triangle v1="2582" v2="2861" v3="2567" />
     <triangle v1="2567" v2="2861" v3="2569" />
     <triangle v1="2568" v2="2570" v3="2595" />
     <triangle v1="2595" v2="2570" v3="2862" />
     <triangle v1="2595" v2="2862" v3="2586" />
     <triangle v1="2586" v2="2862" v3="2588" />
     <triangle v1="2587" v2="2589" v3="2602" />
     <triangle v1="2602" v2="2589" v3="2863" />
     <triangle v1="2602" v2="2863" v3="2599" />
     <triangle v1="2599" v2="2863" v3="2601" />
     <triangle v1="2317" v2="2315" v3="2600" />
     <triangle v1="2311" v2="2604" v3="2309" />
     <triangle v1="2309" v2="2604" v3="2864" />
     <triangle v1="2309" v2="2864" v3="2307" />
     <triangle v1="2307" v2="2864" v3="2865" />
     <triangle v1="2307" v2="2865" v3="2305" />
     <triangle v1="2305" v2="2865" v3="2866" />
     <triangle v1="2305" v2="2866" v3="2303" />
     <triangle v1="2303" v2="2866" v3="2867" />
     <triangle v1="2303" v2="2867" v3="2301" />
     <triangle v1="2301" v2="2867" v3="2868" />
     <triangle v1="2301" v2="2868" v3="2299" />
     <triangle v1="2299" v2="2868" v3="2869" />
     <triangle v1="2299" v2="2869" v3="2297" />
     <triangle v1="2297" v2="2869" v3="2870" />
     <triangle v1="2297" v2="2870" v3="2295" />
     <triangle v1="2295" v2="2870" v3="2871" />
     <triangle v1="2295" v2="2871" v3="2293" />
     <triangle v1="2293" v2="2871" v3="2872" />
     <triangle v1="2293" v2="2872" v3="2291" />
     <triangle v1="2291" v2="2872" v3="1489" />
     <triangle v1="2864" v2="2604" v3="2605" />
     <triangle v1="2308" v2="2306" v3="2632" />
     <triangle v1="2632" v2="2306" v3="2873" />
     <triangle v1="2632" v2="2873" v3="2617" />
     <triangle v1="2617" v2="2873" v3="2619" />
     <triangle v1="2618" v2="2620" v3="2645" />
     <triangle v1="2645" v2="2620" v3="2874" />
     <triangle v1="2645" v2="2874" v3="2636" />
     <triangle v1="2636" v2="2874" v3="2638" />
     <triangle v1="2637" v2="2639" v3="2652" />
     <triangle v1="2652" v2="2639" v3="2875" />
     <triangle v1="2652" v2="2875" v3="2649" />
     <triangle v1="2649" v2="2875" v3="2651" />
     <triangle v1="2273" v2="2271" v3="2650" />
     <triangle v1="2267" v2="2654" v3="2265" />
     <triangle v1="2265" v2="2654" v3="2876" />
     <triangle v1="2265" v2="2876" v3="2263" />
     <triangle v1="2263" v2="2876" v3="2877" />
     <triangle v1="2263" v2="2877" v3="2261" />
     <triangle v1="2261" v2="2877" v3="2878" />
     <triangle v1="2261" v2="2878" v3="2259" />
     <triangle v1="2259" v2="2878" v3="2879" />
     <triangle v1="2259" v2="2879" v3="2257" />
     <triangle v1="2257" v2="2879" v3="2880" />
     <triangle v1="2257" v2="2880" v3="2255" />
     <triangle v1="2255" v2="2880" v3="2881" />
     <triangle v1="2255" v2="2881" v3="2253" />
     <triangle v1="2253" v2="2881" v3="2882" />
     <triangle v1="2253" v2="2882" v3="2251" />
     <triangle v1="2251" v2="2882" v3="2883" />
     <triangle v1="2251" v2="2883" v3="2249" />
     <triangle v1="2249" v2="2883" v3="2884" />
     <triangle v1="2249" v2="2884" v3="2247" />
     <triangle v1="2247" v2="2884" v3="1489" />
     <triangle v1="2876" v2="2654" v3="2655" />
     <triangle v1="2264" v2="2262" v3="2682" />
     <triangle v1="2682" v2="2262" v3="2885" />
     <triangle v1="2682" v2="2885" v3="2667" />
     <triangle v1="2667" v2="2885" v3="2669" />
     <triangle v1="2668" v2="2670" v3="2695" />
     <triangle v1="2695" v2="2670" v3="2886" />
     <triangle v1="2695" v2="2886" v3="2686" />
     <triangle v1="2686" v2="2886" v3="2688" />
     <triangle v1="2687" v2="2689" v3="2702" />
     <triangle v1="2702" v2="2689" v3="2887" />
     <triangle v1="2702" v2="2887" v3="2699" />
     <triangle v1="2699" v2="2887" v3="2701" />
     <triangle v1="2229" v2="2227" v3="2700" />
     <triangle v1="2223" v2="2704" v3="2221" />
     <triangle v1="2221" v2="2704" v3="2888" />
     <triangle v1="2221" v2="2888" v3="2219" />
     <triangle v1="2219" v2="2888" v3="2889" />
     <triangle v1="2219" v2="2889" v3="2217" />
     <triangle v1="2217" v2="2889" v3="2890" />
     <triangle v1="2217" v2="2890" v3="2215" />
     <triangle v1="2215" v2="2890" v3="2891" />
     <triangle v1="2215" v2="2891" v3="2213" />
     <triangle v1="2213" v2="2891" v3="2892" />
     <triangle v1="2213" v2="2892" v3="2211" />
     <triangle v1="2211" v2="2892" v3="2893" />
     <triangle v1="2211" v2="2893" v3="2209" />
     <triangle v1="2209" v2="2893" v3="2894" />
     <triangle v1="2209" v2="2894" v3="2207" />
     <triangle v1="2207" v2="2894" v3="2895" />
     <triangle v1="2207" v2="2895" v3="2205" />
     <triangle v1="2205" v2="2895" v3="2896" />
     <triangle v1="2205" v2="2896" v3="2203" />
     <triangle v1="2203" v2="2896" v3="971" />
     <triangle v1="2888" v2="2704" v3="2705" />
     <triangle v1="2220" v2="2218" v3="2729" />
     <triangle v1="2729" v2="2218" v3="2897" />
     <triangle v1="2729" v2="2897" v3="2714" />
     <triangle v1="2714" v2="2897" v3="2716" />
     <triangle v1="2715" v2="2717" v3="2742" />
     <triangle v1="2742" v2="2717" v3="2898" />
     <triangle v1="2742" v2="2898" v3="2733" />
     <triangle v1="2733" v2="2898" v3="2735" />
     <triangle v1="2734" v2="2736" v3="2749" />
     <triangle v1="2749" v2="2736" v3="2899" />
     <triangle v1="2749" v2="2899" v3="2746" />
     <triangle v1="2746" v2="2899" v3="2748" />
     <triangle v1="2185" v2="2183" v3="2747" />
     <triangle v1="2500" v2="2182" v3="2184" />
     <triangle v1="2501" v2="2499" v3="2769" />
     <triangle v1="2769" v2="2499" v3="2900" />
     <triangle v1="2769" v2="2900" v3="2754" />
     <triangle v1="2754" v2="2900" v3="2756" />
     <triangle v1="2755" v2="2757" v3="2782" />
     <triangle v1="2782" v2="2757" v3="2901" />
     <triangle v1="2782" v2="2901" v3="2773" />
     <triangle v1="2773" v2="2901" v3="2775" />
     <triangle v1="2774" v2="2776" v3="2789" />
     <triangle v1="2789" v2="2776" v3="2902" />
     <triangle v1="2789" v2="2902" v3="2786" />
     <triangle v1="2786" v2="2902" v3="2788" />
     <triangle v1="2466" v2="2464" v3="2787" />
     <triangle v1="2460" v2="2791" v3="2458" />
     <triangle v1="2458" v2="2791" v3="2903" />
     <triangle v1="2458" v2="2903" v3="2456" />
     <triangle v1="2456" v2="2903" v3="2904" />
     <triangle v1="2456" v2="2904" v3="2454" />
     <triangle v1="2454" v2="2904" v3="2905" />
     <triangle v1="2454" v2="2905" v3="2452" />
     <triangle v1="2452" v2="2905" v3="2906" />
     <triangle v1="2452" v2="2906" v3="2450" />
     <triangle v1="2450" v2="2906" v3="2907" />
     <triangle v1="2450" v2="2907" v3="2448" />
     <triangle v1="2448" v2="2907" v3="2908" />
     <triangle v1="2448" v2="2908" v3="2446" />
     <triangle v1="2446" v2="2908" v3="2909" />
     <triangle v1="2446" v2="2909" v3="2444" />
     <triangle v1="2444" v2="2909" v3="2910" />
     <triangle v1="2444" v2="2910" v3="2442" />
     <triangle v1="2442" v2="2910" v3="2911" />
     <triangle v1="2442" v2="2911" v3="2440" />
     <triangle v1="2440" v2="2911" v3="971" />
     <triangle v1="2903" v2="2791" v3="2792" />
     <triangle v1="2457" v2="2455" v3="2819" />
     <triangle v1="2819" v2="2455" v3="2912" />
     <triangle v1="2819" v2="2912" v3="2804" />
     <triangle v1="2804" v2="2912" v3="2806" />
     <triangle v1="2805" v2="2807" v3="2832" />
     <triangle v1="2832" v2="2807" v3="2913" />
     <triangle v1="2832" v2="2913" v3="2823" />
     <triangle v1="2823" v2="2913" v3="2825" />
     <triangle v1="2824" v2="2826" v3="2839" />
     <triangle v1="2839" v2="2826" v3="2914" />
     <triangle v1="2839" v2="2914" v3="2836" />
     <triangle v1="2836" v2="2914" v3="2838" />
     <triangle v1="2422" v2="2420" v3="2837" />
     <triangle v1="2416" v2="2841" v3="2414" />
     <triangle v1="2414" v2="2841" v3="2915" />
     <triangle v1="2414" v2="2915" v3="2412" />
     <triangle v1="2412" v2="2915" v3="2916" />
     <triangle v1="2412" v2="2916" v3="2410" />
     <triangle v1="2410" v2="2916" v3="2917" />
     <triangle v1="2410" v2="2917" v3="2408" />
     <triangle v1="2408" v2="2917" v3="2918" />
     <triangle v1="2408" v2="2918" v3="2406" />
     <triangle v1="2406" v2="2918" v3="2919" />
     <triangle v1="2406" v2="2919" v3="2404" />
     <triangle v1="2404" v2="2919" v3="2920" />
     <triangle v1="2404" v2="2920" v3="2402" />
     <triangle v1="2402" v2="2920" v3="2921" />
     <triangle v1="2402" v2="2921" v3="2400" />
     <triangle v1="2400" v2="2921" v3="2922" />
     <triangle v1="2400" v2="2922" v3="2398" />
     <triangle v1="2398" v2="2922" v3="2923" />
     <triangle v1="2398" v2="2923" v3="2396" />
     <triangle v1="2396" v2="2923" v3="971" />
     <triangle v1="2915" v2="2841" v3="2842" />
     <triangle v1="2537" v2="2539" v3="2526" />
     <triangle v1="2526" v2="2539" v3="2527" />
     <triangle v1="2549" v2="2851" v3="2547" />
     <triangle v1="2547" v2="2851" v3="2924" />
     <triangle v1="2547" v2="2924" v3="2545" />
     <triangle v1="2545" v2="2924" v3="2925" />
     <triangle v1="2545" v2="2925" v3="2543" />
     <triangle v1="2543" v2="2925" v3="2542" />
     <triangle v1="2924" v2="2851" v3="2536" />
     <triangle v1="2363" v2="2361" v3="2386" />
     <triangle v1="2386" v2="2361" v3="2387" />
     <triangle v1="2852" v2="2555" v3="2926" />
     <triangle v1="2926" v2="2555" v3="2556" />
     <triangle v1="2926" v2="2556" v3="2927" />
     <triangle v1="2927" v2="2556" v3="2557" />
     <triangle v1="2927" v2="2557" v3="2928" />
     <triangle v1="2928" v2="2557" v3="2558" />
     <triangle v1="2928" v2="2558" v3="2929" />
     <triangle v1="2929" v2="2558" v3="2559" />
     <triangle v1="2929" v2="2559" v3="2930" />
     <triangle v1="2930" v2="2559" v3="2560" />
     <triangle v1="2930" v2="2560" v3="2931" />
     <triangle v1="2931" v2="2560" v3="2561" />
     <triangle v1="2931" v2="2561" v3="2932" />
     <triangle v1="2932" v2="2561" v3="2562" />
     <triangle v1="2932" v2="2562" v3="2933" />
     <triangle v1="2933" v2="2562" v3="2563" />
     <triangle v1="2933" v2="2563" v3="1489" />
     <triangle v1="2350" v2="2348" v3="2861" />
     <triangle v1="2861" v2="2348" v3="2934" />
     <triangle v1="2861" v2="2934" v3="2569" />
     <triangle v1="2569" v2="2934" v3="2571" />
     <triangle v1="2570" v2="2572" v3="2862" />
     <triangle v1="2862" v2="2572" v3="2935" />
     <triangle v1="2862" v2="2935" v3="2588" />
     <triangle v1="2588" v2="2935" v3="2590" />
     <triangle v1="2589" v2="2591" v3="2863" />
     <triangle v1="2863" v2="2591" v3="2936" />
     <triangle v1="2863" v2="2936" v3="2601" />
     <triangle v1="2601" v2="2936" v3="2319" />
     <triangle v1="2864" v2="2605" v3="2937" />
     <triangle v1="2937" v2="2605" v3="2606" />
     <triangle v1="2937" v2="2606" v3="2938" />
     <triangle v1="2938" v2="2606" v3="2607" />
     <triangle v1="2938" v2="2607" v3="2939" />
     <triangle v1="2939" v2="2607" v3="2608" />
     <triangle v1="2939" v2="2608" v3="2940" />
     <triangle v1="2940" v2="2608" v3="2609" />
     <triangle v1="2940" v2="2609" v3="2941" />
     <triangle v1="2941" v2="2609" v3="2610" />
     <triangle v1="2941" v2="2610" v3="2942" />
     <triangle v1="2942" v2="2610" v3="2611" />
     <triangle v1="2942" v2="2611" v3="2943" />
     <triangle v1="2943" v2="2611" v3="2612" />
     <triangle v1="2943" v2="2612" v3="2944" />
     <triangle v1="2944" v2="2612" v3="2613" />
     <triangle v1="2944" v2="2613" v3="1489" />
     <triangle v1="2306" v2="2304" v3="2873" />
     <triangle v1="2873" v2="2304" v3="2945" />
     <triangle v1="2873" v2="2945" v3="2619" />
     <triangle v1="2619" v2="2945" v3="2621" />
     <triangle v1="2620" v2="2622" v3="2874" />
     <triangle v1="2874" v2="2622" v3="2946" />
     <triangle v1="2874" v2="2946" v3="2638" />
     <triangle v1="2638" v2="2946" v3="2640" />
     <triangle v1="2639" v2="2641" v3="2875" />
     <triangle v1="2875" v2="2641" v3="2947" />
     <triangle v1="2875" v2="2947" v3="2651" />
     <triangle v1="2651" v2="2947" v3="2275" />
     <triangle v1="2876" v2="2655" v3="2948" />
     <triangle v1="2948" v2="2655" v3="2656" />
     <triangle v1="2948" v2="2656" v3="2949" />
     <triangle v1="2949" v2="2656" v3="2657" />
     <triangle v1="2949" v2="2657" v3="2950" />
     <triangle v1="2950" v2="2657" v3="2658" />
     <triangle v1="2950" v2="2658" v3="2951" />
     <triangle v1="2951" v2="2658" v3="2659" />
     <triangle v1="2951" v2="2659" v3="2952" />
     <triangle v1="2952" v2="2659" v3="2660" />
     <triangle v1="2952" v2="2660" v3="2953" />
     <triangle v1="2953" v2="2660" v3="2661" />
     <triangle v1="2953" v2="2661" v3="2954" />
     <triangle v1="2954" v2="2661" v3="2662" />
     <triangle v1="2954" v2="2662" v3="2955" />
     <triangle v1="2955" v2="2662" v3="2663" />
     <triangle v1="2955" v2="2663" v3="1489" />
     <triangle v1="2262" v2="2260" v3="2885" />
     <triangle v1="2885" v2="2260" v3="2956" />
     <triangle v1="2885" v2="2956" v3="2669" />
     <triangle v1="2669" v2="2956" v3="2671" />
     <triangle v1="2670" v2="2672" v3="2886" />
     <triangle v1="2886" v2="2672" v3="2957" />
     <triangle v1="2886" v2="2957" v3="2688" />
     <triangle v1="2688" v2="2957" v3="2690" />
     <triangle v1="2689" v2="2691" v3="2887" />
     <triangle v1="2887" v2="2691" v3="2958" />
     <triangle v1="2887" v2="2958" v3="2701" />
     <triangle v1="2701" v2="2958" v3="2231" />
     <triangle v1="2888" v2="2705" v3="2959" />
     <triangle v1="2959" v2="2705" v3="2706" />
     <triangle v1="2959" v2="2706" v3="2960" />
     <triangle v1="2960" v2="2706" v3="2707" />
     <triangle v1="2960" v2="2707" v3="2961" />
     <triangle v1="2961" v2="2707" v3="2708" />
     <triangle v1="2961" v2="2708" v3="2962" />
     <triangle v1="2962" v2="2708" v3="2709" />
     <triangle v1="2962" v2="2709" v3="2963" />
     <triangle v1="2963" v2="2709" v3="2710" />
     <triangle v1="2963" v2="2710" v3="2964" />
     <triangle v1="2964" v2="2710" v3="2394" />
     <triangle v1="2964" v2="2394" v3="2392" />
     <triangle v1="2218" v2="2216" v3="2897" />
     <triangle v1="2897" v2="2216" v3="2965" />
     <triangle v1="2897" v2="2965" v3="2716" />
     <triangle v1="2716" v2="2965" v3="2718" />
     <triangle v1="2717" v2="2719" v3="2898" />
     <triangle v1="2898" v2="2719" v3="2966" />
     <triangle v1="2898" v2="2966" v3="2735" />
     <triangle v1="2735" v2="2966" v3="2737" />
     <triangle v1="2736" v2="2738" v3="2899" />
     <triangle v1="2899" v2="2738" v3="2967" />
     <triangle v1="2899" v2="2967" v3="2748" />
     <triangle v1="2748" v2="2967" v3="2187" />
     <triangle v1="2500" v2="2184" v3="2968" />
     <triangle v1="2968" v2="2184" v3="2186" />
     <triangle v1="2968" v2="2186" v3="2969" />
     <triangle v1="2969" v2="2186" v3="2188" />
     <triangle v1="2969" v2="2188" v3="2970" />
     <triangle v1="2970" v2="2188" v3="2190" />
     <triangle v1="2970" v2="2190" v3="2971" />
     <triangle v1="2971" v2="2190" v3="2192" />
     <triangle v1="2971" v2="2192" v3="2972" />
     <triangle v1="2972" v2="2192" v3="2194" />
     <triangle v1="2972" v2="2194" v3="2973" />
     <triangle v1="2973" v2="2194" v3="2196" />
     <triangle v1="2973" v2="2196" v3="2974" />
     <triangle v1="2974" v2="2196" v3="2198" />
     <triangle v1="2974" v2="2198" v3="2975" />
     <triangle v1="2975" v2="2198" v3="2200" />
     <triangle v1="2975" v2="2200" v3="971" />
     <triangle v1="2499" v2="2497" v3="2900" />
     <triangle v1="2900" v2="2497" v3="2976" />
     <triangle v1="2900" v2="2976" v3="2756" />
     <triangle v1="2756" v2="2976" v3="2758" />
     <triangle v1="2757" v2="2759" v3="2901" />
     <triangle v1="2901" v2="2759" v3="2977" />
     <triangle v1="2901" v2="2977" v3="2775" />
     <triangle v1="2775" v2="2977" v3="2777" />
     <triangle v1="2776" v2="2778" v3="2902" />
     <triangle v1="2902" v2="2778" v3="2978" />
     <triangle v1="2902" v2="2978" v3="2788" />
     <triangle v1="2788" v2="2978" v3="2468" />
     <triangle v1="2903" v2="2792" v3="2979" />
     <triangle v1="2979" v2="2792" v3="2793" />
     <triangle v1="2979" v2="2793" v3="2980" />
     <triangle v1="2980" v2="2793" v3="2794" />
     <triangle v1="2980" v2="2794" v3="2981" />
     <triangle v1="2981" v2="2794" v3="2795" />
     <triangle v1="2981" v2="2795" v3="2982" />
     <triangle v1="2982" v2="2795" v3="2796" />
     <triangle v1="2982" v2="2796" v3="2983" />
     <triangle v1="2983" v2="2796" v3="2797" />
     <triangle v1="2983" v2="2797" v3="2984" />
     <triangle v1="2984" v2="2797" v3="2798" />
     <triangle v1="2984" v2="2798" v3="2985" />
     <triangle v1="2985" v2="2798" v3="2799" />
     <triangle v1="2985" v2="2799" v3="2986" />
     <triangle v1="2986" v2="2799" v3="2800" />
     <triangle v1="2986" v2="2800" v3="971" />
     <triangle v1="2455" v2="2453" v3="2912" />
     <triangle v1="2912" v2="2453" v3="2987" />
     <triangle v1="2912" v2="2987" v3="2806" />
     <triangle v1="2806" v2="2987" v3="2808" />
     <triangle v1="2807" v2="2809" v3="2913" />
     <triangle v1="2913" v2="2809" v3="2988" />
     <triangle v1="2913" v2="2988" v3="2825" />
     <triangle v1="2825" v2="2988" v3="2827" />
     <triangle v1="2826" v2="2828" v3="2914" />
     <triangle v1="2914" v2="2828" v3="2989" />
     <triangle v1="2914" v2="2989" v3="2838" />
     <triangle v1="2838" v2="2989" v3="2424" />
     <triangle v1="2915" v2="2842" v3="2990" />
     <triangle v1="2990" v2="2842" v3="2843" />
     <triangle v1="2990" v2="2843" v3="2991" />
     <triangle v1="2991" v2="2843" v3="2844" />
     <triangle v1="2991" v2="2844" v3="2992" />
     <triangle v1="2992" v2="2844" v3="2845" />
     <triangle v1="2992" v2="2845" v3="2993" />
     <triangle v1="2993" v2="2845" v3="2846" />
     <triangle v1="2993" v2="2846" v3="2994" />
     <triangle v1="2994" v2="2846" v3="2847" />
     <triangle v1="2994" v2="2847" v3="2995" />
     <triangle v1="2995" v2="2847" v3="2848" />
     <triangle v1="2995" v2="2848" v3="2996" />
     <triangle v1="2996" v2="2848" v3="2849" />
     <triangle v1="2996" v2="2849" v3="2997" />
     <triangle v1="2997" v2="2849" v3="2850" />
     <triangle v1="2997" v2="2850" v3="971" />
     <triangle v1="2535" v2="2537" v3="2525" />
     <triangle v1="2525" v2="2537" v3="2526" />
     <triangle v1="2925" v2="2924" v3="2534" />
     <triangle v1="2534" v2="2924" v3="2536" />
     <triangle v1="2365" v2="2363" v3="2385" />
     <triangle v1="2385" v2="2363" v3="2386" />
     <triangle v1="2852" v2="2926" v3="2853" />
     <triangle v1="2853" v2="2926" v3="2998" />
     <triangle v1="2853" v2="2998" v3="2854" />
     <triangle v1="2854" v2="2998" v3="2999" />
     <triangle v1="2854" v2="2999" v3="2855" />
     <triangle v1="2855" v2="2999" v3="3000" />
     <triangle v1="2855" v2="3000" v3="2856" />
     <triangle v1="2856" v2="3000" v3="3001" />
     <triangle v1="2856" v2="3001" v3="2857" />
     <triangle v1="2857" v2="3001" v3="3002" />
     <triangle v1="2857" v2="3002" v3="2858" />
     <triangle v1="2858" v2="3002" v3="3003" />
     <triangle v1="2858" v2="3003" v3="2859" />
     <triangle v1="2859" v2="3003" v3="3004" />
     <triangle v1="2859" v2="3004" v3="2860" />
     <triangle v1="2860" v2="3004" v3="1489" />
     <triangle v1="2998" v2="2926" v3="2927" />
     <triangle v1="2348" v2="2346" v3="2934" />
     <triangle v1="2934" v2="2346" v3="3005" />
     <triangle v1="2934" v2="3005" v3="2571" />
     <triangle v1="2571" v2="3005" v3="2573" />
     <triangle v1="2572" v2="2574" v3="2935" />
     <triangle v1="2935" v2="2574" v3="3006" />
     <triangle v1="2935" v2="3006" v3="2590" />
     <triangle v1="2590" v2="3006" v3="2592" />
     <triangle v1="2321" v2="2319" v3="2936" />
     <triangle v1="2321" v2="2936" v3="2593" />
     <triangle v1="2593" v2="2936" v3="2591" />
     <triangle v1="2864" v2="2937" v3="2865" />
     <triangle v1="2865" v2="2937" v3="3007" />
     <triangle v1="2865" v2="3007" v3="2866" />
     <triangle v1="2866" v2="3007" v3="3008" />
     <triangle v1="2866" v2="3008" v3="2867" />
     <triangle v1="2867" v2="3008" v3="3009" />
     <triangle v1="2867" v2="3009" v3="2868" />
     <triangle v1="2868" v2="3009" v3="3010" />
     <triangle v1="2868" v2="3010" v3="2869" />
     <triangle v1="2869" v2="3010" v3="3011" />
     <triangle v1="2869" v2="3011" v3="2870" />
     <triangle v1="2870" v2="3011" v3="3012" />
     <triangle v1="2870" v2="3012" v3="2871" />
     <triangle v1="2871" v2="3012" v3="3013" />
     <triangle v1="2871" v2="3013" v3="2872" />
     <triangle v1="2872" v2="3013" v3="1489" />
     <triangle v1="3007" v2="2937" v3="2938" />
     <triangle v1="2304" v2="2302" v3="2945" />
     <triangle v1="2945" v2="2302" v3="3014" />
     <triangle v1="2945" v2="3014" v3="2621" />
     <triangle v1="2621" v2="3014" v3="2623" />
     <triangle v1="2622" v2="2624" v3="2946" />
     <triangle v1="2946" v2="2624" v3="3015" />
     <triangle v1="2946" v2="3015" v3="2640" />
     <triangle v1="2640" v2="3015" v3="2642" />
     <triangle v1="2277" v2="2275" v3="2947" />
     <triangle v1="2277" v2="2947" v3="2643" />
     <triangle v1="2643" v2="2947" v3="2641" />
     <triangle v1="2876" v2="2948" v3="2877" />
     <triangle v1="2877" v2="2948" v3="3016" />
     <triangle v1="2877" v2="3016" v3="2878" />
     <triangle v1="2878" v2="3016" v3="3017" />
     <triangle v1="2878" v2="3017" v3="2879" />
     <triangle v1="2879" v2="3017" v3="3018" />
     <triangle v1="2879" v2="3018" v3="2880" />
     <triangle v1="2880" v2="3018" v3="3019" />
     <triangle v1="2880" v2="3019" v3="2881" />
     <triangle v1="2881" v2="3019" v3="3020" />
     <triangle v1="2881" v2="3020" v3="2882" />
     <triangle v1="2882" v2="3020" v3="3021" />
     <triangle v1="2882" v2="3021" v3="2883" />
     <triangle v1="2883" v2="3021" v3="3022" />
     <triangle v1="2883" v2="3022" v3="2884" />
     <triangle v1="2884" v2="3022" v3="1489" />
     <triangle v1="3016" v2="2948" v3="2949" />
     <triangle v1="2260" v2="2258" v3="2956" />
     <triangle v1="2956" v2="2258" v3="3023" />
     <triangle v1="2956" v2="3023" v3="2671" />
     <triangle v1="2671" v2="3023" v3="2673" />
     <triangle v1="2672" v2="2674" v3="2957" />
     <triangle v1="2957" v2="2674" v3="3024" />
     <triangle v1="2957" v2="3024" v3="2690" />
     <triangle v1="2690" v2="3024" v3="2692" />
     <triangle v1="2233" v2="2231" v3="2958" />
     <triangle v1="2233" v2="2958" v3="2693" />
     <triangle v1="2693" v2="2958" v3="2691" />
     <triangle v1="2888" v2="2959" v3="2889" />
     <triangle v1="2889" v2="2959" v3="3025" />
     <triangle v1="2889" v2="3025" v3="2890" />
     <triangle v1="2890" v2="3025" v3="3026" />
     <triangle v1="2890" v2="3026" v3="2891" />
     <triangle v1="2891" v2="3026" v3="3027" />
     <triangle v1="2891" v2="3027" v3="2892" />
     <triangle v1="2892" v2="3027" v3="3028" />
     <triangle v1="2892" v2="3028" v3="2893" />
     <triangle v1="2893" v2="3028" v3="3029" />
     <triangle v1="2893" v2="3029" v3="2894" />
     <triangle v1="2894" v2="3029" v3="3030" />
     <triangle v1="2894" v2="3030" v3="2895" />
     <triangle v1="2895" v2="3030" v3="3031" />
     <triangle v1="2895" v2="3031" v3="2896" />
     <triangle v1="2896" v2="3031" v3="971" />
     <triangle v1="3025" v2="2959" v3="2960" />
     <triangle v1="2216" v2="2214" v3="2965" />
     <triangle v1="2965" v2="2214" v3="3032" />
     <triangle v1="2965" v2="3032" v3="2718" />
     <triangle v1="2718" v2="3032" v3="2720" />
     <triangle v1="2719" v2="2721" v3="2966" />
     <triangle v1="2966" v2="2721" v3="3033" />
     <triangle v1="2966" v2="3033" v3="2737" />
     <triangle v1="2737" v2="3033" v3="2739" />
     <triangle v1="2189" v2="2187" v3="2967" />
     <triangle v1="2189" v2="2967" v3="2740" />
     <triangle v1="2740" v2="2967" v3="2738" />
     <triangle v1="2500" v2="2968" v3="2498" />
     <triangle v1="2498" v2="2968" v3="3034" />
     <triangle v1="2498" v2="3034" v3="2496" />
     <triangle v1="2496" v2="3034" v3="3035" />
     <triangle v1="2496" v2="3035" v3="2494" />
     <triangle v1="2494" v2="3035" v3="3036" />
     <triangle v1="2494" v2="3036" v3="2492" />
     <triangle v1="2492" v2="3036" v3="3037" />
     <triangle v1="2492" v2="3037" v3="2490" />
     <triangle v1="2490" v2="3037" v3="3038" />
     <triangle v1="2490" v2="3038" v3="2488" />
     <triangle v1="2488" v2="3038" v3="3039" />
     <triangle v1="2488" v2="3039" v3="2486" />
     <triangle v1="2486" v2="3039" v3="3040" />
     <triangle v1="2486" v2="3040" v3="2484" />
     <triangle v1="2484" v2="3040" v3="971" />
     <triangle v1="3034" v2="2968" v3="2969" />
     <triangle v1="2497" v2="2495" v3="2976" />
     <triangle v1="2976" v2="2495" v3="3041" />
     <triangle v1="2976" v2="3041" v3="2758" />
     <triangle v1="2758" v2="3041" v3="2760" />
     <triangle v1="2759" v2="2761" v3="2977" />
     <triangle v1="2977" v2="2761" v3="3042" />
     <triangle v1="2977" v2="3042" v3="2777" />
     <triangle v1="2777" v2="3042" v3="2779" />
     <triangle v1="2470" v2="2468" v3="2978" />
     <triangle v1="2470" v2="2978" v3="2780" />
     <triangle v1="2780" v2="2978" v3="2778" />
     <triangle v1="2903" v2="2979" v3="2904" />
     <triangle v1="2904" v2="2979" v3="3043" />
     <triangle v1="2904" v2="3043" v3="2905" />
     <triangle v1="2905" v2="3043" v3="3044" />
     <triangle v1="2905" v2="3044" v3="2906" />
     <triangle v1="2906" v2="3044" v3="3045" />
     <triangle v1="2906" v2="3045" v3="2907" />
     <triangle v1="2907" v2="3045" v3="3046" />
     <triangle v1="2907" v2="3046" v3="2908" />
     <triangle v1="2908" v2="3046" v3="3047" />
     <triangle v1="2908" v2="3047" v3="2909" />
     <triangle v1="2909" v2="3047" v3="3048" />
     <triangle v1="2909" v2="3048" v3="2910" />
     <triangle v1="2910" v2="3048" v3="3049" />
     <triangle v1="2910" v2="3049" v3="2911" />
     <triangle v1="2911" v2="3049" v3="971" />
     <triangle v1="3043" v2="2979" v3="2980" />
     <triangle v1="2453" v2="2451" v3="2987" />
     <triangle v1="2987" v2="2451" v3="3050" />
     <triangle v1="2987" v2="3050" v3="2808" />
     <triangle v1="2808" v2="3050" v3="2810" />
     <triangle v1="2809" v2="2811" v3="2988" />
     <triangle v1="2988" v2="2811" v3="3051" />
     <triangle v1="2988" v2="3051" v3="2827" />
     <triangle v1="2827" v2="3051" v3="2829" />
     <triangle v1="2426" v2="2424" v3="2989" />
     <triangle v1="2426" v2="2989" v3="2830" />
     <triangle v1="2830" v2="2989" v3="2828" />
     <triangle v1="2915" v2="2990" v3="2916" />
     <triangle v1="2916" v2="2990" v3="3052" />
     <triangle v1="2916" v2="3052" v3="2917" />
     <triangle v1="2917" v2="3052" v3="3053" />
     <triangle v1="2917" v2="3053" v3="2918" />
     <triangle v1="2918" v2="3053" v3="3054" />
     <triangle v1="2918" v2="3054" v3="2919" />
     <triangle v1="2919" v2="3054" v3="3055" />
     <triangle v1="2919" v2="3055" v3="2920" />
     <triangle v1="2920" v2="3055" v3="3056" />
     <triangle v1="2920" v2="3056" v3="2921" />
     <triangle v1="2921" v2="3056" v3="3057" />
     <triangle v1="2921" v2="3057" v3="2922" />
     <triangle v1="2922" v2="3057" v3="3058" />
     <triangle v1="2922" v2="3058" v3="2923" />
     <triangle v1="2923" v2="3058" v3="971" />
     <triangle v1="3052" v2="2990" v3="2991" />
     <triangle v1="2533" v2="2535" v3="2524" />
     <triangle v1="2524" v2="2535" v3="2525" />
     <triangle v1="2542" v2="2925" v3="2532" />
     <triangle v1="2532" v2="2925" v3="2534" />
     <triangle v1="2367" v2="2365" v3="2384" />
     <triangle v1="2384" v2="2365" v3="2385" />
     <triangle v1="2998" v2="2927" v3="3059" />
     <triangle v1="3059" v2="2927" v3="2928" />
     <triangle v1="3059" v2="2928" v3="3060" />
     <triangle v1="3060" v2="2928" v3="2929" />
     <triangle v1="3060" v2="2929" v3="3061" />
     <triangle v1="3061" v2="2929" v3="2930" />
     <triangle v1="3061" v2="2930" v3="3062" />
     <triangle v1="3062" v2="2930" v3="2931" />
     <triangle v1="3062" v2="2931" v3="3063" />
     <triangle v1="3063" v2="2931" v3="2932" />
     <triangle v1="3063" v2="2932" v3="3064" />
     <triangle v1="3064" v2="2932" v3="2933" />
     <triangle v1="3064" v2="2933" v3="1489" />
     <triangle v1="2346" v2="2344" v3="3005" />
     <triangle v1="3005" v2="2344" v3="3065" />
     <triangle v1="3005" v2="3065" v3="2573" />
     <triangle v1="2573" v2="3065" v3="2575" />
     <triangle v1="2574" v2="2576" v3="3006" />
     <triangle v1="3006" v2="2576" v3="3066" />
     <triangle v1="3006" v2="3066" v3="2592" />
     <triangle v1="2592" v2="3066" v3="2594" />
     <triangle v1="2323" v2="2321" v3="2593" />
     <triangle v1="3007" v2="2938" v3="3067" />
     <triangle v1="3067" v2="2938" v3="2939" />
     <triangle v1="3067" v2="2939" v3="3068" />
     <triangle v1="3068" v2="2939" v3="2940" />
     <triangle v1="3068" v2="2940" v3="3069" />
     <triangle v1="3069" v2="2940" v3="2941" />
     <triangle v1="3069" v2="2941" v3="3070" />
     <triangle v1="3070" v2="2941" v3="2942" />
     <triangle v1="3070" v2="2942" v3="3071" />
     <triangle v1="3071" v2="2942" v3="2943" />
     <triangle v1="3071" v2="2943" v3="3072" />
     <triangle v1="3072" v2="2943" v3="2944" />
     <triangle v1="3072" v2="2944" v3="1489" />
     <triangle v1="2302" v2="2300" v3="3014" />
     <triangle v1="3014" v2="2300" v3="3073" />
     <triangle v1="3014" v2="3073" v3="2623" />
     <triangle v1="2623" v2="3073" v3="2625" />
     <triangle v1="2624" v2="2626" v3="3015" />
     <triangle v1="3015" v2="2626" v3="3074" />
     <triangle v1="3015" v2="3074" v3="2642" />
     <triangle v1="2642" v2="3074" v3="2644" />
     <triangle v1="2279" v2="2277" v3="2643" />
     <triangle v1="3016" v2="2949" v3="3075" />
     <triangle v1="3075" v2="2949" v3="2950" />
     <triangle v1="3075" v2="2950" v3="3076" />
     <triangle v1="3076" v2="2950" v3="2951" />
     <triangle v1="3076" v2="2951" v3="3077" />
     <triangle v1="3077" v2="2951" v3="2952" />
     <triangle v1="3077" v2="2952" v3="3078" />
     <triangle v1="3078" v2="2952" v3="2953" />
     <triangle v1="3078" v2="2953" v3="3079" />
     <triangle v1="3079" v2="2953" v3="2954" />
     <triangle v1="3079" v2="2954" v3="3080" />
     <triangle v1="3080" v2="2954" v3="2955" />
     <triangle v1="3080" v2="2955" v3="1489" />
     <triangle v1="2258" v2="2256" v3="3023" />
     <triangle v1="3023" v2="2256" v3="3081" />
     <triangle v1="3023" v2="3081" v3="2673" />
     <triangle v1="2673" v2="3081" v3="2675" />
     <triangle v1="2674" v2="2676" v3="3024" />
     <triangle v1="3024" v2="2676" v3="3082" />
     <triangle v1="3024" v2="3082" v3="2692" />
     <triangle v1="2692" v2="3082" v3="2694" />
     <triangle v1="2235" v2="2233" v3="2693" />
     <triangle v1="3025" v2="2960" v3="3083" />
     <triangle v1="3083" v2="2960" v3="2961" />
     <triangle v1="3083" v2="2961" v3="3084" />
     <triangle v1="3084" v2="2961" v3="2962" />
     <triangle v1="3084" v2="2962" v3="3085" />
     <triangle v1="3085" v2="2962" v3="2963" />
     <triangle v1="3085" v2="2963" v3="3086" />
     <triangle v1="3086" v2="2963" v3="2964" />
     <triangle v1="3086" v2="2964" v3="3087" />
     <triangle v1="3087" v2="2964" v3="2392" />
     <triangle v1="3087" v2="2392" v3="2390" />
     <triangle v1="2214" v2="2212" v3="3032" />
     <triangle v1="3032" v2="2212" v3="3088" />
     <triangle v1="3032" v2="3088" v3="2720" />
     <triangle v1="2720" v2="3088" v3="2722" />
     <triangle v1="2721" v2="2723" v3="3033" />
     <triangle v1="3033" v2="2723" v3="3089" />
     <triangle v1="3033" v2="3089" v3="2739" />
     <triangle v1="2739" v2="3089" v3="2741" />
     <triangle v1="2191" v2="2189" v3="2740" />
     <triangle v1="3034" v2="2969" v3="3090" />
     <triangle v1="3090" v2="2969" v3="2970" />
     <triangle v1="3090" v2="2970" v3="3091" />
     <triangle v1="3091" v2="2970" v3="2971" />
     <triangle v1="3091" v2="2971" v3="3092" />
     <triangle v1="3092" v2="2971" v3="2972" />
     <triangle v1="3092" v2="2972" v3="3093" />
     <triangle v1="3093" v2="2972" v3="2973" />
     <triangle v1="3093" v2="2973" v3="3094" />
     <triangle v1="3094" v2="2973" v3="2974" />
     <triangle v1="3094" v2="2974" v3="3095" />
     <triangle v1="3095" v2="2974" v3="2975" />
     <triangle v1="3095" v2="2975" v3="971" />
     <triangle v1="2495" v2="2493" v3="3041" />
     <triangle v1="3041" v2="2493" v3="3096" />
     <triangle v1="3041" v2="3096" v3="2760" />
     <triangle v1="2760" v2="3096" v3="2762" />
     <triangle v1="2761" v2="2763" v3="3042" />
     <triangle v1="3042" v2="2763" v3="3097" />
     <triangle v1="3042" v2="3097" v3="2779" />
     <triangle v1="2779" v2="3097" v3="2781" />
     <triangle v1="2472" v2="2470" v3="2780" />
     <triangle v1="3043" v2="2980" v3="3098" />
     <triangle v1="3098" v2="2980" v3="2981" />
     <triangle v1="3098" v2="2981" v3="3099" />
     <triangle v1="3099" v2="2981" v3="2982" />
     <triangle v1="3099" v2="2982" v3="3100" />
     <triangle v1="3100" v2="2982" v3="2983" />
     <triangle v1="3100" v2="2983" v3="3101" />
     <triangle v1="3101" v2="2983" v3="2984" />
     <triangle v1="3101" v2="2984" v3="3102" />
     <triangle v1="3102" v2="2984" v3="2985" />
     <triangle v1="3102" v2="2985" v3="3103" />
     <triangle v1="3103" v2="2985" v3="2986" />
     <triangle v1="3103" v2="2986" v3="971" />
     <triangle v1="2451" v2="2449" v3="3050" />
     <triangle v1="3050" v2="2449" v3="3104" />
     <triangle v1="3050" v2="3104" v3="2810" />
     <triangle v1="2810" v2="3104" v3="2812" />
     <triangle v1="2811" v2="2813" v3="3051" />
     <triangle v1="3051" v2="2813" v3="3105" />
     <triangle v1="3051" v2="3105" v3="2829" />
     <triangle v1="2829" v2="3105" v3="2831" />
     <triangle v1="2428" v2="2426" v3="2830" />
     <triangle v1="3052" v2="2991" v3="3106" />
     <triangle v1="3106" v2="2991" v3="2992" />
     <triangle v1="3106" v2="2992" v3="3107" />
     <triangle v1="3107" v2="2992" v3="2993" />
     <triangle v1="3107" v2="2993" v3="3108" />
     <triangle v1="3108" v2="2993" v3="2994" />
     <triangle v1="3108" v2="2994" v3="3109" />
     <triangle v1="3109" v2="2994" v3="2995" />
     <triangle v1="3109" v2="2995" v3="3110" />
     <triangle v1="3110" v2="2995" v3="2996" />
     <triangle v1="3110" v2="2996" v3="3111" />
     <triangle v1="3111" v2="2996" v3="2997" />
     <triangle v1="3111" v2="2997" v3="971" />
     <triangle v1="2531" v2="2533" v3="2523" />
     <triangle v1="2523" v2="2533" v3="2524" />
     <triangle v1="2530" v2="2542" v3="2532" />
     <triangle v1="2369" v2="2367" v3="2383" />
     <triangle v1="2383" v2="2367" v3="2384" />
     <triangle v1="2998" v2="3059" v3="2999" />
     <triangle v1="2999" v2="3059" v3="3112" />
     <triangle v1="2999" v2="3112" v3="3000" />
     <triangle v1="3000" v2="3112" v3="3113" />
     <triangle v1="3000" v2="3113" v3="3001" />
     <triangle v1="3001" v2="3113" v3="3114" />
     <triangle v1="3001" v2="3114" v3="3002" />
     <triangle v1="3002" v2="3114" v3="3115" />
     <triangle v1="3002" v2="3115" v3="3003" />
     <triangle v1="3003" v2="3115" v3="3116" />
     <triangle v1="3003" v2="3116" v3="3004" />
     <triangle v1="3004" v2="3116" v3="1489" />
     <triangle v1="3112" v2="3059" v3="3060" />
     <triangle v1="2344" v2="2342" v3="3065" />
     <triangle v1="3065" v2="2342" v3="3117" />
     <triangle v1="3065" v2="3117" v3="2575" />
     <triangle v1="2575" v2="3117" v3="2577" />
     <triangle v1="2576" v2="2578" v3="3066" />
     <triangle v1="3066" v2="2578" v3="3118" />
     <triangle v1="3066" v2="3118" v3="2594" />
     <triangle v1="2594" v2="3118" v3="2325" />
     <triangle v1="3007" v2="3067" v3="3008" />
     <triangle v1="3008" v2="3067" v3="3119" />
     <triangle v1="3008" v2="3119" v3="3009" />
     <triangle v1="3009" v2="3119" v3="3120" />
     <triangle v1="3009" v2="3120" v3="3010" />
     <triangle v1="3010" v2="3120" v3="3121" />
     <triangle v1="3010" v2="3121" v3="3011" />
     <triangle v1="3011" v2="3121" v3="3122" />
     <triangle v1="3011" v2="3122" v3="3012" />
     <triangle v1="3012" v2="3122" v3="3123" />
     <triangle v1="3012" v2="3123" v3="3013" />
     <triangle v1="3013" v2="3123" v3="1489" />
     <triangle v1="3119" v2="3067" v3="3068" />
     <triangle v1="2300" v2="2298" v3="3073" />
     <triangle v1="3073" v2="2298" v3="3124" />
     <triangle v1="3073" v2="3124" v3="2625" />
     <triangle v1="2625" v2="3124" v3="2627" />
     <triangle v1="2626" v2="2628" v3="3074" />
     <triangle v1="3074" v2="2628" v3="3125" />
     <triangle v1="3074" v2="3125" v3="2644" />
     <triangle v1="2644" v2="3125" v3="2281" />
     <triangle v1="3016" v2="3075" v3="3017" />
     <triangle v1="3017" v2="3075" v3="3126" />
     <triangle v1="3017" v2="3126" v3="3018" />
     <triangle v1="3018" v2="3126" v3="3127" />
     <triangle v1="3018" v2="3127" v3="3019" />
     <triangle v1="3019" v2="3127" v3="3128" />
     <triangle v1="3019" v2="3128" v3="3020" />
     <triangle v1="3020" v2="3128" v3="3129" />
     <triangle v1="3020" v2="3129" v3="3021" />
     <triangle v1="3021" v2="3129" v3="3130" />
     <triangle v1="3021" v2="3130" v3="3022" />
     <triangle v1="3022" v2="3130" v3="1489" />
     <triangle v1="3126" v2="3075" v3="3076" />
     <triangle v1="2256" v2="2254" v3="3081" />
     <triangle v1="3081" v2="2254" v3="3131" />
     <triangle v1="3081" v2="3131" v3="2675" />
     <triangle v1="2675" v2="3131" v3="2677" />
     <triangle v1="2676" v2="2678" v3="3082" />
     <triangle v1="3082" v2="2678" v3="3132" />
     <triangle v1="3082" v2="3132" v3="2694" />
     <triangle v1="2694" v2="3132" v3="2237" />
     <triangle v1="3025" v2="3083" v3="3026" />
     <triangle v1="3026" v2="3083" v3="3133" />
     <triangle v1="3026" v2="3133" v3="3027" />
     <triangle v1="3027" v2="3133" v3="3134" />
     <triangle v1="3027" v2="3134" v3="3028" />
     <triangle v1="3028" v2="3134" v3="3135" />
     <triangle v1="3028" v2="3135" v3="3029" />
     <triangle v1="3029" v2="3135" v3="3136" />
     <triangle v1="3029" v2="3136" v3="3030" />
     <triangle v1="3030" v2="3136" v3="3137" />
     <triangle v1="3030" v2="3137" v3="3031" />
     <triangle v1="3031" v2="3137" v3="971" />
     <triangle v1="3133" v2="3083" v3="3084" />
     <triangle v1="2212" v2="2210" v3="3088" />
     <triangle v1="3088" v2="2210" v3="3138" />
     <triangle v1="3088" v2="3138" v3="2722" />
     <triangle v1="2722" v2="3138" v3="2724" />
     <triangle v1="2723" v2="2725" v3="3089" />
     <triangle v1="3089" v2="2725" v3="3139" />
     <triangle v1="3089" v2="3139" v3="2741" />
     <triangle v1="2741" v2="3139" v3="2193" />
     <triangle v1="3034" v2="3090" v3="3035" />
     <triangle v1="3035" v2="3090" v3="3140" />
     <triangle v1="3035" v2="3140" v3="3036" />
     <triangle v1="3036" v2="3140" v3="3141" />
     <triangle v1="3036" v2="3141" v3="3037" />
     <triangle v1="3037" v2="3141" v3="3142" />
     <triangle v1="3037" v2="3142" v3="3038" />
     <triangle v1="3038" v2="3142" v3="3143" />
     <triangle v1="3038" v2="3143" v3="3039" />
     <triangle v1="3039" v2="3143" v3="3144" />
     <triangle v1="3039" v2="3144" v3="3040" />
     <triangle v1="3040" v2="3144" v3="971" />
     <triangle v1="3140" v2="3090" v3="3091" />
     <triangle v1="2493" v2="2491" v3="3096" />
     <triangle v1="3096" v2="2491" v3="3145" />
     <triangle v1="3096" v2="3145" v3="2762" />
     <triangle v1="2762" v2="3145" v3="2764" />
     <triangle v1="2763" v2="2765" v3="3097" />
     <triangle v1="3097" v2="2765" v3="3146" />
     <triangle v1="3097" v2="3146" v3="2781" />
     <triangle v1="2781" v2="3146" v3="2474" />
     <triangle v1="3043" v2="3098" v3="3044" />
     <triangle v1="3044" v2="3098" v3="3147" />
     <triangle v1="3044" v2="3147" v3="3045" />
     <triangle v1="3045" v2="3147" v3="3148" />
     <triangle v1="3045" v2="3148" v3="3046" />
     <triangle v1="3046" v2="3148" v3="3149" />
     <triangle v1="3046" v2="3149" v3="3047" />
     <triangle v1="3047" v2="3149" v3="3150" />
     <triangle v1="3047" v2="3150" v3="3048" />
     <triangle v1="3048" v2="3150" v3="3151" />
     <triangle v1="3048" v2="3151" v3="3049" />
     <triangle v1="3049" v2="3151" v3="971" />
     <triangle v1="3147" v2="3098" v3="3099" />
     <triangle v1="2449" v2="2447" v3="3104" />
     <triangle v1="3104" v2="2447" v3="3152" />
     <triangle v1="3104" v2="3152" v3="2812" />
     <triangle v1="2812" v2="3152" v3="2814" />
     <triangle v1="2813" v2="2815" v3="3105" />
     <triangle v1="3105" v2="2815" v3="3153" />
     <triangle v1="3105" v2="3153" v3="2831" />
     <triangle v1="2831" v2="3153" v3="2430" />
     <triangle v1="3052" v2="3106" v3="3053" />
     <triangle v1="3053" v2="3106" v3="3154" />
     <triangle v1="3053" v2="3154" v3="3054" />
     <triangle v1="3054" v2="3154" v3="3155" />
     <triangle v1="3054" v2="3155" v3="3055" />
     <triangle v1="3055" v2="3155" v3="3156" />
     <triangle v1="3055" v2="3156" v3="3056" />
     <triangle v1="3056" v2="3156" v3="3157" />
     <triangle v1="3056" v2="3157" v3="3057" />
     <triangle v1="3057" v2="3157" v3="3158" />
     <triangle v1="3057" v2="3158" v3="3058" />
     <triangle v1="3058" v2="3158" v3="971" />
     <triangle v1="3154" v2="3106" v3="3107" />
     <triangle v1="2529" v2="2531" v3="2522" />
     <triangle v1="2522" v2="2531" v3="2523" />
     <triangle v1="2371" v2="2369" v3="2382" />
     <triangle v1="2382" v2="2369" v3="2383" />
     <triangle v1="3112" v2="3060" v3="3159" />
     <triangle v1="3159" v2="3060" v3="3061" />
     <triangle v1="3159" v2="3061" v3="3160" />
     <triangle v1="3160" v2="3061" v3="3062" />
     <triangle v1="3160" v2="3062" v3="3161" />
     <triangle v1="3161" v2="3062" v3="3063" />
     <triangle v1="3161" v2="3063" v3="3162" />
     <triangle v1="3162" v2="3063" v3="3064" />
     <triangle v1="3162" v2="3064" v3="1489" />
     <triangle v1="2342" v2="2340" v3="3117" />
     <triangle v1="3117" v2="2340" v3="3163" />
     <triangle v1="3117" v2="3163" v3="2577" />
     <triangle v1="2577" v2="3163" v3="2579" />
     <triangle v1="2327" v2="2325" v3="3118" />
     <triangle v1="2327" v2="3118" v3="2580" />
     <triangle v1="2580" v2="3118" v3="2578" />
     <triangle v1="3119" v2="3068" v3="3164" />
     <triangle v1="3164" v2="3068" v3="3069" />
     <triangle v1="3164" v2="3069" v3="3165" />
     <triangle v1="3165" v2="3069" v3="3070" />
     <triangle v1="3165" v2="3070" v3="3166" />
     <triangle v1="3166" v2="3070" v3="3071" />
     <triangle v1="3166" v2="3071" v3="3167" />
     <triangle v1="3167" v2="3071" v3="3072" />
     <triangle v1="3167" v2="3072" v3="1489" />
     <triangle v1="2298" v2="2296" v3="3124" />
     <triangle v1="3124" v2="2296" v3="3168" />
     <triangle v1="3124" v2="3168" v3="2627" />
     <triangle v1="2627" v2="3168" v3="2629" />
     <triangle v1="2283" v2="2281" v3="3125" />
     <triangle v1="2283" v2="3125" v3="2630" />
     <triangle v1="2630" v2="3125" v3="2628" />
     <triangle v1="3126" v2="3076" v3="3169" />
     <triangle v1="3169" v2="3076" v3="3077" />
     <triangle v1="3169" v2="3077" v3="3170" />
     <triangle v1="3170" v2="3077" v3="3078" />
     <triangle v1="3170" v2="3078" v3="3171" />
     <triangle v1="3171" v2="3078" v3="3079" />
     <triangle v1="3171" v2="3079" v3="3172" />
     <triangle v1="3172" v2="3079" v3="3080" />
     <triangle v1="3172" v2="3080" v3="1489" />
     <triangle v1="2254" v2="2252" v3="3131" />
     <triangle v1="3131" v2="2252" v3="3173" />
     <triangle v1="3131" v2="3173" v3="2677" />
     <triangle v1="2677" v2="3173" v3="2679" />
     <triangle v1="2239" v2="2237" v3="3132" />
     <triangle v1="2239" v2="3132" v3="2680" />
     <triangle v1="2680" v2="3132" v3="2678" />
     <triangle v1="3133" v2="3084" v3="3174" />
     <triangle v1="3174" v2="3084" v3="3085" />
     <triangle v1="3174" v2="3085" v3="3175" />
     <triangle v1="3175" v2="3085" v3="3086" />
     <triangle v1="3175" v2="3086" v3="3176" />
     <triangle v1="3176" v2="3086" v3="3087" />
     <triangle v1="3176" v2="3087" v3="2389" />
     <triangle v1="2389" v2="3087" v3="2390" />
     <triangle v1="2210" v2="2208" v3="3138" />
     <triangle v1="3138" v2="2208" v3="3177" />
     <triangle v1="3138" v2="3177" v3="2724" />
     <triangle v1="2724" v2="3177" v3="2726" />
     <triangle v1="2195" v2="2193" v3="3139" />
     <triangle v1="2195" v2="3139" v3="2727" />
     <triangle v1="2727" v2="3139" v3="2725" />
     <triangle v1="3140" v2="3091" v3="3178" />
     <triangle v1="3178" v2="3091" v3="3092" />
     <triangle v1="3178" v2="3092" v3="3179" />
     <triangle v1="3179" v2="3092" v3="3093" />
     <triangle v1="3179" v2="3093" v3="3180" />
     <triangle v1="3180" v2="3093" v3="3094" />
     <triangle v1="3180" v2="3094" v3="3181" />
     <triangle v1="3181" v2="3094" v3="3095" />
     <triangle v1="3181" v2="3095" v3="971" />
     <triangle v1="2491" v2="2489" v3="3145" />
     <triangle v1="3145" v2="2489" v3="3182" />
     <triangle v1="3145" v2="3182" v3="2764" />
     <triangle v1="2764" v2="3182" v3="2766" />
     <triangle v1="2476" v2="2474" v3="3146" />
     <triangle v1="2476" v2="3146" v3="2767" />
     <triangle v1="2767" v2="3146" v3="2765" />
     <triangle v1="3147" v2="3099" v3="3183" />
     <triangle v1="3183" v2="3099" v3="3100" />
     <triangle v1="3183" v2="3100" v3="3184" />
     <triangle v1="3184" v2="3100" v3="3101" />
     <triangle v1="3184" v2="3101" v3="3185" />
     <triangle v1="3185" v2="3101" v3="3102" />
     <triangle v1="3185" v2="3102" v3="3186" />
     <triangle v1="3186" v2="3102" v3="3103" />
     <triangle v1="3186" v2="3103" v3="971" />
     <triangle v1="2447" v2="2445" v3="3152" />
     <triangle v1="3152" v2="2445" v3="3187" />
     <triangle v1="3152" v2="3187" v3="2814" />
     <triangle v1="2814" v2="3187" v3="2816" />
     <triangle v1="2432" v2="2430" v3="3153" />
     <triangle v1="2432" v2="3153" v3="2817" />
     <triangle v1="2817" v2="3153" v3="2815" />
     <triangle v1="3154" v2="3107" v3="3188" />
     <triangle v1="3188" v2="3107" v3="3108" />
     <triangle v1="3188" v2="3108" v3="3189" />
     <triangle v1="3189" v2="3108" v3="3109" />
     <triangle v1="3189" v2="3109" v3="3190" />
     <triangle v1="3190" v2="3109" v3="3110" />
     <triangle v1="3190" v2="3110" v3="3191" />
     <triangle v1="3191" v2="3110" v3="3111" />
     <triangle v1="3191" v2="3111" v3="971" />
     <triangle v1="2521" v2="2529" v3="2522" />
     <triangle v1="2373" v2="2371" v3="2381" />
     <triangle v1="2381" v2="2371" v3="2382" />
     <triangle v1="3112" v2="3159" v3="3113" />
     <triangle v1="3113" v2="3159" v3="3192" />
     <triangle v1="3113" v2="3192" v3="3114" />
     <triangle v1="3114" v2="3192" v3="3193" />
     <triangle v1="3114" v2="3193" v3="3115" />
     <triangle v1="3115" v2="3193" v3="3194" />
     <triangle v1="3115" v2="3194" v3="3116" />
     <triangle v1="3116" v2="3194" v3="1489" />
     <triangle v1="3192" v2="3159" v3="3160" />
     <triangle v1="2340" v2="2338" v3="3163" />
     <triangle v1="3163" v2="2338" v3="3195" />
     <triangle v1="3163" v2="3195" v3="2579" />
     <triangle v1="2579" v2="3195" v3="2581" />
     <triangle v1="2329" v2="2327" v3="2580" />
     <triangle v1="3119" v2="3164" v3="3120" />
     <triangle v1="3120" v2="3164" v3="3196" />
     <triangle v1="3120" v2="3196" v3="3121" />
     <triangle v1="3121" v2="3196" v3="3197" />
     <triangle v1="3121" v2="3197" v3="3122" />
     <triangle v1="3122" v2="3197" v3="3198" />
     <triangle v1="3122" v2="3198" v3="3123" />
     <triangle v1="3123" v2="3198" v3="1489" />
     <triangle v1="3196" v2="3164" v3="3165" />
     <triangle v1="2296" v2="2294" v3="3168" />
     <triangle v1="3168" v2="2294" v3="3199" />
     <triangle v1="3168" v2="3199" v3="2629" />
     <triangle v1="2629" v2="3199" v3="2631" />
     <triangle v1="2285" v2="2283" v3="2630" />
     <triangle v1="3126" v2="3169" v3="3127" />
     <triangle v1="3127" v2="3169" v3="3200" />
     <triangle v1="3127" v2="3200" v3="3128" />
     <triangle v1="3128" v2="3200" v3="3201" />
     <triangle v1="3128" v2="3201" v3="3129" />
     <triangle v1="3129" v2="3201" v3="3202" />
     <triangle v1="3129" v2="3202" v3="3130" />
     <triangle v1="3130" v2="3202" v3="1489" />
     <triangle v1="3200" v2="3169" v3="3170" />
     <triangle v1="2252" v2="2250" v3="3173" />
     <triangle v1="3173" v2="2250" v3="3203" />
     <triangle v1="3173" v2="3203" v3="2679" />
     <triangle v1="2679" v2="3203" v3="2681" />
     <triangle v1="2241" v2="2239" v3="2680" />
     <triangle v1="3133" v2="3174" v3="3134" />
     <triangle v1="3134" v2="3174" v3="3204" />
     <triangle v1="3134" v2="3204" v3="3135" />
     <triangle v1="3135" v2="3204" v3="3205" />
     <triangle v1="3135" v2="3205" v3="3136" />
     <triangle v1="3136" v2="3205" v3="3206" />
     <triangle v1="3136" v2="3206" v3="3137" />
     <triangle v1="3137" v2="3206" v3="971" />
     <triangle v1="3204" v2="3174" v3="3175" />
     <triangle v1="2208" v2="2206" v3="3177" />
     <triangle v1="3177" v2="2206" v3="3207" />
     <triangle v1="3177" v2="3207" v3="2726" />
     <triangle v1="2726" v2="3207" v3="2728" />
     <triangle v1="2197" v2="2195" v3="2727" />
     <triangle v1="3140" v2="3178" v3="3141" />
     <triangle v1="3141" v2="3178" v3="3208" />
     <triangle v1="3141" v2="3208" v3="3142" />
     <triangle v1="3142" v2="3208" v3="3209" />
     <triangle v1="3142" v2="3209" v3="3143" />
     <triangle v1="3143" v2="3209" v3="3210" />
     <triangle v1="3143" v2="3210" v3="3144" />
     <triangle v1="3144" v2="3210" v3="971" />
     <triangle v1="3208" v2="3178" v3="3179" />
     <triangle v1="2489" v2="2487" v3="3182" />
     <triangle v1="3182" v2="2487" v3="3211" />
     <triangle v1="3182" v2="3211" v3="2766" />
     <triangle v1="2766" v2="3211" v3="2768" />
     <triangle v1="2478" v2="2476" v3="2767" />
     <triangle v1="3147" v2="3183" v3="3148" />
     <triangle v1="3148" v2="3183" v3="3212" />
     <triangle v1="3148" v2="3212" v3="3149" />
     <triangle v1="3149" v2="3212" v3="3213" />
     <triangle v1="3149" v2="3213" v3="3150" />
     <triangle v1="3150" v2="3213" v3="3214" />
     <triangle v1="3150" v2="3214" v3="3151" />
     <triangle v1="3151" v2="3214" v3="971" />
     <triangle v1="3212" v2="3183" v3="3184" />
     <triangle v1="2445" v2="2443" v3="3187" />
     <triangle v1="3187" v2="2443" v3="3215" />
     <triangle v1="3187" v2="3215" v3="2816" />
     <triangle v1="2816" v2="3215" v3="2818" />
     <triangle v1="2434" v2="2432" v3="2817" />
     <triangle v1="3154" v2="3188" v3="3155" />
     <triangle v1="3155" v2="3188" v3="3216" />
     <triangle v1="3155" v2="3216" v3="3156" />
     <triangle v1="3156" v2="3216" v3="3217" />
     <triangle v1="3156" v2="3217" v3="3157" />
     <triangle v1="3157" v2="3217" v3="3218" />
     <triangle v1="3157" v2="3218" v3="3158" />
     <triangle v1="3158" v2="3218" v3="971" />
     <triangle v1="3216" v2="3188" v3="3189" />
     <triangle v1="2375" v2="2373" v3="2380" />
     <triangle v1="2380" v2="2373" v3="2381" />
     <triangle v1="3192" v2="3160" v3="3219" />
     <triangle v1="3219" v2="3160" v3="3161" />
     <triangle v1="3219" v2="3161" v3="3220" />
     <triangle v1="3220" v2="3161" v3="3162" />
     <triangle v1="3220" v2="3162" v3="1489" />
     <triangle v1="2338" v2="2336" v3="3195" />
     <triangle v1="3195" v2="2336" v3="3221" />
     <triangle v1="3195" v2="3221" v3="2581" />
     <triangle v1="2581" v2="3221" v3="2331" />
     <triangle v1="3196" v2="3165" v3="3222" />
     <triangle v1="3222" v2="3165" v3="3166" />
     <triangle v1="3222" v2="3166" v3="3223" />
     <triangle v1="3223" v2="3166" v3="3167" />
     <triangle v1="3223" v2="3167" v3="1489" />
     <triangle v1="2294" v2="2292" v3="3199" />
     <triangle v1="3199" v2="2292" v3="3224" />
     <triangle v1="3199" v2="3224" v3="2631" />
     <triangle v1="2631" v2="3224" v3="2287" />
     <triangle v1="3200" v2="3170" v3="3225" />
     <triangle v1="3225" v2="3170" v3="3171" />
     <triangle v1="3225" v2="3171" v3="3226" />
     <triangle v1="3226" v2="3171" v3="3172" />
     <triangle v1="3226" v2="3172" v3="1489" />
     <triangle v1="2250" v2="2248" v3="3203" />
     <triangle v1="3203" v2="2248" v3="3227" />
     <triangle v1="3203" v2="3227" v3="2681" />
     <triangle v1="2681" v2="3227" v3="2243" />
     <triangle v1="2393" v2="2240" v3="2242" />
     <triangle v1="3204" v2="3175" v3="3228" />
     <triangle v1="3228" v2="3175" v3="3176" />
     <triangle v1="3228" v2="3176" v3="3229" />
     <triangle v1="3229" v2="3176" v3="2389" />
     <triangle v1="3229" v2="2389" v3="971" />
     <triangle v1="2206" v2="2204" v3="3207" />
     <triangle v1="3207" v2="2204" v3="3230" />
     <triangle v1="3207" v2="3230" v3="2728" />
     <triangle v1="2728" v2="3230" v3="2199" />
     <triangle v1="3208" v2="3179" v3="3231" />
     <triangle v1="3231" v2="3179" v3="3180" />
     <triangle v1="3231" v2="3180" v3="3232" />
     <triangle v1="3232" v2="3180" v3="3181" />
     <triangle v1="3232" v2="3181" v3="971" />
     <triangle v1="2487" v2="2485" v3="3211" />
     <triangle v1="3211" v2="2485" v3="3233" />
     <triangle v1="3211" v2="3233" v3="2768" />
     <triangle v1="2768" v2="3233" v3="2480" />
     <triangle v1="3212" v2="3184" v3="3234" />
     <triangle v1="3234" v2="3184" v3="3185" />
     <triangle v1="3234" v2="3185" v3="3235" />
     <triangle v1="3235" v2="3185" v3="3186" />
     <triangle v1="3235" v2="3186" v3="971" />
     <triangle v1="2443" v2="2441" v3="3215" />
     <triangle v1="3215" v2="2441" v3="3236" />
     <triangle v1="3215" v2="3236" v3="2818" />
     <triangle v1="2818" v2="3236" v3="2436" />
     <triangle v1="3216" v2="3189" v3="3237" />
     <triangle v1="3237" v2="3189" v3="3190" />
     <triangle v1="3237" v2="3190" v3="3238" />
     <triangle v1="3238" v2="3190" v3="3191" />
     <triangle v1="3238" v2="3191" v3="971" />
     <triangle v1="2377" v2="2375" v3="2379" />
     <triangle v1="2379" v2="2375" v3="2380" />
     <triangle v1="2378" v2="2377" v3="2379" />
     <triangle v1="3192" v2="3219" v3="3193" />
     <triangle v1="3193" v2="3219" v3="3239" />
     <triangle v1="3193" v2="3239" v3="3194" />
     <triangle v1="3194" v2="3239" v3="1489" />
     <triangle v1="3239" v2="3219" v3="3220" />
     <triangle v1="2333" v2="2331" v3="3221" />
     <triangle v1="2333" v2="3221" v3="2334" />
     <triangle v1="2334" v2="3221" v3="2336" />
     <triangle v1="3196" v2="3222" v3="3197" />
     <triangle v1="3197" v2="3222" v3="3240" />
     <triangle v1="3197" v2="3240" v3="3198" />
     <triangle v1="3198" v2="3240" v3="1489" />
     <triangle v1="3240" v2="3222" v3="3223" />
     <triangle v1="2289" v2="2287" v3="3224" />
     <triangle v1="2289" v2="3224" v3="2290" />
     <triangle v1="2290" v2="3224" v3="2292" />
     <triangle v1="3200" v2="3225" v3="3201" />
     <triangle v1="3201" v2="3225" v3="3241" />
     <triangle v1="3201" v2="3241" v3="3202" />
     <triangle v1="3202" v2="3241" v3="1489" />
     <triangle v1="3241" v2="3225" v3="3226" />
     <triangle v1="2245" v2="2243" v3="3227" />
     <triangle v1="2245" v2="3227" v3="2246" />
     <triangle v1="2246" v2="3227" v3="2248" />
     <triangle v1="2393" v2="2242" v3="3242" />
     <triangle v1="3242" v2="2242" v3="2244" />
     <triangle v1="3242" v2="2244" v3="1489" />
     <triangle v1="3204" v2="3228" v3="3205" />
     <triangle v1="3205" v2="3228" v3="3243" />
     <triangle v1="3205" v2="3243" v3="3206" />
     <triangle v1="3206" v2="3243" v3="971" />
     <triangle v1="3243" v2="3228" v3="3229" />
     <triangle v1="2201" v2="2199" v3="3230" />
     <triangle v1="2201" v2="3230" v3="2202" />
     <triangle v1="2202" v2="3230" v3="2204" />
     <triangle v1="3208" v2="3231" v3="3209" />
     <triangle v1="3209" v2="3231" v3="3244" />
     <triangle v1="3209" v2="3244" v3="3210" />
     <triangle v1="3210" v2="3244" v3="971" />
     <triangle v1="3244" v2="3231" v3="3232" />
     <triangle v1="2482" v2="2480" v3="3233" />
     <triangle v1="2482" v2="3233" v3="2483" />
     <triangle v1="2483" v2="3233" v3="2485" />
     <triangle v1="3212" v2="3234" v3="3213" />
     <triangle v1="3213" v2="3234" v3="3245" />
     <triangle v1="3213" v2="3245" v3="3214" />
     <triangle v1="3214" v2="3245" v3="971" />
     <triangle v1="3245" v2="3234" v3="3235" />
     <triangle v1="2438" v2="2436" v3="3236" />
     <triangle v1="2438" v2="3236" v3="2439" />
     <triangle v1="2439" v2="3236" v3="2441" />
     <triangle v1="3216" v2="3237" v3="3217" />
     <triangle v1="3217" v2="3237" v3="3246" />
     <triangle v1="3217" v2="3246" v3="3218" />
     <triangle v1="3218" v2="3246" v3="971" />
     <triangle v1="3246" v2="3237" v3="3238" />
     <triangle v1="1489" v2="3239" v3="3220" />
     <triangle v1="1489" v2="3240" v3="3223" />
     <triangle v1="1489" v2="3241" v3="3226" />
     <triangle v1="1489" v2="2391" v3="3242" />
     <triangle v1="3242" v2="2391" v3="2393" />
     <triangle v1="971" v2="3243" v3="3229" />
     <triangle v1="971" v2="3244" v3="3232" />
     <triangle v1="971" v2="3245" v3="3235" />
     <triangle v1="971" v2="3246" v3="3238" />
     <triangle v1="995" v2="1481" v3="996" />
     <triangle v1="996" v2="1481" v3="1496" />
     <triangle v1="1496" v2="1481" v3="964" />
     <triangle v1="1496" v2="964" v3="962" />
     <triangle v1="15" v2="18" v3="21" />
     <triangle v1="21" v2="18" v3="3247" />
     <triangle v1="3248" v2="3249" v3="3250" />
     <triangle v1="3250" v2="3249" v3="3251" />
     <triangle v1="3247" v2="3252" v3="21" />
     <triangle v1="21" v2="3252" v3="22" />
     <triangle v1="20" v2="3252" v3="18" />
     <triangle v1="18" v2="3252" v3="3247" />
     <triangle v1="3253" v2="3254" v3="1483" />
     <triangle v1="1483" v2="3254" v3="3248" />
     <triangle v1="1483" v2="3248" v3="3250" />
     <triangle v1="3255" v2="3256" v3="3253" />
     <triangle v1="3253" v2="3256" v3="3254" />
     <triangle v1="3250" v2="1482" v3="1483" />
     <triangle v1="20" v2="19" v3="3252" />
     <triangle v1="3252" v2="19" v3="3257" />
     <triangle v1="3252" v2="3257" v3="3258" />
     <triangle v1="3259" v2="3260" v3="19" />
     <triangle v1="19" v2="3260" v3="3261" />
     <triangle v1="19" v2="3261" v3="3262" />
     <triangle v1="3262" v2="3263" v3="19" />
     <triangle v1="19" v2="3263" v3="3257" />
     <triangle v1="3258" v2="3264" v3="3252" />
     <triangle v1="3252" v2="3264" v3="3265" />
     <triangle v1="3252" v2="3265" v3="3266" />
     <triangle v1="3266" v2="3267" v3="3252" />
     <triangle v1="3252" v2="3267" v3="3268" />
     <triangle v1="3252" v2="3268" v3="3269" />
     <triangle v1="3269" v2="3270" v3="3252" />
     <triangle v1="3252" v2="3270" v3="3271" />
     <triangle v1="3252" v2="3271" v3="22" />
     <triangle v1="22" v2="3271" v3="3272" />
     <triangle v1="22" v2="3272" v3="3273" />
     <triangle v1="3273" v2="3274" v3="22" />
     <triangle v1="22" v2="3274" v3="3275" />
     <triangle v1="22" v2="3275" v3="3276" />
     <triangle v1="3276" v2="3277" v3="22" />
     <triangle v1="22" v2="3277" v3="3278" />
     <triangle v1="22" v2="3278" v3="3279" />
     <triangle v1="3279" v2="3280" v3="22" />
     <triangle v1="22" v2="3280" v3="3281" />
     <triangle v1="22" v2="3281" v3="3282" />
     <triangle v1="3282" v2="3283" v3="22" />
     <triangle v1="22" v2="3283" v3="3284" />
     <triangle v1="22" v2="3284" v3="3285" />
     <triangle v1="3285" v2="3286" v3="22" />
     <triangle v1="22" v2="3286" v3="1483" />
     <triangle v1="22" v2="1483" v3="14" />
     <triangle v1="3286" v2="3287" v3="1483" />
     <triangle v1="1483" v2="3287" v3="3288" />
     <triangle v1="1483" v2="3288" v3="3289" />
     <triangle v1="3289" v2="3290" v3="1483" />
     <triangle v1="1483" v2="3290" v3="3291" />
     <triangle v1="1483" v2="3291" v3="3292" />
     <triangle v1="3292" v2="3293" v3="1483" />
     <triangle v1="1483" v2="3293" v3="3294" />
     <triangle v1="1483" v2="3294" v3="3295" />
     <triangle v1="3295" v2="3296" v3="1483" />
     <triangle v1="1483" v2="3296" v3="3297" />
     <triangle v1="1483" v2="3297" v3="3298" />
     <triangle v1="3298" v2="3299" v3="1483" />
     <triangle v1="1483" v2="3299" v3="3253" />
     <triangle v1="3253" v2="3299" v3="3300" />
     <triangle v1="3253" v2="3300" v3="3301" />
     <triangle v1="3301" v2="3302" v3="3253" />
     <triangle v1="3253" v2="3302" v3="3303" />
     <triangle v1="3253" v2="3303" v3="3304" />
     <triangle v1="3304" v2="3305" v3="3253" />
     <triangle v1="3253" v2="3305" v3="3306" />
     <triangle v1="3253" v2="3306" v3="3307" />
     <triangle v1="3307" v2="3308" v3="3253" />
     <triangle v1="3253" v2="3308" v3="3309" />
     <triangle v1="3253" v2="3309" v3="3310" />
     <triangle v1="3310" v2="3311" v3="3253" />
     <triangle v1="3253" v2="3311" v3="3312" />
     <triangle v1="3253" v2="3312" v3="3313" />
     <triangle v1="3313" v2="3314" v3="3253" />
     <triangle v1="3253" v2="3314" v3="3315" />
     <triangle v1="14" v2="13" v3="22" />
     <triangle v1="3316" v2="3317" v3="3318" />
     <triangle v1="3318" v2="3317" v3="3319" />
     <triangle v1="3320" v2="3317" v3="3321" />
     <triangle v1="3321" v2="3317" v3="1487" />
     <triangle v1="3321" v2="1487" v3="3322" />
     <triangle v1="3322" v2="1487" v3="3323" />
     <triangle v1="3323" v2="1487" v3="3324" />
     <triangle v1="3324" v2="1487" v3="3325" />
     <triangle v1="3325" v2="1487" v3="3326" />
     <triangle v1="3326" v2="1487" v3="3327" />
     <triangle v1="3327" v2="1487" v3="3328" />
     <triangle v1="3328" v2="1487" v3="3329" />
     <triangle v1="3329" v2="1487" v3="3330" />
     <triangle v1="3330" v2="1487" v3="3331" />
     <triangle v1="3331" v2="1487" v3="3332" />
     <triangle v1="3332" v2="1487" v3="3333" />
     <triangle v1="3333" v2="1487" v3="3334" />
     <triangle v1="3334" v2="1487" v3="3335" />
     <triangle v1="3335" v2="1487" v3="3336" />
     <triangle v1="3336" v2="1487" v3="1486" />
     <triangle v1="3336" v2="1486" v3="3337" />
     <triangle v1="3337" v2="1486" v3="3338" />
     <triangle v1="3338" v2="1486" v3="3339" />
     <triangle v1="3339" v2="1486" v3="3340" />
     <triangle v1="3340" v2="1486" v3="3341" />
     <triangle v1="3341" v2="1486" v3="3342" />
     <triangle v1="3342" v2="1486" v3="3343" />
     <triangle v1="3343" v2="1486" v3="3344" />
     <triangle v1="3344" v2="1486" v3="3345" />
     <triangle v1="3345" v2="1486" v3="3346" />
     <triangle v1="3346" v2="1486" v3="3347" />
     <triangle v1="3347" v2="1486" v3="3348" />
     <triangle v1="3348" v2="1486" v3="3349" />
     <triangle v1="3349" v2="1486" v3="3350" />
     <triangle v1="3350" v2="1486" v3="3351" />
     <triangle v1="3351" v2="1486" v3="3352" />
     <triangle v1="3352" v2="1486" v3="3319" />
     <triangle v1="3352" v2="3319" v3="3353" />
     <triangle v1="3353" v2="3319" v3="3354" />
     <triangle v1="3354" v2="3319" v3="3355" />
     <triangle v1="3355" v2="3319" v3="3356" />
     <triangle v1="3356" v2="3319" v3="3357" />
     <triangle v1="3357" v2="3319" v3="3358" />
     <triangle v1="3358" v2="3319" v3="3359" />
     <triangle v1="3359" v2="3319" v3="3360" />
     <triangle v1="3360" v2="3319" v3="3361" />
     <triangle v1="3361" v2="3319" v3="3362" />
     <triangle v1="3362" v2="3319" v3="3363" />
     <triangle v1="3363" v2="3319" v3="3364" />
     <triangle v1="3364" v2="3319" v3="3365" />
     <triangle v1="3365" v2="3319" v3="3366" />
     <triangle v1="3366" v2="3319" v3="3367" />
     <triangle v1="3367" v2="3319" v3="3368" />
     <triangle v1="3368" v2="3319" v3="3317" />
     <triangle v1="3368" v2="3317" v3="3369" />
     <triangle v1="3369" v2="3317" v3="3370" />
     <triangle v1="3370" v2="3317" v3="3371" />
     <triangle v1="3371" v2="3317" v3="3372" />
     <triangle v1="3372" v2="3317" v3="3373" />
     <triangle v1="3373" v2="3317" v3="3374" />
     <triangle v1="3374" v2="3317" v3="3375" />
     <triangle v1="3375" v2="3317" v3="3376" />
     <triangle v1="3376" v2="3317" v3="3377" />
     <triangle v1="3377" v2="3317" v3="3378" />
     <triangle v1="3378" v2="3317" v3="3379" />
     <triangle v1="3379" v2="3317" v3="3380" />
     <triangle v1="3380" v2="3317" v3="3381" />
     <triangle v1="3381" v2="3317" v3="3320" />
     <triangle v1="3316" v2="1488" v3="3317" />
     <triangle v1="3317" v2="1488" v3="1487" />
     <triangle v1="3320" v2="3321" v3="3382" />
     <triangle v1="3382" v2="3321" v3="3322" />
     <triangle v1="3382" v2="3322" v3="3383" />
     <triangle v1="3383" v2="3322" v3="3323" />
     <triangle v1="3383" v2="3323" v3="3384" />
     <triangle v1="3384" v2="3323" v3="3324" />
     <triangle v1="3384" v2="3324" v3="3325" />
     <triangle v1="3384" v2="3325" v3="3385" />
     <triangle v1="3385" v2="3325" v3="3326" />
     <triangle v1="3385" v2="3326" v3="3386" />
     <triangle v1="3386" v2="3326" v3="3327" />
     <triangle v1="3386" v2="3327" v3="3328" />
     <triangle v1="3386" v2="3328" v3="3387" />
     <triangle v1="3387" v2="3328" v3="3329" />
     <triangle v1="3387" v2="3329" v3="3388" />
     <triangle v1="3388" v2="3329" v3="3330" />
     <triangle v1="3388" v2="3330" v3="3331" />
     <triangle v1="3388" v2="3331" v3="3389" />
     <triangle v1="3389" v2="3331" v3="3332" />
     <triangle v1="3389" v2="3332" v3="3390" />
     <triangle v1="3390" v2="3332" v3="3333" />
     <triangle v1="3390" v2="3333" v3="3334" />
     <triangle v1="3390" v2="3334" v3="3391" />
     <triangle v1="3391" v2="3334" v3="3335" />
     <triangle v1="3391" v2="3335" v3="3392" />
     <triangle v1="3392" v2="3335" v3="3336" />
     <triangle v1="3392" v2="3336" v3="3337" />
     <triangle v1="3392" v2="3337" v3="3393" />
     <triangle v1="3393" v2="3337" v3="3338" />
     <triangle v1="3393" v2="3338" v3="3394" />
     <triangle v1="3394" v2="3338" v3="3339" />
     <triangle v1="3394" v2="3339" v3="3395" />
     <triangle v1="3395" v2="3339" v3="3340" />
     <triangle v1="3395" v2="3340" v3="3341" />
     <triangle v1="3395" v2="3341" v3="3396" />
     <triangle v1="3396" v2="3341" v3="3342" />
     <triangle v1="3396" v2="3342" v3="3397" />
     <triangle v1="3397" v2="3342" v3="3343" />
     <triangle v1="3397" v2="3343" v3="3344" />
     <triangle v1="3397" v2="3344" v3="3398" />
     <triangle v1="3398" v2="3344" v3="3345" />
     <triangle v1="3398" v2="3345" v3="3399" />
     <triangle v1="3399" v2="3345" v3="3346" />
     <triangle v1="3399" v2="3346" v3="3347" />
     <triangle v1="3399" v2="3347" v3="3400" />
     <triangle v1="3400" v2="3347" v3="3348" />
     <triangle v1="3400" v2="3348" v3="3401" />
     <triangle v1="3401" v2="3348" v3="3349" />
     <triangle v1="3401" v2="3349" v3="3350" />
     <triangle v1="3401" v2="3350" v3="3402" />
     <triangle v1="3402" v2="3350" v3="3351" />
     <triangle v1="3402" v2="3351" v3="3403" />
     <triangle v1="3403" v2="3351" v3="3352" />
     <triangle v1="3403" v2="3352" v3="3353" />
     <triangle v1="3403" v2="3353" v3="3404" />
     <triangle v1="3404" v2="3353" v3="3354" />
     <triangle v1="3404" v2="3354" v3="3405" />
     <triangle v1="3405" v2="3354" v3="3355" />
     <triangle v1="3405" v2="3355" v3="3356" />
     <triangle v1="3405" v2="3356" v3="3406" />
     <triangle v1="3406" v2="3356" v3="3357" />
     <triangle v1="3406" v2="3357" v3="3407" />
     <triangle v1="3407" v2="3357" v3="3358" />
     <triangle v1="3407" v2="3358" v3="3359" />
     <triangle v1="3407" v2="3359" v3="3408" />
     <triangle v1="3408" v2="3359" v3="3360" />
     <triangle v1="3408" v2="3360" v3="3409" />
     <triangle v1="3409" v2="3360" v3="3361" />
     <triangle v1="3409" v2="3361" v3="3362" />
     <triangle v1="3409" v2="3362" v3="3410" />
     <triangle v1="3410" v2="3362" v3="3363" />
     <triangle v1="3410" v2="3363" v3="3411" />
     <triangle v1="3411" v2="3363" v3="3364" />
     <triangle v1="3411" v2="3364" v3="3365" />
     <triangle v1="3411" v2="3365" v3="3412" />
     <triangle v1="3412" v2="3365" v3="3366" />
     <triangle v1="3412" v2="3366" v3="3413" />
     <triangle v1="3413" v2="3366" v3="3367" />
     <triangle v1="3413" v2="3367" v3="3368" />
     <triangle v1="3413" v2="3368" v3="3414" />
     <triangle v1="3414" v2="3368" v3="3369" />
     <triangle v1="3414" v2="3369" v3="3415" />
     <triangle v1="3415" v2="3369" v3="3370" />
     <triangle v1="3415" v2="3370" v3="3416" />
     <triangle v1="3416" v2="3370" v3="3371" />
     <triangle v1="3416" v2="3371" v3="3372" />
     <triangle v1="3416" v2="3372" v3="3417" />
     <triangle v1="3417" v2="3372" v3="3373" />
     <triangle v1="3417" v2="3373" v3="3418" />
     <triangle v1="3418" v2="3373" v3="3374" />
     <triangle v1="3418" v2="3374" v3="3375" />
     <triangle v1="3418" v2="3375" v3="3419" />
     <triangle v1="3419" v2="3375" v3="3376" />
     <triangle v1="3419" v2="3376" v3="3420" />
     <triangle v1="3420" v2="3376" v3="3377" />
     <triangle v1="3420" v2="3377" v3="3378" />
     <triangle v1="3420" v2="3378" v3="3421" />
     <triangle v1="3421" v2="3378" v3="3379" />
     <triangle v1="3421" v2="3379" v3="3422" />
     <triangle v1="3422" v2="3379" v3="3380" />
     <triangle v1="3422" v2="3380" v3="3381" />
     <triangle v1="3422" v2="3381" v3="3423" />
     <triangle v1="3423" v2="3381" v3="3320" />
     <triangle v1="3423" v2="3320" v3="3382" />
     <triangle v1="5" v2="1488" v3="1484" />
     <triangle v1="1484" v2="1488" v3="3316" />
     <triangle v1="1484" v2="3316" v3="3318" />
     <triangle v1="3318" v2="17" v3="1484" />
     <triangle v1="1484" v2="17" v3="16" />
     <triangle v1="1484" v2="3" v3="5" />
     <triangle v1="24" v2="965" v3="25" />
     <triangle v1="25" v2="965" v3="968" />
     <triangle v1="968" v2="965" v3="29" />
     <triangle v1="29" v2="965" v3="30" />
     <triangle v1="38" v2="983" v3="36" />
     <triangle v1="36" v2="983" v3="34" />
     <triangle v1="41" v2="43" v3="39" />
     <triangle v1="39" v2="43" v3="985" />
     <triangle v1="39" v2="985" v3="38" />
     <triangle v1="38" v2="985" v3="983" />
     <triangle v1="998" v2="1492" v3="993" />
     <triangle v1="993" v2="1492" v3="3255" />
     <triangle v1="993" v2="3255" v3="991" />
     <triangle v1="991" v2="3255" v3="1016" />
     <triangle v1="1016" v2="3255" v3="1008" />
     <triangle v1="1016" v2="1008" v3="1026" />
     <triangle v1="1026" v2="1008" v3="1025" />
     <triangle v1="1026" v2="1025" v3="1207" />
     <triangle v1="3255" v2="3253" v3="1008" />
     <triangle v1="1008" v2="3253" v3="1009" />
     <triangle v1="1009" v2="3253" v3="1018" />
     <triangle v1="1018" v2="3253" v3="3315" />
     <triangle v1="1018" v2="3315" v3="3259" />
     <triangle v1="3259" v2="19" v3="1018" />
     <triangle v1="1018" v2="19" v3="1029" />
     <triangle v1="1029" v2="19" v3="3319" />
     <triangle v1="1029" v2="3319" v3="1486" />
     <triangle v1="19" v2="17" v3="3319" />
     <triangle v1="3319" v2="17" v3="3318" />
     <triangle v1="1207" v2="1479" v3="1026" />
     <triangle v1="3314" v2="3424" v3="3315" />
     <triangle v1="3315" v2="3424" v3="3425" />
     <triangle v1="3315" v2="3425" v3="3426" />
     <triangle v1="3426" v2="3425" v3="3427" />
     <triangle v1="3426" v2="3427" v3="3428" />
     <triangle v1="3428" v2="3427" v3="3429" />
     <triangle v1="3429" v2="3427" v3="3430" />
     <triangle v1="3429" v2="3430" v3="3259" />
     <triangle v1="3259" v2="3430" v3="3431" />
     <triangle v1="3259" v2="3431" v3="3260" />
     <triangle v1="3260" v2="3431" v3="3261" />
     <triangle v1="3261" v2="3431" v3="3432" />
     <triangle v1="3261" v2="3432" v3="3262" />
     <triangle v1="3262" v2="3432" v3="3433" />
     <triangle v1="3262" v2="3433" v3="3263" />
     <triangle v1="3263" v2="3433" v3="3257" />
     <triangle v1="3257" v2="3433" v3="3434" />
     <triangle v1="3257" v2="3434" v3="3258" />
     <triangle v1="3258" v2="3434" v3="3435" />
     <triangle v1="3258" v2="3435" v3="3264" />
     <triangle v1="3264" v2="3435" v3="3265" />
     <triangle v1="3265" v2="3435" v3="3436" />
     <triangle v1="3265" v2="3436" v3="3266" />
     <triangle v1="3266" v2="3436" v3="3437" />
     <triangle v1="3266" v2="3437" v3="3267" />
     <triangle v1="3267" v2="3437" v3="3268" />
     <triangle v1="3268" v2="3437" v3="3438" />
     <triangle v1="3268" v2="3438" v3="3269" />
     <triangle v1="3269" v2="3438" v3="3439" />
     <triangle v1="3269" v2="3439" v3="3270" />
     <triangle v1="3270" v2="3439" v3="3271" />
     <triangle v1="3271" v2="3439" v3="3440" />
     <triangle v1="3271" v2="3440" v3="3272" />
     <triangle v1="3272" v2="3440" v3="3441" />
     <triangle v1="3272" v2="3441" v3="3273" />
     <triangle v1="3273" v2="3441" v3="3274" />
     <triangle v1="3274" v2="3441" v3="3442" />
     <triangle v1="3274" v2="3442" v3="3275" />
     <triangle v1="3275" v2="3442" v3="3443" />
     <triangle v1="3275" v2="3443" v3="3276" />
     <triangle v1="3276" v2="3443" v3="3444" />
     <triangle v1="3276" v2="3444" v3="3277" />
     <triangle v1="3277" v2="3444" v3="3278" />
     <triangle v1="3278" v2="3444" v3="3445" />
     <triangle v1="3278" v2="3445" v3="3279" />
     <triangle v1="3279" v2="3445" v3="3446" />
     <triangle v1="3279" v2="3446" v3="3280" />
     <triangle v1="3280" v2="3446" v3="3281" />
     <triangle v1="3281" v2="3446" v3="3447" />
     <triangle v1="3281" v2="3447" v3="3282" />
     <triangle v1="3282" v2="3447" v3="3448" />
     <triangle v1="3282" v2="3448" v3="3283" />
     <triangle v1="3283" v2="3448" v3="3284" />
     <triangle v1="3284" v2="3448" v3="3449" />
     <triangle v1="3284" v2="3449" v3="3285" />
     <triangle v1="3285" v2="3449" v3="3450" />
     <triangle v1="3285" v2="3450" v3="3286" />
     <triangle v1="3286" v2="3450" v3="3287" />
     <triangle v1="3287" v2="3450" v3="3451" />
     <triangle v1="3287" v2="3451" v3="3288" />
     <triangle v1="3288" v2="3451" v3="3452" />
     <triangle v1="3288" v2="3452" v3="3289" />
     <triangle v1="3289" v2="3452" v3="3290" />
     <triangle v1="3290" v2="3452" v3="3453" />
     <triangle v1="3290" v2="3453" v3="3291" />
     <triangle v1="3291" v2="3453" v3="3454" />
     <triangle v1="3291" v2="3454" v3="3292" />
     <triangle v1="3292" v2="3454" v3="3293" />
     <triangle v1="3293" v2="3454" v3="3455" />
     <triangle v1="3293" v2="3455" v3="3294" />
     <triangle v1="3294" v2="3455" v3="3456" />
     <triangle v1="3294" v2="3456" v3="3295" />
     <triangle v1="3295" v2="3456" v3="3296" />
     <triangle v1="3296" v2="3456" v3="3457" />
     <triangle v1="3296" v2="3457" v3="3297" />
     <triangle v1="3297" v2="3457" v3="3458" />
     <triangle v1="3297" v2="3458" v3="3298" />
     <triangle v1="3298" v2="3458" v3="3459" />
     <triangle v1="3298" v2="3459" v3="3299" />
     <triangle v1="3299" v2="3459" v3="3300" />
     <triangle v1="3300" v2="3459" v3="3460" />
     <triangle v1="3300" v2="3460" v3="3301" />
     <triangle v1="3301" v2="3460" v3="3461" />
     <triangle v1="3301" v2="3461" v3="3302" />
     <triangle v1="3302" v2="3461" v3="3303" />
     <triangle v1="3303" v2="3461" v3="3462" />
     <triangle v1="3303" v2="3462" v3="3304" />
     <triangle v1="3304" v2="3462" v3="3463" />
     <triangle v1="3304" v2="3463" v3="3305" />
     <triangle v1="3305" v2="3463" v3="3306" />
     <triangle v1="3306" v2="3463" v3="3464" />
     <triangle v1="3306" v2="3464" v3="3307" />
     <triangle v1="3307" v2="3464" v3="3465" />
     <triangle v1="3307" v2="3465" v3="3308" />
     <triangle v1="3308" v2="3465" v3="3309" />
     <triangle v1="3309" v2="3465" v3="3466" />
     <triangle v1="3309" v2="3466" v3="3310" />
     <triangle v1="3310" v2="3466" v3="3467" />
     <triangle v1="3310" v2="3467" v3="3311" />
     <triangle v1="3311" v2="3467" v3="3312" />
     <triangle v1="3312" v2="3467" v3="3468" />
     <triangle v1="3312" v2="3468" v3="3313" />
     <triangle v1="3313" v2="3468" v3="3424" />
     <triangle v1="3313" v2="3424" v3="3314" />
     <triangle v1="3315" v2="3426" v3="3259" />
     <triangle v1="3259" v2="3426" v3="3429" />
     <triangle v1="3429" v2="3426" v3="3428" />
     <triangle v1="3469" v2="3470" v3="3471" />
     <triangle v1="3471" v2="3470" v3="3472" />
     <triangle v1="3473" v2="3423" v3="3474" />
     <triangle v1="3474" v2="3423" v3="3382" />
     <triangle v1="3474" v2="3382" v3="3475" />
     <triangle v1="3475" v2="3382" v3="3383" />
     <triangle v1="3475" v2="3383" v3="3476" />
     <triangle v1="3476" v2="3383" v3="3384" />
     <triangle v1="3476" v2="3384" v3="3477" />
     <triangle v1="3477" v2="3384" v3="3385" />
     <triangle v1="3477" v2="3385" v3="3478" />
     <triangle v1="3478" v2="3385" v3="3386" />
     <triangle v1="3478" v2="3386" v3="3479" />
     <triangle v1="3479" v2="3386" v3="3387" />
     <triangle v1="3479" v2="3387" v3="3480" />
     <triangle v1="3480" v2="3387" v3="3388" />
     <triangle v1="3480" v2="3388" v3="3481" />
     <triangle v1="3481" v2="3388" v3="3389" />
     <triangle v1="3481" v2="3389" v3="3482" />
     <triangle v1="3482" v2="3389" v3="3390" />
     <triangle v1="3482" v2="3390" v3="3483" />
     <triangle v1="3483" v2="3390" v3="3391" />
     <triangle v1="3483" v2="3391" v3="3484" />
     <triangle v1="3484" v2="3391" v3="3392" />
     <triangle v1="3484" v2="3392" v3="3485" />
     <triangle v1="3485" v2="3392" v3="3393" />
     <triangle v1="3485" v2="3393" v3="3486" />
     <triangle v1="3486" v2="3393" v3="3394" />
     <triangle v1="3486" v2="3394" v3="3487" />
     <triangle v1="3487" v2="3394" v3="3395" />
     <triangle v1="3487" v2="3395" v3="3488" />
     <triangle v1="3488" v2="3395" v3="3396" />
     <triangle v1="3488" v2="3396" v3="3489" />
     <triangle v1="3489" v2="3396" v3="3397" />
     <triangle v1="3489" v2="3397" v3="3490" />
     <triangle v1="3490" v2="3397" v3="3398" />
     <triangle v1="3490" v2="3398" v3="3491" />
     <triangle v1="3491" v2="3398" v3="3399" />
     <triangle v1="3491" v2="3399" v3="3492" />
     <triangle v1="3492" v2="3399" v3="3400" />
     <triangle v1="3492" v2="3400" v3="3493" />
     <triangle v1="3493" v2="3400" v3="3401" />
     <triangle v1="3493" v2="3401" v3="3494" />
     <triangle v1="3494" v2="3401" v3="3402" />
     <triangle v1="3494" v2="3402" v3="3495" />
     <triangle v1="3495" v2="3402" v3="3403" />
     <triangle v1="3495" v2="3403" v3="3496" />
     <triangle v1="3496" v2="3403" v3="3404" />
     <triangle v1="3496" v2="3404" v3="3497" />
     <triangle v1="3497" v2="3404" v3="3405" />
     <triangle v1="3497" v2="3405" v3="3498" />
     <triangle v1="3498" v2="3405" v3="3406" />
     <triangle v1="3498" v2="3406" v3="3499" />
     <triangle v1="3499" v2="3406" v3="3407" />
     <triangle v1="3499" v2="3407" v3="3500" />
     <triangle v1="3500" v2="3407" v3="3408" />
     <triangle v1="3500" v2="3408" v3="3501" />
     <triangle v1="3501" v2="3408" v3="3409" />
     <triangle v1="3501" v2="3409" v3="3502" />
     <triangle v1="3502" v2="3409" v3="3410" />
     <triangle v1="3502" v2="3410" v3="3503" />
     <triangle v1="3503" v2="3410" v3="3411" />
     <triangle v1="3503" v2="3411" v3="3504" />
     <triangle v1="3504" v2="3411" v3="3412" />
     <triangle v1="3504" v2="3412" v3="3505" />
     <triangle v1="3505" v2="3412" v3="3413" />
     <triangle v1="3505" v2="3413" v3="3506" />
     <triangle v1="3506" v2="3413" v3="3414" />
     <triangle v1="3506" v2="3414" v3="3507" />
     <triangle v1="3507" v2="3414" v3="3415" />
     <triangle v1="3507" v2="3415" v3="3508" />
     <triangle v1="3508" v2="3415" v3="3416" />
     <triangle v1="3508" v2="3416" v3="3509" />
     <triangle v1="3509" v2="3416" v3="3417" />
     <triangle v1="3509" v2="3417" v3="3510" />
     <triangle v1="3510" v2="3417" v3="3418" />
     <triangle v1="3510" v2="3418" v3="3511" />
     <triangle v1="3511" v2="3418" v3="3419" />
     <triangle v1="3511" v2="3419" v3="3512" />
     <triangle v1="3512" v2="3419" v3="3420" />
     <triangle v1="3512" v2="3420" v3="3513" />
     <triangle v1="3513" v2="3420" v3="3421" />
     <triangle v1="3513" v2="3421" v3="3514" />
     <triangle v1="3514" v2="3421" v3="3422" />
     <triangle v1="3514" v2="3422" v3="3473" />
     <triangle v1="3473" v2="3422" v3="3423" />
     <triangle v1="3515" v2="3451" v3="3516" />
     <triangle v1="3516" v2="3451" v3="3450" />
     <triangle v1="3516" v2="3450" v3="3517" />
     <triangle v1="3517" v2="3450" v3="3449" />
     <triangle v1="3517" v2="3449" v3="3518" />
     <triangle v1="3518" v2="3449" v3="3448" />
     <triangle v1="3518" v2="3448" v3="3519" />
     <triangle v1="3519" v2="3448" v3="3447" />
     <triangle v1="3519" v2="3447" v3="3520" />
     <triangle v1="3520" v2="3447" v3="3446" />
     <triangle v1="3520" v2="3446" v3="3521" />
     <triangle v1="3521" v2="3446" v3="3445" />
     <triangle v1="3521" v2="3445" v3="3522" />
     <triangle v1="3522" v2="3445" v3="3444" />
     <triangle v1="3522" v2="3444" v3="3523" />
     <triangle v1="3523" v2="3444" v3="3443" />
     <triangle v1="3523" v2="3443" v3="3524" />
     <triangle v1="3524" v2="3443" v3="3442" />
     <triangle v1="3524" v2="3442" v3="3525" />
     <triangle v1="3525" v2="3442" v3="3441" />
     <triangle v1="3525" v2="3441" v3="3526" />
     <triangle v1="3526" v2="3441" v3="3440" />
     <triangle v1="3526" v2="3440" v3="3527" />
     <triangle v1="3527" v2="3440" v3="3439" />
     <triangle v1="3527" v2="3439" v3="3528" />
     <triangle v1="3528" v2="3439" v3="3438" />
     <triangle v1="3528" v2="3438" v3="3529" />
     <triangle v1="3529" v2="3438" v3="3437" />
     <triangle v1="3529" v2="3437" v3="3530" />
     <triangle v1="3530" v2="3437" v3="3436" />
     <triangle v1="3530" v2="3436" v3="3531" />
     <triangle v1="3531" v2="3436" v3="3435" />
     <triangle v1="3531" v2="3435" v3="3532" />
     <triangle v1="3532" v2="3435" v3="3434" />
     <triangle v1="3532" v2="3434" v3="3533" />
     <triangle v1="3533" v2="3434" v3="3433" />
     <triangle v1="3533" v2="3433" v3="3534" />
     <triangle v1="3534" v2="3433" v3="3432" />
     <triangle v1="3534" v2="3432" v3="3535" />
     <triangle v1="3535" v2="3432" v3="3431" />
     <triangle v1="3535" v2="3431" v3="3536" />
     <triangle v1="3536" v2="3431" v3="3430" />
     <triangle v1="3536" v2="3430" v3="3537" />
     <triangle v1="3537" v2="3430" v3="3427" />
     <triangle v1="3537" v2="3427" v3="3538" />
     <triangle v1="3538" v2="3427" v3="3425" />
     <triangle v1="3538" v2="3425" v3="3539" />
     <triangle v1="3539" v2="3425" v3="3424" />
     <triangle v1="3539" v2="3424" v3="3540" />
     <triangle v1="3540" v2="3424" v3="3468" />
     <triangle v1="3540" v2="3468" v3="3541" />
     <triangle v1="3541" v2="3468" v3="3467" />
     <triangle v1="3541" v2="3467" v3="3542" />
     <triangle v1="3542" v2="3467" v3="3466" />
     <triangle v1="3542" v2="3466" v3="3543" />
     <triangle v1="3543" v2="3466" v3="3465" />
     <triangle v1="3543" v2="3465" v3="3544" />
     <triangle v1="3544" v2="3465" v3="3464" />
     <triangle v1="3544" v2="3464" v3="3545" />
     <triangle v1="3545" v2="3464" v3="3463" />
     <triangle v1="3545" v2="3463" v3="3546" />
     <triangle v1="3546" v2="3463" v3="3462" />
     <triangle v1="3546" v2="3462" v3="3547" />
     <triangle v1="3547" v2="3462" v3="3461" />
     <triangle v1="3547" v2="3461" v3="3548" />
     <triangle v1="3548" v2="3461" v3="3460" />
     <triangle v1="3548" v2="3460" v3="3549" />
     <triangle v1="3549" v2="3460" v3="3459" />
     <triangle v1="3549" v2="3459" v3="3550" />
     <triangle v1="3550" v2="3459" v3="3458" />
     <triangle v1="3550" v2="3458" v3="3551" />
     <triangle v1="3551" v2="3458" v3="3457" />
     <triangle v1="3551" v2="3457" v3="3552" />
     <triangle v1="3552" v2="3457" v3="3456" />
     <triangle v1="3552" v2="3456" v3="3553" />
     <triangle v1="3553" v2="3456" v3="3455" />
     <triangle v1="3553" v2="3455" v3="3554" />
     <triangle v1="3554" v2="3455" v3="3454" />
     <triangle v1="3554" v2="3454" v3="3555" />
     <triangle v1="3555" v2="3454" v3="3453" />
     <triangle v1="3555" v2="3453" v3="3556" />
     <triangle v1="3556" v2="3453" v3="3452" />
     <triangle v1="3556" v2="3452" v3="3515" />
     <triangle v1="3515" v2="3452" v3="3451" />
     <triangle v1="986" v2="963" v3="3557" />
     <triangle v1="3557" v2="963" v3="964" />
     <triangle v1="3557" v2="964" v3="1481" />
     <triangle v1="3557" v2="1481" v3="3251" />
     <triangle v1="3251" v2="1481" v3="1482" />
     <triangle v1="3251" v2="1482" v3="3250" />
     <triangle v1="3249" v2="3558" v3="3251" />
     <triangle v1="3251" v2="3558" v3="3557" />
     <triangle v1="3470" v2="3254" v3="3472" />
     <triangle v1="3472" v2="3254" v3="3256" />
     <triangle v1="986" v2="3557" v3="984" />
     <triangle v1="984" v2="3557" v3="3558" />
     <triangle v1="984" v2="3558" v3="982" />
     <triangle v1="982" v2="3558" v3="3469" />
     <triangle v1="3469" v2="3558" v3="3479" />
     <triangle v1="3469" v2="3479" v3="3480" />
     <triangle v1="3249" v2="3477" v3="3558" />
     <triangle v1="3558" v2="3477" v3="3478" />
     <triangle v1="3558" v2="3478" v3="3479" />
     <triangle v1="3248" v2="3519" v3="3249" />
     <triangle v1="3249" v2="3519" v3="3520" />
     <triangle v1="3249" v2="3520" v3="3521" />
     <triangle v1="3254" v2="3548" v3="3248" />
     <triangle v1="3248" v2="3548" v3="3549" />
     <triangle v1="3248" v2="3549" v3="3550" />
     <triangle v1="3470" v2="3534" v3="3254" />
     <triangle v1="3254" v2="3534" v3="3535" />
     <triangle v1="3254" v2="3535" v3="3536" />
     <triangle v1="3469" v2="3481" v3="3470" />
     <triangle v1="3470" v2="3481" v3="3482" />
     <triangle v1="3470" v2="3482" v3="3483" />
     <triangle v1="3473" v2="3474" v3="3249" />
     <triangle v1="3249" v2="3474" v3="3475" />
     <triangle v1="3249" v2="3475" v3="3476" />
     <triangle v1="3476" v2="3477" v3="3249" />
     <triangle v1="3480" v2="3481" v3="3469" />
     <triangle v1="3483" v2="3484" v3="3470" />
     <triangle v1="3470" v2="3484" v3="3485" />
     <triangle v1="3470" v2="3485" v3="3486" />
     <triangle v1="3486" v2="3487" v3="3470" />
     <triangle v1="3470" v2="3487" v3="3488" />
     <triangle v1="3470" v2="3488" v3="3489" />
     <triangle v1="3489" v2="3490" v3="3470" />
     <triangle v1="3470" v2="3490" v3="3491" />
     <triangle v1="3470" v2="3491" v3="3492" />
     <triangle v1="3492" v2="3493" v3="3470" />
     <triangle v1="3470" v2="3493" v3="3494" />
     <triangle v1="3470" v2="3494" v3="3495" />
     <triangle v1="3495" v2="3496" v3="3470" />
     <triangle v1="3470" v2="3496" v3="3497" />
     <triangle v1="3470" v2="3497" v3="3498" />
     <triangle v1="3498" v2="3499" v3="3470" />
     <triangle v1="3470" v2="3499" v3="3533" />
     <triangle v1="3470" v2="3533" v3="3534" />
     <triangle v1="3533" v2="3499" v3="3532" />
     <triangle v1="3532" v2="3499" v3="3500" />
     <triangle v1="3532" v2="3500" v3="3531" />
     <triangle v1="3531" v2="3500" v3="3501" />
     <triangle v1="3531" v2="3501" v3="3530" />
     <triangle v1="3530" v2="3501" v3="3502" />
     <triangle v1="3530" v2="3502" v3="3249" />
     <triangle v1="3249" v2="3502" v3="3503" />
     <triangle v1="3249" v2="3503" v3="3504" />
     <triangle v1="3504" v2="3505" v3="3249" />
     <triangle v1="3249" v2="3505" v3="3506" />
     <triangle v1="3249" v2="3506" v3="3507" />
     <triangle v1="3507" v2="3508" v3="3249" />
     <triangle v1="3249" v2="3508" v3="3509" />
     <triangle v1="3249" v2="3509" v3="3510" />
     <triangle v1="3510" v2="3511" v3="3249" />
     <triangle v1="3249" v2="3511" v3="3512" />
     <triangle v1="3249" v2="3512" v3="3513" />
     <triangle v1="3513" v2="3514" v3="3249" />
     <triangle v1="3249" v2="3514" v3="3473" />
     <triangle v1="3515" v2="3516" v3="3248" />
     <triangle v1="3248" v2="3516" v3="3517" />
     <triangle v1="3248" v2="3517" v3="3518" />
     <triangle v1="3518" v2="3519" v3="3248" />
     <triangle v1="3521" v2="3522" v3="3249" />
     <triangle v1="3249" v2="3522" v3="3523" />
     <triangle v1="3249" v2="3523" v3="3524" />
     <triangle v1="3524" v2="3525" v3="3249" />
     <triangle v1="3249" v2="3525" v3="3526" />
     <triangle v1="3249" v2="3526" v3="3527" />
     <triangle v1="3527" v2="3528" v3="3249" />
     <triangle v1="3249" v2="3528" v3="3529" />
     <triangle v1="3249" v2="3529" v3="3530" />
     <triangle v1="3536" v2="3537" v3="3254" />
     <triangle v1="3254" v2="3537" v3="3538" />
     <triangle v1="3254" v2="3538" v3="3539" />
     <triangle v1="3539" v2="3540" v3="3254" />
     <triangle v1="3254" v2="3540" v3="3541" />
     <triangle v1="3254" v2="3541" v3="3542" />
     <triangle v1="3542" v2="3543" v3="3254" />
     <triangle v1="3254" v2="3543" v3="3544" />
     <triangle v1="3254" v2="3544" v3="3545" />
     <triangle v1="3545" v2="3546" v3="3254" />
     <triangle v1="3254" v2="3546" v3="3547" />
     <triangle v1="3254" v2="3547" v3="3548" />
     <triangle v1="3550" v2="3551" v3="3248" />
     <triangle v1="3248" v2="3551" v3="3552" />
     <triangle v1="3248" v2="3552" v3="3553" />
     <triangle v1="3553" v2="3554" v3="3248" />
     <triangle v1="3248" v2="3554" v3="3555" />
     <triangle v1="3248" v2="3555" v3="3556" />
     <triangle v1="3556" v2="3515" v3="3248" />
     <triangle v1="982" v2="3469" v3="981" />
     <triangle v1="981" v2="3469" v3="3471" />
     <triangle v1="980" v2="981" v3="979" />
     <triangle v1="979" v2="981" v3="3471" />
     <triangle v1="979" v2="3471" v3="3472" />
     <triangle v1="979" v2="3472" v3="1492" />
     <triangle v1="1492" v2="3472" v3="3256" />
     <triangle v1="1492" v2="3256" v3="3255" />
     <triangle v1="3559" v2="3560" v3="3561" />
     <triangle v1="3561" v2="3560" v3="3562" />
     <triangle v1="3560" v2="3563" v3="3562" />
     <triangle v1="3562" v2="3563" v3="3564" />
     <triangle v1="3559" v2="3565" v3="3560" />
     <triangle v1="3560" v2="3565" v3="3566" />
     <triangle v1="3560" v2="3566" v3="3567" />
     <triangle v1="3568" v2="3569" v3="3559" />
     <triangle v1="3559" v2="3569" v3="3570" />
     <triangle v1="3559" v2="3570" v3="3565" />
     <triangle v1="3567" v2="3571" v3="3560" />
     <triangle v1="3560" v2="3571" v3="3572" />
     <triangle v1="3560" v2="3572" v3="3573" />
     <triangle v1="3573" v2="3574" v3="3560" />
     <triangle v1="3560" v2="3574" v3="3575" />
     <triangle v1="3560" v2="3575" v3="3576" />
     <triangle v1="3576" v2="3577" v3="3560" />
     <triangle v1="3560" v2="3577" v3="3578" />
     <triangle v1="3560" v2="3578" v3="3579" />
     <triangle v1="3579" v2="3580" v3="3560" />
     <triangle v1="3560" v2="3580" v3="3581" />
     <triangle v1="3560" v2="3581" v3="3582" />
     <triangle v1="3582" v2="3583" v3="3560" />
     <triangle v1="3560" v2="3583" v3="3584" />
     <triangle v1="3560" v2="3584" v3="3585" />
     <triangle v1="3585" v2="3586" v3="3560" />
     <triangle v1="3560" v2="3586" v3="3587" />
     <triangle v1="3560" v2="3587" v3="3563" />
     <triangle v1="3563" v2="3587" v3="3588" />
     <triangle v1="3589" v2="3587" v3="3590" />
     <triangle v1="3590" v2="3587" v3="3586" />
     <triangle v1="3590" v2="3586" v3="3591" />
     <triangle v1="3591" v2="3586" v3="3585" />
     <triangle v1="3591" v2="3585" v3="3592" />
     <triangle v1="3592" v2="3585" v3="3584" />
     <triangle v1="3592" v2="3584" v3="3593" />
     <triangle v1="3593" v2="3584" v3="3583" />
     <triangle v1="3593" v2="3583" v3="3594" />
     <triangle v1="3594" v2="3583" v3="3582" />
     <triangle v1="3594" v2="3582" v3="3595" />
     <triangle v1="3595" v2="3582" v3="3581" />
     <triangle v1="3595" v2="3581" v3="3596" />
     <triangle v1="3596" v2="3581" v3="3580" />
     <triangle v1="3596" v2="3580" v3="3597" />
     <triangle v1="3597" v2="3580" v3="3579" />
     <triangle v1="3597" v2="3579" v3="3598" />
     <triangle v1="3598" v2="3579" v3="3578" />
     <triangle v1="3598" v2="3578" v3="3599" />
     <triangle v1="3599" v2="3578" v3="3577" />
     <triangle v1="3599" v2="3577" v3="3600" />
     <triangle v1="3600" v2="3577" v3="3576" />
     <triangle v1="3600" v2="3576" v3="3601" />
     <triangle v1="3601" v2="3576" v3="3575" />
     <triangle v1="3601" v2="3575" v3="3602" />
     <triangle v1="3602" v2="3575" v3="3574" />
     <triangle v1="3602" v2="3574" v3="3603" />
     <triangle v1="3603" v2="3574" v3="3573" />
     <triangle v1="3603" v2="3573" v3="3604" />
     <triangle v1="3604" v2="3573" v3="3572" />
     <triangle v1="3604" v2="3572" v3="3605" />
     <triangle v1="3605" v2="3572" v3="3571" />
     <triangle v1="3605" v2="3571" v3="3606" />
     <triangle v1="3606" v2="3571" v3="3567" />
     <triangle v1="3606" v2="3567" v3="3607" />
     <triangle v1="3607" v2="3567" v3="3566" />
     <triangle v1="3607" v2="3566" v3="3608" />
     <triangle v1="3608" v2="3566" v3="3565" />
     <triangle v1="3608" v2="3565" v3="3609" />
     <triangle v1="3609" v2="3565" v3="3570" />
     <triangle v1="3609" v2="3570" v3="3610" />
     <triangle v1="3610" v2="3570" v3="3569" />
     <triangle v1="3610" v2="3569" v3="3611" />
     <triangle v1="3611" v2="3612" v3="3610" />
     <triangle v1="3610" v2="3612" v3="3609" />
     <triangle v1="3612" v2="3613" v3="3609" />
     <triangle v1="3609" v2="3613" v3="3608" />
     <triangle v1="3613" v2="3614" v3="3608" />
     <triangle v1="3608" v2="3614" v3="3607" />
     <triangle v1="3614" v2="3615" v3="3607" />
     <triangle v1="3607" v2="3615" v3="3606" />
     <triangle v1="3615" v2="3616" v3="3606" />
     <triangle v1="3606" v2="3616" v3="3605" />
     <triangle v1="3616" v2="3617" v3="3605" />
     <triangle v1="3605" v2="3617" v3="3604" />
     <triangle v1="3617" v2="3618" v3="3604" />
     <triangle v1="3604" v2="3618" v3="3603" />
     <triangle v1="3618" v2="3619" v3="3603" />
     <triangle v1="3603" v2="3619" v3="3602" />
     <triangle v1="3619" v2="3620" v3="3602" />
     <triangle v1="3602" v2="3620" v3="3601" />
     <triangle v1="3620" v2="3621" v3="3601" />
     <triangle v1="3601" v2="3621" v3="3600" />
     <triangle v1="3621" v2="3622" v3="3600" />
     <triangle v1="3600" v2="3622" v3="3599" />
     <triangle v1="3622" v2="3623" v3="3599" />
     <triangle v1="3599" v2="3623" v3="3598" />
     <triangle v1="3623" v2="3624" v3="3598" />
     <triangle v1="3598" v2="3624" v3="3597" />
     <triangle v1="3624" v2="3625" v3="3597" />
     <triangle v1="3597" v2="3625" v3="3596" />
     <triangle v1="3625" v2="3626" v3="3596" />
     <triangle v1="3596" v2="3626" v3="3595" />
     <triangle v1="3626" v2="3627" v3="3595" />
     <triangle v1="3595" v2="3627" v3="3594" />
     <triangle v1="3627" v2="3628" v3="3594" />
     <triangle v1="3594" v2="3628" v3="3593" />
     <triangle v1="3628" v2="3629" v3="3593" />
     <triangle v1="3593" v2="3629" v3="3592" />
     <triangle v1="3629" v2="3630" v3="3592" />
     <triangle v1="3592" v2="3630" v3="3591" />
     <triangle v1="3630" v2="3631" v3="3591" />
     <triangle v1="3591" v2="3631" v3="3590" />
     <triangle v1="3631" v2="3589" v3="3590" />
     <triangle v1="3569" v2="3568" v3="3611" />
     <triangle v1="3611" v2="3568" v3="3632" />
     <triangle v1="3559" v2="3561" v3="3568" />
     <triangle v1="3568" v2="3561" v3="3632" />
     <triangle v1="3563" v2="3588" v3="3564" />
     <triangle v1="3564" v2="3588" v3="3633" />
     <triangle v1="3587" v2="3589" v3="3588" />
     <triangle v1="3588" v2="3589" v3="3633" />
     <triangle v1="3562" v2="3613" v3="3561" />
     <triangle v1="3561" v2="3613" v3="3612" />
     <triangle v1="3561" v2="3612" v3="3611" />
     <triangle v1="3564" v2="3589" v3="3562" />
     <triangle v1="3562" v2="3589" v3="3631" />
     <triangle v1="3562" v2="3631" v3="3630" />
     <triangle v1="3564" v2="3633" v3="3589" />
     <triangle v1="3630" v2="3629" v3="3562" />
     <triangle v1="3562" v2="3629" v3="3628" />
     <triangle v1="3562" v2="3628" v3="3627" />
     <triangle v1="3627" v2="3626" v3="3562" />
     <triangle v1="3562" v2="3626" v3="3625" />
     <triangle v1="3562" v2="3625" v3="3624" />
     <triangle v1="3624" v2="3623" v3="3562" />
     <triangle v1="3562" v2="3623" v3="3622" />
     <triangle v1="3562" v2="3622" v3="3621" />
     <triangle v1="3621" v2="3620" v3="3562" />
     <triangle v1="3562" v2="3620" v3="3619" />
     <triangle v1="3562" v2="3619" v3="3618" />
     <triangle v1="3618" v2="3617" v3="3562" />
     <triangle v1="3562" v2="3617" v3="3616" />
     <triangle v1="3562" v2="3616" v3="3615" />
     <triangle v1="3615" v2="3614" v3="3562" />
     <triangle v1="3562" v2="3614" v3="3613" />
     <triangle v1="3611" v2="3632" v3="3561" />
     <triangle v1="3634" v2="3635" v3="3636" />
     <triangle v1="3636" v2="3635" v3="3637" />
     <triangle v1="3635" v2="3638" v3="3637" />
     <triangle v1="3637" v2="3638" v3="3639" />
     <triangle v1="3634" v2="3640" v3="3635" />
     <triangle v1="3635" v2="3640" v3="3641" />
     <triangle v1="3635" v2="3641" v3="3642" />
     <triangle v1="3643" v2="3644" v3="3634" />
     <triangle v1="3634" v2="3644" v3="3645" />
     <triangle v1="3634" v2="3645" v3="3646" />
     <triangle v1="3646" v2="3640" v3="3634" />
     <triangle v1="3642" v2="3647" v3="3635" />
     <triangle v1="3635" v2="3647" v3="3648" />
     <triangle v1="3635" v2="3648" v3="3649" />
     <triangle v1="3649" v2="3650" v3="3635" />
     <triangle v1="3635" v2="3650" v3="3651" />
     <triangle v1="3635" v2="3651" v3="3652" />
     <triangle v1="3652" v2="3653" v3="3635" />
     <triangle v1="3635" v2="3653" v3="3654" />
     <triangle v1="3635" v2="3654" v3="3655" />
     <triangle v1="3655" v2="3656" v3="3635" />
     <triangle v1="3635" v2="3656" v3="3657" />
     <triangle v1="3635" v2="3657" v3="3658" />
     <triangle v1="3658" v2="3659" v3="3635" />
     <triangle v1="3635" v2="3659" v3="3660" />
     <triangle v1="3635" v2="3660" v3="3661" />
     <triangle v1="3661" v2="3662" v3="3635" />
     <triangle v1="3635" v2="3662" v3="3663" />
     <triangle v1="3635" v2="3663" v3="3664" />
     <triangle v1="3664" v2="3665" v3="3635" />
     <triangle v1="3635" v2="3665" v3="3638" />
     <triangle v1="3638" v2="3665" v3="3666" />
     <triangle v1="3644" v2="3643" v3="3667" />
     <triangle v1="3667" v2="3643" v3="3668" />
     <triangle v1="3634" v2="3636" v3="3643" />
     <triangle v1="3643" v2="3636" v3="3668" />
     <triangle v1="3637" v2="3669" v3="3636" />
     <triangle v1="3636" v2="3669" v3="3670" />
     <triangle v1="3636" v2="3670" v3="3671" />
     <triangle v1="3639" v2="3672" v3="3637" />
     <triangle v1="3637" v2="3672" v3="3673" />
     <triangle v1="3637" v2="3673" v3="3674" />
     <triangle v1="3639" v2="3675" v3="3672" />
     <triangle v1="3674" v2="3676" v3="3637" />
     <triangle v1="3637" v2="3676" v3="3677" />
     <triangle v1="3637" v2="3677" v3="3678" />
     <triangle v1="3678" v2="3679" v3="3637" />
     <triangle v1="3637" v2="3679" v3="3680" />
     <triangle v1="3637" v2="3680" v3="3681" />
     <triangle v1="3681" v2="3682" v3="3637" />
     <triangle v1="3637" v2="3682" v3="3683" />
     <triangle v1="3637" v2="3683" v3="3684" />
     <triangle v1="3684" v2="3685" v3="3637" />
     <triangle v1="3637" v2="3685" v3="3686" />
     <triangle v1="3637" v2="3686" v3="3687" />
     <triangle v1="3687" v2="3688" v3="3637" />
     <triangle v1="3637" v2="3688" v3="3689" />
     <triangle v1="3637" v2="3689" v3="3690" />
     <triangle v1="3690" v2="3691" v3="3637" />
     <triangle v1="3637" v2="3691" v3="3692" />
     <triangle v1="3637" v2="3692" v3="3693" />
     <triangle v1="3693" v2="3669" v3="3637" />
     <triangle v1="3671" v2="3667" v3="3636" />
     <triangle v1="3636" v2="3667" v3="3668" />
     <triangle v1="3665" v2="3672" v3="3666" />
     <triangle v1="3666" v2="3672" v3="3675" />
     <triangle v1="3638" v2="3666" v3="3639" />
     <triangle v1="3639" v2="3666" v3="3675" />
     <triangle v1="3672" v2="3665" v3="3694" />
     <triangle v1="3694" v2="3665" v3="3664" />
     <triangle v1="3694" v2="3664" v3="3695" />
     <triangle v1="3695" v2="3664" v3="3663" />
     <triangle v1="3695" v2="3663" v3="3696" />
     <triangle v1="3696" v2="3663" v3="3662" />
     <triangle v1="3696" v2="3662" v3="3697" />
     <triangle v1="3697" v2="3662" v3="3661" />
     <triangle v1="3697" v2="3661" v3="3698" />
     <triangle v1="3698" v2="3661" v3="3660" />
     <triangle v1="3698" v2="3660" v3="3699" />
     <triangle v1="3699" v2="3660" v3="3659" />
     <triangle v1="3699" v2="3659" v3="3700" />
     <triangle v1="3700" v2="3659" v3="3658" />
     <triangle v1="3700" v2="3658" v3="3701" />
     <triangle v1="3701" v2="3658" v3="3657" />
     <triangle v1="3701" v2="3657" v3="3702" />
     <triangle v1="3702" v2="3657" v3="3656" />
     <triangle v1="3702" v2="3656" v3="3703" />
     <triangle v1="3703" v2="3656" v3="3655" />
     <triangle v1="3703" v2="3655" v3="3704" />
     <triangle v1="3704" v2="3655" v3="3654" />
     <triangle v1="3704" v2="3654" v3="3705" />
     <triangle v1="3705" v2="3654" v3="3653" />
     <triangle v1="3705" v2="3653" v3="3706" />
     <triangle v1="3706" v2="3653" v3="3652" />
     <triangle v1="3706" v2="3652" v3="3707" />
     <triangle v1="3707" v2="3652" v3="3651" />
     <triangle v1="3707" v2="3651" v3="3708" />
     <triangle v1="3708" v2="3651" v3="3650" />
     <triangle v1="3708" v2="3650" v3="3709" />
     <triangle v1="3709" v2="3650" v3="3649" />
     <triangle v1="3709" v2="3649" v3="3710" />
     <triangle v1="3710" v2="3649" v3="3648" />
     <triangle v1="3710" v2="3648" v3="3711" />
     <triangle v1="3711" v2="3648" v3="3647" />
     <triangle v1="3711" v2="3647" v3="3712" />
     <triangle v1="3712" v2="3647" v3="3642" />
     <triangle v1="3712" v2="3642" v3="3713" />
     <triangle v1="3713" v2="3642" v3="3641" />
     <triangle v1="3713" v2="3641" v3="3714" />
     <triangle v1="3714" v2="3641" v3="3640" />
     <triangle v1="3714" v2="3640" v3="3715" />
     <triangle v1="3715" v2="3640" v3="3646" />
     <triangle v1="3715" v2="3646" v3="3716" />
     <triangle v1="3716" v2="3646" v3="3645" />
     <triangle v1="3716" v2="3645" v3="3644" />
     <triangle v1="3644" v2="3667" v3="3716" />
     <triangle v1="3716" v2="3667" v3="3671" />
     <triangle v1="3716" v2="3671" v3="3715" />
     <triangle v1="3715" v2="3671" v3="3670" />
     <triangle v1="3715" v2="3670" v3="3714" />
     <triangle v1="3714" v2="3670" v3="3669" />
     <triangle v1="3714" v2="3669" v3="3713" />
     <triangle v1="3713" v2="3669" v3="3693" />
     <triangle v1="3713" v2="3693" v3="3712" />
     <triangle v1="3712" v2="3693" v3="3692" />
     <triangle v1="3712" v2="3692" v3="3711" />
     <triangle v1="3711" v2="3692" v3="3691" />
     <triangle v1="3711" v2="3691" v3="3710" />
     <triangle v1="3710" v2="3691" v3="3690" />
     <triangle v1="3710" v2="3690" v3="3709" />
     <triangle v1="3709" v2="3690" v3="3689" />
     <triangle v1="3709" v2="3689" v3="3708" />
     <triangle v1="3708" v2="3689" v3="3688" />
     <triangle v1="3708" v2="3688" v3="3707" />
     <triangle v1="3707" v2="3688" v3="3687" />
     <triangle v1="3707" v2="3687" v3="3706" />
     <triangle v1="3706" v2="3687" v3="3686" />
     <triangle v1="3706" v2="3686" v3="3705" />
     <triangle v1="3705" v2="3686" v3="3685" />
     <triangle v1="3705" v2="3685" v3="3704" />
     <triangle v1="3704" v2="3685" v3="3684" />
     <triangle v1="3704" v2="3684" v3="3703" />
     <triangle v1="3703" v2="3684" v3="3683" />
     <triangle v1="3703" v2="3683" v3="3702" />
     <triangle v1="3702" v2="3683" v3="3682" />
     <triangle v1="3702" v2="3682" v3="3701" />
     <triangle v1="3701" v2="3682" v3="3681" />
     <triangle v1="3701" v2="3681" v3="3700" />
     <triangle v1="3700" v2="3681" v3="3680" />
     <triangle v1="3700" v2="3680" v3="3699" />
     <triangle v1="3699" v2="3680" v3="3679" />
     <triangle v1="3699" v2="3679" v3="3698" />
     <triangle v1="3698" v2="3679" v3="3678" />
     <triangle v1="3698" v2="3678" v3="3697" />
     <triangle v1="3697" v2="3678" v3="3677" />
     <triangle v1="3697" v2="3677" v3="3696" />
     <triangle v1="3696" v2="3677" v3="3676" />
     <triangle v1="3696" v2="3676" v3="3695" />
     <triangle v1="3695" v2="3676" v3="3674" />
     <triangle v1="3695" v2="3674" v3="3694" />
     <triangle v1="3694" v2="3674" v3="3673" />
     <triangle v1="3694" v2="3673" v3="3672" />
     <triangle v1="3717" v2="3718" v3="3719" />
     <triangle v1="3719" v2="3718" v3="3720" />
     <triangle v1="3718" v2="3721" v3="3720" />
     <triangle v1="3720" v2="3721" v3="3722" />
     <triangle v1="3717" v2="3723" v3="3718" />
     <triangle v1="3718" v2="3723" v3="3724" />
     <triangle v1="3718" v2="3724" v3="3725" />
     <triangle v1="3726" v2="3727" v3="3717" />
     <triangle v1="3717" v2="3727" v3="3728" />
     <triangle v1="3717" v2="3728" v3="3723" />
     <triangle v1="3725" v2="3729" v3="3718" />
     <triangle v1="3718" v2="3729" v3="3730" />
     <triangle v1="3718" v2="3730" v3="3731" />
     <triangle v1="3731" v2="3732" v3="3718" />
     <triangle v1="3718" v2="3732" v3="3733" />
     <triangle v1="3718" v2="3733" v3="3734" />
     <triangle v1="3734" v2="3735" v3="3718" />
     <triangle v1="3718" v2="3735" v3="3736" />
     <triangle v1="3718" v2="3736" v3="3737" />
     <triangle v1="3737" v2="3738" v3="3718" />
     <triangle v1="3718" v2="3738" v3="3739" />
     <triangle v1="3718" v2="3739" v3="3740" />
     <triangle v1="3740" v2="3741" v3="3718" />
     <triangle v1="3718" v2="3741" v3="3742" />
     <triangle v1="3718" v2="3742" v3="3743" />
     <triangle v1="3743" v2="3744" v3="3718" />
     <triangle v1="3718" v2="3744" v3="3745" />
     <triangle v1="3718" v2="3745" v3="3721" />
     <triangle v1="3721" v2="3745" v3="3746" />
     <triangle v1="3747" v2="3745" v3="3748" />
     <triangle v1="3748" v2="3745" v3="3744" />
     <triangle v1="3748" v2="3744" v3="3749" />
     <triangle v1="3749" v2="3744" v3="3743" />
     <triangle v1="3749" v2="3743" v3="3750" />
     <triangle v1="3750" v2="3743" v3="3742" />
     <triangle v1="3750" v2="3742" v3="3751" />
     <triangle v1="3751" v2="3742" v3="3741" />
     <triangle v1="3751" v2="3741" v3="3752" />
     <triangle v1="3752" v2="3741" v3="3740" />
     <triangle v1="3752" v2="3740" v3="3753" />
     <triangle v1="3753" v2="3740" v3="3739" />
     <triangle v1="3753" v2="3739" v3="3754" />
     <triangle v1="3754" v2="3739" v3="3738" />
     <triangle v1="3754" v2="3738" v3="3755" />
     <triangle v1="3755" v2="3738" v3="3737" />
     <triangle v1="3755" v2="3737" v3="3756" />
     <triangle v1="3756" v2="3737" v3="3736" />
     <triangle v1="3756" v2="3736" v3="3757" />
     <triangle v1="3757" v2="3736" v3="3735" />
     <triangle v1="3757" v2="3735" v3="3758" />
     <triangle v1="3758" v2="3735" v3="3734" />
     <triangle v1="3758" v2="3734" v3="3759" />
     <triangle v1="3759" v2="3734" v3="3733" />
     <triangle v1="3759" v2="3733" v3="3760" />
     <triangle v1="3760" v2="3733" v3="3732" />
     <triangle v1="3760" v2="3732" v3="3761" />
     <triangle v1="3761" v2="3732" v3="3731" />
     <triangle v1="3761" v2="3731" v3="3762" />
     <triangle v1="3762" v2="3731" v3="3730" />
     <triangle v1="3762" v2="3730" v3="3763" />
     <triangle v1="3763" v2="3730" v3="3729" />
     <triangle v1="3763" v2="3729" v3="3764" />
     <triangle v1="3764" v2="3729" v3="3725" />
     <triangle v1="3764" v2="3725" v3="3765" />
     <triangle v1="3765" v2="3725" v3="3724" />
     <triangle v1="3765" v2="3724" v3="3766" />
     <triangle v1="3766" v2="3724" v3="3723" />
     <triangle v1="3766" v2="3723" v3="3767" />
     <triangle v1="3767" v2="3723" v3="3728" />
     <triangle v1="3767" v2="3728" v3="3768" />
     <triangle v1="3768" v2="3728" v3="3727" />
     <triangle v1="3768" v2="3727" v3="3769" />
     <triangle v1="3769" v2="3770" v3="3768" />
     <triangle v1="3768" v2="3770" v3="3767" />
     <triangle v1="3770" v2="3771" v3="3767" />
     <triangle v1="3767" v2="3771" v3="3766" />
     <triangle v1="3771" v2="3772" v3="3766" />
     <triangle v1="3766" v2="3772" v3="3765" />
     <triangle v1="3772" v2="3773" v3="3765" />
     <triangle v1="3765" v2="3773" v3="3764" />
     <triangle v1="3773" v2="3774" v3="3764" />
     <triangle v1="3764" v2="3774" v3="3763" />
     <triangle v1="3774" v2="3775" v3="3763" />
     <triangle v1="3763" v2="3775" v3="3762" />
     <triangle v1="3775" v2="3776" v3="3762" />
     <triangle v1="3762" v2="3776" v3="3761" />
     <triangle v1="3776" v2="3777" v3="3761" />
     <triangle v1="3761" v2="3777" v3="3760" />
     <triangle v1="3777" v2="3778" v3="3760" />
     <triangle v1="3760" v2="3778" v3="3759" />
     <triangle v1="3778" v2="3779" v3="3759" />
     <triangle v1="3759" v2="3779" v3="3758" />
     <triangle v1="3779" v2="3780" v3="3758" />
     <triangle v1="3758" v2="3780" v3="3757" />
     <triangle v1="3780" v2="3781" v3="3757" />
     <triangle v1="3757" v2="3781" v3="3756" />
     <triangle v1="3781" v2="3782" v3="3756" />
     <triangle v1="3756" v2="3782" v3="3755" />
     <triangle v1="3782" v2="3783" v3="3755" />
     <triangle v1="3755" v2="3783" v3="3754" />
     <triangle v1="3783" v2="3784" v3="3754" />
     <triangle v1="3754" v2="3784" v3="3753" />
     <triangle v1="3784" v2="3785" v3="3753" />
     <triangle v1="3753" v2="3785" v3="3752" />
     <triangle v1="3785" v2="3786" v3="3752" />
     <triangle v1="3752" v2="3786" v3="3751" />
     <triangle v1="3786" v2="3787" v3="3751" />
     <triangle v1="3751" v2="3787" v3="3750" />
     <triangle v1="3787" v2="3788" v3="3750" />
     <triangle v1="3750" v2="3788" v3="3749" />
     <triangle v1="3788" v2="3789" v3="3749" />
     <triangle v1="3749" v2="3789" v3="3748" />
     <triangle v1="3789" v2="3747" v3="3748" />
     <triangle v1="3727" v2="3726" v3="3769" />
     <triangle v1="3769" v2="3726" v3="3790" />
     <triangle v1="3717" v2="3719" v3="3726" />
     <triangle v1="3726" v2="3719" v3="3790" />
     <triangle v1="3721" v2="3746" v3="3722" />
     <triangle v1="3722" v2="3746" v3="3791" />
     <triangle v1="3745" v2="3747" v3="3746" />
     <triangle v1="3746" v2="3747" v3="3791" />
     <triangle v1="3720" v2="3771" v3="3719" />
     <triangle v1="3719" v2="3771" v3="3770" />
     <triangle v1="3719" v2="3770" v3="3769" />
     <triangle v1="3722" v2="3747" v3="3720" />
     <triangle v1="3720" v2="3747" v3="3789" />
     <triangle v1="3720" v2="3789" v3="3788" />
     <triangle v1="3722" v2="3791" v3="3747" />
     <triangle v1="3788" v2="3787" v3="3720" />
     <triangle v1="3720" v2="3787" v3="3786" />
     <triangle v1="3720" v2="3786" v3="3785" />
     <triangle v1="3785" v2="3784" v3="3720" />
     <triangle v1="3720" v2="3784" v3="3783" />
     <triangle v1="3720" v2="3783" v3="3782" />
     <triangle v1="3782" v2="3781" v3="3720" />
     <triangle v1="3720" v2="3781" v3="3780" />
     <triangle v1="3720" v2="3780" v3="3779" />
     <triangle v1="3779" v2="3778" v3="3720" />
     <triangle v1="3720" v2="3778" v3="3777" />
     <triangle v1="3720" v2="3777" v3="3776" />
     <triangle v1="3776" v2="3775" v3="3720" />
     <triangle v1="3720" v2="3775" v3="3774" />
     <triangle v1="3720" v2="3774" v3="3773" />
     <triangle v1="3773" v2="3772" v3="3720" />
     <triangle v1="3720" v2="3772" v3="3771" />
     <triangle v1="3769" v2="3790" v3="3719" />
     <triangle v1="3792" v2="3793" v3="3794" />
     <triangle v1="3794" v2="3793" v3="3795" />
     <triangle v1="3793" v2="3796" v3="3795" />
     <triangle v1="3795" v2="3796" v3="3797" />
     <triangle v1="3792" v2="3798" v3="3793" />
     <triangle v1="3793" v2="3798" v3="3799" />
     <triangle v1="3793" v2="3799" v3="3800" />
     <triangle v1="3801" v2="3802" v3="3792" />
     <triangle v1="3792" v2="3802" v3="3803" />
     <triangle v1="3792" v2="3803" v3="3798" />
     <triangle v1="3800" v2="3804" v3="3793" />
     <triangle v1="3793" v2="3804" v3="3805" />
     <triangle v1="3793" v2="3805" v3="3806" />
     <triangle v1="3806" v2="3807" v3="3793" />
     <triangle v1="3793" v2="3807" v3="3808" />
     <triangle v1="3793" v2="3808" v3="3809" />
     <triangle v1="3809" v2="3810" v3="3793" />
     <triangle v1="3793" v2="3810" v3="3811" />
     <triangle v1="3793" v2="3811" v3="3812" />
     <triangle v1="3812" v2="3813" v3="3793" />
     <triangle v1="3793" v2="3813" v3="3814" />
     <triangle v1="3793" v2="3814" v3="3815" />
     <triangle v1="3815" v2="3816" v3="3793" />
     <triangle v1="3793" v2="3816" v3="3817" />
     <triangle v1="3793" v2="3817" v3="3818" />
     <triangle v1="3818" v2="3819" v3="3793" />
     <triangle v1="3793" v2="3819" v3="3820" />
     <triangle v1="3793" v2="3820" v3="3796" />
     <triangle v1="3796" v2="3820" v3="3821" />
     <triangle v1="3822" v2="3820" v3="3823" />
     <triangle v1="3823" v2="3820" v3="3819" />
     <triangle v1="3823" v2="3819" v3="3824" />
     <triangle v1="3824" v2="3819" v3="3818" />
     <triangle v1="3824" v2="3818" v3="3825" />
     <triangle v1="3825" v2="3818" v3="3817" />
     <triangle v1="3825" v2="3817" v3="3826" />
     <triangle v1="3826" v2="3817" v3="3816" />
     <triangle v1="3826" v2="3816" v3="3827" />
     <triangle v1="3827" v2="3816" v3="3815" />
     <triangle v1="3827" v2="3815" v3="3828" />
     <triangle v1="3828" v2="3815" v3="3814" />
     <triangle v1="3828" v2="3814" v3="3829" />
     <triangle v1="3829" v2="3814" v3="3813" />
     <triangle v1="3829" v2="3813" v3="3830" />
     <triangle v1="3830" v2="3813" v3="3812" />
     <triangle v1="3830" v2="3812" v3="3831" />
     <triangle v1="3831" v2="3812" v3="3811" />
     <triangle v1="3831" v2="3811" v3="3832" />
     <triangle v1="3832" v2="3811" v3="3810" />
     <triangle v1="3832" v2="3810" v3="3833" />
     <triangle v1="3833" v2="3810" v3="3809" />
     <triangle v1="3833" v2="3809" v3="3834" />
     <triangle v1="3834" v2="3809" v3="3808" />
     <triangle v1="3834" v2="3808" v3="3835" />
     <triangle v1="3835" v2="3808" v3="3807" />
     <triangle v1="3835" v2="3807" v3="3836" />
     <triangle v1="3836" v2="3807" v3="3806" />
     <triangle v1="3836" v2="3806" v3="3837" />
     <triangle v1="3837" v2="3806" v3="3805" />
     <triangle v1="3837" v2="3805" v3="3838" />
     <triangle v1="3838" v2="3805" v3="3804" />
     <triangle v1="3838" v2="3804" v3="3839" />
     <triangle v1="3839" v2="3804" v3="3800" />
     <triangle v1="3839" v2="3800" v3="3840" />
     <triangle v1="3840" v2="3800" v3="3799" />
     <triangle v1="3840" v2="3799" v3="3841" />
     <triangle v1="3841" v2="3799" v3="3798" />
     <triangle v1="3841" v2="3798" v3="3842" />
     <triangle v1="3842" v2="3798" v3="3803" />
     <triangle v1="3842" v2="3803" v3="3843" />
     <triangle v1="3843" v2="3803" v3="3802" />
     <triangle v1="3843" v2="3802" v3="3844" />
     <triangle v1="3844" v2="3845" v3="3843" />
     <triangle v1="3843" v2="3845" v3="3842" />
     <triangle v1="3845" v2="3846" v3="3842" />
     <triangle v1="3842" v2="3846" v3="3841" />
     <triangle v1="3846" v2="3847" v3="3841" />
     <triangle v1="3841" v2="3847" v3="3840" />
     <triangle v1="3847" v2="3848" v3="3840" />
     <triangle v1="3840" v2="3848" v3="3839" />
     <triangle v1="3848" v2="3849" v3="3839" />
     <triangle v1="3839" v2="3849" v3="3838" />
     <triangle v1="3849" v2="3850" v3="3838" />
     <triangle v1="3838" v2="3850" v3="3837" />
     <triangle v1="3850" v2="3851" v3="3837" />
     <triangle v1="3837" v2="3851" v3="3836" />
     <triangle v1="3851" v2="3852" v3="3836" />
     <triangle v1="3836" v2="3852" v3="3835" />
     <triangle v1="3852" v2="3853" v3="3835" />
     <triangle v1="3835" v2="3853" v3="3834" />
     <triangle v1="3853" v2="3854" v3="3834" />
     <triangle v1="3834" v2="3854" v3="3833" />
     <triangle v1="3854" v2="3855" v3="3833" />
     <triangle v1="3833" v2="3855" v3="3832" />
     <triangle v1="3855" v2="3856" v3="3832" />
     <triangle v1="3832" v2="3856" v3="3831" />
     <triangle v1="3856" v2="3857" v3="3831" />
     <triangle v1="3831" v2="3857" v3="3830" />
     <triangle v1="3857" v2="3858" v3="3830" />
     <triangle v1="3830" v2="3858" v3="3829" />
     <triangle v1="3858" v2="3859" v3="3829" />
     <triangle v1="3829" v2="3859" v3="3828" />
     <triangle v1="3859" v2="3860" v3="3828" />
     <triangle v1="3828" v2="3860" v3="3827" />
     <triangle v1="3860" v2="3861" v3="3827" />
     <triangle v1="3827" v2="3861" v3="3826" />
     <triangle v1="3861" v2="3862" v3="3826" />
     <triangle v1="3826" v2="3862" v3="3825" />
     <triangle v1="3862" v2="3863" v3="3825" />
     <triangle v1="3825" v2="3863" v3="3824" />
     <triangle v1="3863" v2="3864" v3="3824" />
     <triangle v1="3824" v2="3864" v3="3823" />
     <triangle v1="3864" v2="3822" v3="3823" />
     <triangle v1="3802" v2="3801" v3="3844" />
     <triangle v1="3844" v2="3801" v3="3865" />
     <triangle v1="3792" v2="3794" v3="3801" />
     <triangle v1="3801" v2="3794" v3="3865" />
     <triangle v1="3796" v2="3821" v3="3797" />
     <triangle v1="3797" v2="3821" v3="3866" />
     <triangle v1="3820" v2="3822" v3="3821" />
     <triangle v1="3821" v2="3822" v3="3866" />
     <triangle v1="3795" v2="3846" v3="3794" />
     <triangle v1="3794" v2="3846" v3="3845" />
     <triangle v1="3794" v2="3845" v3="3844" />
     <triangle v1="3797" v2="3822" v3="3795" />
     <triangle v1="3795" v2="3822" v3="3864" />
     <triangle v1="3795" v2="3864" v3="3863" />
     <triangle v1="3797" v2="3866" v3="3822" />
     <triangle v1="3863" v2="3862" v3="3795" />
     <triangle v1="3795" v2="3862" v3="3861" />
     <triangle v1="3795" v2="3861" v3="3860" />
     <triangle v1="3860" v2="3859" v3="3795" />
     <triangle v1="3795" v2="3859" v3="3858" />
     <triangle v1="3795" v2="3858" v3="3857" />
     <triangle v1="3857" v2="3856" v3="3795" />
     <triangle v1="3795" v2="3856" v3="3855" />
     <triangle v1="3795" v2="3855" v3="3854" />
     <triangle v1="3854" v2="3853" v3="3795" />
     <triangle v1="3795" v2="3853" v3="3852" />
     <triangle v1="3795" v2="3852" v3="3851" />
     <triangle v1="3851" v2="3850" v3="3795" />
     <triangle v1="3795" v2="3850" v3="3849" />
     <triangle v1="3795" v2="3849" v3="3848" />
     <triangle v1="3848" v2="3847" v3="3795" />
     <triangle v1="3795" v2="3847" v3="3846" />
     <triangle v1="3844" v2="3865" v3="3794" />
    </triangles>
   </mesh>
  </object>
 </resources>
 <build>
  <item objectid="1" transform="0.64278761 0.766044443 0 -0.766044443 0.64278761 0 0 0 1 125.431395 105.526681 70.4979935" printable="1" />
 </build>
</model>
```
