## Supplementary File 1 for "SPIRO – the automated Petri plate imaging platform designed by biologists, for biologists": 3dmodel.model

```
<?xml version="1.0" encoding="UTF-8"?>
<model unit="millimeter" xml:lang="en-US" xmlns="http://schemas.microsoft.com/3dmanufacturing/core/2015/02" xmlns:slic3rpe="http://schemas.slic3r.org/3mf/2017/06">
 <metadata name="slic3rpe:Version3mf">1</metadata>
 <metadata name="Title">Set 0. Alyona Minina. 2019. UHEI</metadata>
 <metadata name="Designer"></metadata>
 <metadata name="Description">Set 0. Alyona Minina. 2019. UHEI</metadata>
 <metadata name="Copyright"></metadata>
 <metadata name="LicenseTerms"></metadata>
 <metadata name="Rating"></metadata>
 <metadata name="CreationDate">2021-03-04</metadata>
 <metadata name="ModificationDate">2021-03-04</metadata>
 <metadata name="Application">PrusaSlicer-2.3.0+win64</metadata>
 <resources>
  <object id="1" type="model">
   <mesh>
    <vertices>
     <vertex x="3.1697197" y="-132.137756" z="0.499984741" />
     <vertex x="3.1697197" y="-131.291885" z="0.499984741" />
     <vertex x="3.1697197" y="-132.137756" z="-1.52587891e-05" />
     <vertex x="3.1697197" y="-131.291885" z="-1.52587891e-05" />
     <vertex x="-0.360477448" y="-131.291885" z="0.499984741" />
     <vertex x="-0.360477448" y="-131.291885" z="-1.52587891e-05" />
     <vertex x="-0.360477448" y="-124.969803" z="0.499988556" />
     <vertex x="-0.360477448" y="-124.969803" z="-1.14440918e-05" />
     <vertex x="-1.30902481" y="-124.969803" z="0.499988556" />
     <vertex x="-1.30902481" y="-124.969803" z="-1.14440918e-05" />
     <vertex x="-1.30902481" y="-132.137756" z="0.499984741" />
     <vertex x="-1.30902481" y="-132.137756" z="-1.52587891e-05" />
     <vertex x="-4.73358536" y="135.567154" z="2.50002289" />
     <vertex x="-4.73358536" y="135.567154" z="0.500022888" />
     <vertex x="-6.23358536" y="134.067154" z="2.50002289" />
     <vertex x="-6.23358536" y="134.067154" z="-0.499977112" />
     <vertex x="-8.23359299" y="132.067154" z="-2.49997711" />
     <vertex x="-8.23359299" y="132.067154" z="-0.499977112" />
     <vertex x="6.06640244" y="146.367157" z="0.500022888" />
     <vertex x="7.56640244" y="147.867157" z="-0.499977112" />
     <vertex x="9.56640244" y="149.867157" z="-2.49997711" />
     <vertex x="9.56640244" y="149.867157" z="-0.499977112" />
     <vertex x="6.06640244" y="146.367157" z="2.50002289" />
     <vertex x="7.56640244" y="147.867157" z="1.50002289" />
     <vertex x="7.56640244" y="147.867157" z="2.50002289" />
     <vertex x="8.06400681" y="148.364746" z="1.95101547" />
     <vertex x="8.06640244" y="148.367157" z="2.00002289" />
     <vertex x="8.06400681" y="148.364746" z="2.0490303" />
     <vertex x="8.05680466" y="148.357544" z="2.09756851" />
     <vertex x="8.04488754" y="148.345627" z="2.14516449" />
     <vertex x="8.02834702" y="148.329102" z="2.19136429" />
     <vertex x="8.00736618" y="148.308121" z="2.23572159" />
     <vertex x="7.9821434" y="148.282898" z="2.27780914" />
     <vertex x="7.95290756" y="148.253662" z="2.31721878" />
     <vertex x="7.91996384" y="148.220703" z="2.35357666" />
     <vertex x="7.84418869" y="148.144943" z="2.41575623" />
     <vertex x="7.75774765" y="148.058502" z="2.46196365" />
     <vertex x="7.66395187" y="147.964706" z="2.49041748" />
     <vertex x="8.05680466" y="148.357544" z="1.90247726" />
     <vertex x="8.04488754" y="148.345627" z="1.85488129" />
     <vertex x="8.02834702" y="148.329102" z="1.80868149" />
     <vertex x="8.00736618" y="148.308121" z="1.76432419" />
     <vertex x="7.9821434" y="148.282898" z="1.72223663" />
     <vertex x="7.95290756" y="148.253662" z="1.682827" />
     <vertex x="7.91996384" y="148.220703" z="1.64646912" />
     <vertex x="7.66395187" y="147.964706" z="1.50963211" />
     <vertex x="7.84418869" y="148.144943" z="1.58428955" />
     <vertex x="7.75774765" y="148.058502" z="1.53808212" />
     <vertex x="9.56640244" y="-33.75" z="-0.499977112" />
     <vertex x="7.56640244" y="-33.75" z="-0.499977112" />
     <vertex x="9.56640244" y="-149.867157" z="-2.50002289" />
     <vertex x="9.56640244" y="-33.75" z="-2.49997711" />
     <vertex x="9.56640244" y="-149.867157" z="-0.500022888" />
     <vertex x="-8.23359299" y="-33.75" z="-2.49997711" />
     <vertex x="-8.23359299" y="-132.067154" z="-2.50001526" />
     <vertex x="-8.23359299" y="-132.067154" z="-0.500015259" />
     <vertex x="-8.23359299" y="-33.75" z="-0.499977112" />
     <vertex x="-6.23358536" y="-33.75" z="-0.499977112" />
     <vertex x="-4.73358536" y="-33.75" z="2.50002289" />
     <vertex x="-6.23358536" y="-33.75" z="2.50002289" />
     <vertex x="7.56640244" y="-147.867157" z="-0.500022888" />
     <vertex x="7.66395187" y="-147.964706" z="2.4903717" />
     <vertex x="7.6532402" y="-146.48819" z="2.49238205" />
     <vertex x="7.56640244" y="-147.867157" z="2.49997711" />
     <vertex x="7.6532402" y="-144.609222" z="2.49238205" />
     <vertex x="7.6532402" y="-142.73024" z="2.49238586" />
     <vertex x="7.73742294" y="-142.73024" z="2.46982574" />
     <vertex x="7.73742294" y="-140.851273" z="2.46982574" />
     <vertex x="7.81640244" y="-140.851273" z="2.43299484" />
     <vertex x="7.81640244" y="-138.972305" z="2.43299484" />
     <vertex x="7.88779831" y="-138.972305" z="2.38300323" />
     <vertex x="7.88779831" y="-137.093338" z="2.38300323" />
     <vertex x="7.94942856" y="-137.093338" z="2.3213768" />
     <vertex x="7.94942856" y="-135.214371" z="2.3213768" />
     <vertex x="7.99941635" y="-135.214371" z="2.24998474" />
     <vertex x="7.99941635" y="-133.335403" z="2.24998474" />
     <vertex x="8.03625107" y="-133.335403" z="2.1709938" />
     <vertex x="8.03625107" y="-131.456421" z="2.1709938" />
     <vertex x="8.05881882" y="-131.456421" z="2.08680725" />
     <vertex x="8.05881882" y="-129.577454" z="2.08681107" />
     <vertex x="8.06640244" y="-131.456421" z="1.99998474" />
     <vertex x="8.06640244" y="-129.577454" z="1.99998474" />
     <vertex x="8.05881882" y="-131.456421" z="1.91316223" />
     <vertex x="8.05881882" y="-129.577454" z="1.91316223" />
     <vertex x="8.03625107" y="-129.577454" z="1.82897568" />
     <vertex x="8.03625107" y="-127.698486" z="1.82897568" />
     <vertex x="7.99941635" y="-127.698486" z="1.74998474" />
     <vertex x="7.99941635" y="-125.819519" z="1.74998856" />
     <vertex x="7.94942856" y="-125.819519" z="1.67859268" />
     <vertex x="7.94942856" y="-123.940552" z="1.67859268" />
     <vertex x="7.88779831" y="-123.940552" z="1.61696625" />
     <vertex x="7.88779831" y="-122.061584" z="1.61696625" />
     <vertex x="7.81640244" y="-122.061584" z="1.56697464" />
     <vertex x="7.81640244" y="-120.182602" z="1.56697464" />
     <vertex x="7.73742294" y="-120.182602" z="1.53014374" />
     <vertex x="7.73742294" y="-118.303635" z="1.53014374" />
     <vertex x="7.6532402" y="-118.303635" z="1.50758743" />
     <vertex x="7.6532402" y="-116.424667" z="1.50758743" />
     <vertex x="7.56640244" y="-147.867157" z="1.49997711" />
     <vertex x="7.6532402" y="-114.5457" z="1.50758743" />
     <vertex x="7.6532402" y="-112.666733" z="1.50758743" />
     <vertex x="7.73742294" y="-114.5457" z="1.53014374" />
     <vertex x="7.73742294" y="-112.666733" z="1.53014755" />
     <vertex x="7.81640244" y="-114.5457" z="1.56697845" />
     <vertex x="7.81640244" y="-112.666733" z="1.56697845" />
     <vertex x="7.88779831" y="-114.5457" z="1.61697006" />
     <vertex x="7.88779831" y="-112.666733" z="1.61697006" />
     <vertex x="7.94942856" y="-114.5457" z="1.6785965" />
     <vertex x="7.94942856" y="-112.666733" z="1.6785965" />
     <vertex x="7.99941635" y="-114.5457" z="1.74999237" />
     <vertex x="7.99941635" y="-112.666733" z="1.74999237" />
     <vertex x="8.03625107" y="-114.5457" z="1.82897949" />
     <vertex x="8.03625107" y="-112.666733" z="1.82898331" />
     <vertex x="8.05881882" y="-114.5457" z="1.91316605" />
     <vertex x="8.05881882" y="-112.666733" z="1.91316986" />
     <vertex x="8.06640244" y="-112.666733" z="1.99999237" />
     <vertex x="8.06640244" y="-110.787766" z="1.99999237" />
     <vertex x="8.05881882" y="-110.787766" z="2.0868187" />
     <vertex x="8.05881882" y="-108.908783" z="2.0868187" />
     <vertex x="8.03625107" y="-110.787766" z="2.17100143" />
     <vertex x="8.03625107" y="-108.908783" z="2.17100525" />
     <vertex x="7.99941635" y="-110.787766" z="2.24999237" />
     <vertex x="7.99941635" y="-108.908783" z="2.24999237" />
     <vertex x="7.94942856" y="-110.787766" z="2.32138824" />
     <vertex x="7.94942856" y="-108.908783" z="2.32138824" />
     <vertex x="7.88779831" y="-110.787766" z="2.38301468" />
     <vertex x="7.88779831" y="-108.908783" z="2.38301468" />
     <vertex x="7.81640244" y="-110.787766" z="2.43300629" />
     <vertex x="7.81640244" y="-108.908783" z="2.43300629" />
     <vertex x="7.73742294" y="-110.787766" z="2.469841" />
     <vertex x="7.73742294" y="-108.908783" z="2.469841" />
     <vertex x="7.6532402" y="-110.787766" z="2.49239731" />
     <vertex x="7.6532402" y="-108.908783" z="2.49239731" />
     <vertex x="7.6532402" y="-107.029816" z="2.49239731" />
     <vertex x="7.6532402" y="-105.150848" z="2.49239731" />
     <vertex x="7.73742294" y="-105.150848" z="2.469841" />
     <vertex x="7.73742294" y="-103.271881" z="2.469841" />
     <vertex x="7.81640244" y="-103.271881" z="2.4330101" />
     <vertex x="7.81640244" y="-101.392914" z="2.4330101" />
     <vertex x="7.88779831" y="-101.392914" z="2.38301849" />
     <vertex x="7.88779831" y="-99.5139465" z="2.38301849" />
     <vertex x="7.94942856" y="-99.5139465" z="2.32139206" />
     <vertex x="7.94942856" y="-97.634964" z="2.32139206" />
     <vertex x="7.99941635" y="-97.634964" z="2.24999619" />
     <vertex x="7.99941635" y="-95.7559967" z="2.25" />
     <vertex x="8.03625107" y="-95.7559967" z="2.17100906" />
     <vertex x="8.03625107" y="-93.8770294" z="2.17100906" />
     <vertex x="8.05881882" y="-93.8770294" z="2.08682251" />
     <vertex x="8.05881882" y="-91.9980621" z="2.08682251" />
     <vertex x="8.06640244" y="-93.8770294" z="2" />
     <vertex x="8.06640244" y="-91.9980621" z="2" />
     <vertex x="8.05881882" y="-93.8770294" z="1.91317368" />
     <vertex x="8.05881882" y="-91.9980621" z="1.91317749" />
     <vertex x="8.03625107" y="-91.9980621" z="1.82899094" />
     <vertex x="8.03625107" y="-90.1190948" z="1.82899094" />
     <vertex x="7.99941635" y="-90.1190948" z="1.75" />
     <vertex x="7.99941635" y="-88.2401276" z="1.75" />
     <vertex x="7.94942856" y="-88.2401276" z="1.67860794" />
     <vertex x="7.94942856" y="-86.361145" z="1.67860794" />
     <vertex x="7.88779831" y="-86.361145" z="1.61698151" />
     <vertex x="7.88779831" y="-84.4821777" z="1.61698151" />
     <vertex x="7.81640244" y="-84.4821777" z="1.5669899" />
     <vertex x="7.81640244" y="-82.6032104" z="1.5669899" />
     <vertex x="7.73742294" y="-82.6032104" z="1.530159" />
     <vertex x="7.73742294" y="-80.7242432" z="1.530159" />
     <vertex x="7.6532402" y="-80.7242432" z="1.50759888" />
     <vertex x="7.6532402" y="-78.8452759" z="1.50760269" />
     <vertex x="7.56640244" y="-33.75" z="1.50002289" />
     <vertex x="7.6532402" y="-76.9663086" z="1.50760269" />
     <vertex x="7.6532402" y="-75.0873413" z="1.50760269" />
     <vertex x="7.73742294" y="-76.9663086" z="1.530159" />
     <vertex x="7.73742294" y="-75.0873413" z="1.530159" />
     <vertex x="7.81640244" y="-76.9663086" z="1.56699371" />
     <vertex x="7.81640244" y="-75.0873413" z="1.56699371" />
     <vertex x="7.88779831" y="-76.9663086" z="1.61698532" />
     <vertex x="7.88779831" y="-75.0873413" z="1.61698532" />
     <vertex x="7.94942856" y="-76.9663086" z="1.67861176" />
     <vertex x="7.94942856" y="-75.0873413" z="1.67861176" />
     <vertex x="7.99941635" y="-76.9663086" z="1.75000763" />
     <vertex x="7.99941635" y="-75.0873413" z="1.75000763" />
     <vertex x="8.03625107" y="-76.9663086" z="1.82899475" />
     <vertex x="8.03625107" y="-75.0873413" z="1.82899857" />
     <vertex x="8.05881882" y="-76.9663086" z="1.9131813" />
     <vertex x="8.05881882" y="-75.0873413" z="1.9131813" />
     <vertex x="8.06640244" y="-75.0873413" z="2.00000763" />
     <vertex x="8.06640244" y="-73.2083588" z="2.00000763" />
     <vertex x="8.05881882" y="-73.2083588" z="2.08683014" />
     <vertex x="8.05881882" y="-71.3293915" z="2.08683395" />
     <vertex x="8.03625107" y="-73.2083588" z="2.17101669" />
     <vertex x="8.03625107" y="-71.3293915" z="2.17101669" />
     <vertex x="7.99941635" y="-73.2083588" z="2.25000763" />
     <vertex x="7.99941635" y="-71.3293915" z="2.25000763" />
     <vertex x="7.94942856" y="-73.2083588" z="2.32139969" />
     <vertex x="7.94942856" y="-71.3293915" z="2.3214035" />
     <vertex x="7.88779831" y="-73.2083588" z="2.38302994" />
     <vertex x="7.88779831" y="-71.3293915" z="2.38302994" />
     <vertex x="7.81640244" y="-73.2083588" z="2.43302155" />
     <vertex x="7.81640244" y="-71.3293915" z="2.43302155" />
     <vertex x="7.73742294" y="-73.2083588" z="2.46985245" />
     <vertex x="7.73742294" y="-71.3293915" z="2.46985626" />
     <vertex x="7.6532402" y="-73.2083588" z="2.49241257" />
     <vertex x="7.6532402" y="-71.3293915" z="2.49241257" />
     <vertex x="7.56640244" y="-33.75" z="2.50002289" />
     <vertex x="7.6532402" y="-69.4504242" z="2.49241257" />
     <vertex x="7.6532402" y="-67.5714569" z="2.49241257" />
     <vertex x="7.73742294" y="-67.5714569" z="2.46985626" />
     <vertex x="7.73742294" y="-65.6924896" z="2.46985626" />
     <vertex x="7.81640244" y="-65.6924896" z="2.43302155" />
     <vertex x="7.81640244" y="-63.8135223" z="2.43302536" />
     <vertex x="7.88779831" y="-63.8135223" z="2.38303375" />
     <vertex x="7.88779831" y="-61.9345398" z="2.38303375" />
     <vertex x="7.94942856" y="-61.9345398" z="2.32140732" />
     <vertex x="7.94942856" y="-60.0555725" z="2.32140732" />
     <vertex x="7.99941635" y="-60.0555725" z="2.25001144" />
     <vertex x="7.99941635" y="-58.1766052" z="2.25001526" />
     <vertex x="8.03625107" y="-58.1766052" z="2.17102432" />
     <vertex x="8.03625107" y="-56.2976379" z="2.17102432" />
     <vertex x="8.05881882" y="-56.2976379" z="2.08683777" />
     <vertex x="8.05881882" y="-54.4186707" z="2.08683777" />
     <vertex x="8.06640244" y="-56.2976379" z="2.00001526" />
     <vertex x="8.06640244" y="-54.4186707" z="2.00001526" />
     <vertex x="8.05881882" y="-56.2976379" z="1.91318893" />
     <vertex x="8.05881882" y="-54.4186707" z="1.91318893" />
     <vertex x="8.03625107" y="-54.4186707" z="1.8290062" />
     <vertex x="8.03625107" y="-52.5396957" z="1.8290062" />
     <vertex x="7.99941635" y="-52.5396957" z="1.75001526" />
     <vertex x="7.99941635" y="-50.6607285" z="1.75001526" />
     <vertex x="7.94942856" y="-50.6607285" z="1.6786232" />
     <vertex x="7.94942856" y="-48.7817535" z="1.6786232" />
     <vertex x="7.88779831" y="-48.7817535" z="1.61699677" />
     <vertex x="7.88779831" y="-46.9027863" z="1.61699677" />
     <vertex x="7.81640244" y="-46.9027863" z="1.56700516" />
     <vertex x="7.81640244" y="-45.023819" z="1.56700516" />
     <vertex x="7.73742294" y="-45.023819" z="1.53017044" />
     <vertex x="7.73742294" y="-43.1448441" z="1.53017426" />
     <vertex x="7.6532402" y="-43.1448441" z="1.50761414" />
     <vertex x="7.6532402" y="-41.2658768" z="1.50761795" />
     <vertex x="7.6532402" y="-39.3869095" z="1.50761795" />
     <vertex x="7.6532402" y="-37.5079422" z="1.50761795" />
     <vertex x="7.73742294" y="-39.3869095" z="1.53017426" />
     <vertex x="7.73742294" y="-37.5079422" z="1.53017426" />
     <vertex x="7.81640244" y="-39.3869095" z="1.56700897" />
     <vertex x="7.81640244" y="-37.5079422" z="1.56700897" />
     <vertex x="7.88779831" y="-39.3869095" z="1.61699677" />
     <vertex x="7.88779831" y="-37.5079422" z="1.61700058" />
     <vertex x="7.94942856" y="-39.3869095" z="1.67862701" />
     <vertex x="7.94942856" y="-37.5079422" z="1.67862701" />
     <vertex x="7.99941635" y="-39.3869095" z="1.75001907" />
     <vertex x="7.99941635" y="-37.5079422" z="1.75002289" />
     <vertex x="8.03625107" y="-39.3869095" z="1.82901001" />
     <vertex x="8.03625107" y="-37.5079422" z="1.82901001" />
     <vertex x="8.05881882" y="-39.3869095" z="1.91319656" />
     <vertex x="8.05881882" y="-37.5079422" z="1.91319656" />
     <vertex x="8.06640244" y="-37.5079422" z="2.00002289" />
     <vertex x="8.06640244" y="-35.6289673" z="2.00002289" />
     <vertex x="8.05881882" y="-35.6289673" z="2.0868454" />
     <vertex x="8.05881882" y="-33.75" z="2.0868454" />
     <vertex x="8.03625107" y="-35.6289673" z="2.17103195" />
     <vertex x="8.03625107" y="-33.75" z="2.17103195" />
     <vertex x="7.99941635" y="-35.6289673" z="2.25002289" />
     <vertex x="7.99941635" y="-33.75" z="2.25002289" />
     <vertex x="7.94942856" y="-35.6289673" z="2.32141495" />
     <vertex x="7.94942856" y="-33.75" z="2.32141495" />
     <vertex x="7.88779831" y="-35.6289673" z="2.3830452" />
     <vertex x="7.88779831" y="-33.75" z="2.3830452" />
     <vertex x="7.81640244" y="-35.6289673" z="2.4330368" />
     <vertex x="7.81640244" y="-33.75" z="2.4330368" />
     <vertex x="7.73742294" y="-35.6289673" z="2.46986771" />
     <vertex x="7.73742294" y="-33.75" z="2.46986771" />
     <vertex x="7.6532402" y="-35.6289673" z="2.49242783" />
     <vertex x="7.6532402" y="-33.75" z="2.49242783" />
     <vertex x="7.73742294" y="-146.48819" z="2.46982574" />
     <vertex x="7.75774765" y="-148.058502" z="2.46191788" />
     <vertex x="7.81640244" y="-146.48819" z="2.43299103" />
     <vertex x="7.84418869" y="-148.144943" z="2.41571426" />
     <vertex x="7.88779831" y="-146.48819" z="2.38299942" />
     <vertex x="7.91996384" y="-148.220703" z="2.35353088" />
     <vertex x="7.94942856" y="-146.48819" z="2.32137299" />
     <vertex x="7.95290756" y="-148.253662" z="2.31717682" />
     <vertex x="7.9821434" y="-148.282883" z="2.27776337" />
     <vertex x="7.99941635" y="-146.48819" z="2.24997711" />
     <vertex x="8.00736618" y="-148.308121" z="2.23567581" />
     <vertex x="8.02834702" y="-148.329102" z="2.19131851" />
     <vertex x="8.03625107" y="-146.48819" z="2.17098999" />
     <vertex x="8.04488754" y="-148.345627" z="2.14511871" />
     <vertex x="8.05881882" y="-146.48819" z="2.08680344" />
     <vertex x="8.05680466" y="-148.357544" z="2.09752274" />
     <vertex x="8.06400681" y="-148.364746" z="2.04898834" />
     <vertex x="8.06640244" y="-146.48819" z="1.99997711" />
     <vertex x="8.06640244" y="-148.367157" z="1.99997711" />
     <vertex x="8.06400681" y="-148.364746" z="1.9509697" />
     <vertex x="8.05881882" y="-146.48819" z="1.9131546" />
     <vertex x="8.05680466" y="-148.357544" z="1.90243149" />
     <vertex x="8.04488754" y="-148.345627" z="1.85483551" />
     <vertex x="8.03625107" y="-146.48819" z="1.82896805" />
     <vertex x="8.02834702" y="-148.329102" z="1.80863571" />
     <vertex x="7.99941635" y="-146.48819" z="1.74997711" />
     <vertex x="8.00736618" y="-148.308121" z="1.76427841" />
     <vertex x="7.9821434" y="-148.282883" z="1.72219467" />
     <vertex x="7.94942856" y="-146.48819" z="1.67858505" />
     <vertex x="7.95290756" y="-148.253662" z="1.68278122" />
     <vertex x="7.91996384" y="-148.220703" z="1.64642334" />
     <vertex x="7.88779831" y="-146.48819" z="1.6169548" />
     <vertex x="7.84418869" y="-148.144943" z="1.58424377" />
     <vertex x="7.81640244" y="-146.48819" z="1.56696701" />
     <vertex x="7.75774765" y="-148.058502" z="1.53804016" />
     <vertex x="7.73742294" y="-146.48819" z="1.53013229" />
     <vertex x="7.66395187" y="-147.964706" z="1.50958633" />
     <vertex x="7.6532402" y="-146.48819" z="1.50757599" />
     <vertex x="7.6532402" y="-144.609222" z="1.50757599" />
     <vertex x="7.6532402" y="-142.73024" z="1.50757599" />
     <vertex x="7.73742294" y="-144.609222" z="1.53013229" />
     <vertex x="7.73742294" y="-142.73024" z="1.53013229" />
     <vertex x="7.81640244" y="-144.609222" z="1.56696701" />
     <vertex x="7.81640244" y="-142.73024" z="1.56696701" />
     <vertex x="7.88779831" y="-144.609222" z="1.61695862" />
     <vertex x="7.88779831" y="-142.73024" z="1.61695862" />
     <vertex x="7.94942856" y="-144.609222" z="1.67858505" />
     <vertex x="7.94942856" y="-142.73024" z="1.67858505" />
     <vertex x="7.99941635" y="-144.609222" z="1.74998093" />
     <vertex x="7.99941635" y="-142.73024" z="1.74998093" />
     <vertex x="8.03625107" y="-144.609222" z="1.82896805" />
     <vertex x="8.03625107" y="-142.73024" z="1.82897186" />
     <vertex x="8.05881882" y="-144.609222" z="1.9131546" />
     <vertex x="8.05881882" y="-142.73024" z="1.9131546" />
     <vertex x="8.06640244" y="-142.73024" z="1.99998093" />
     <vertex x="8.06640244" y="-140.851273" z="1.99998093" />
     <vertex x="8.05881882" y="-140.851273" z="2.08680344" />
     <vertex x="8.05881882" y="-138.972305" z="2.08680725" />
     <vertex x="8.03625107" y="-140.851273" z="2.17098999" />
     <vertex x="8.03625107" y="-138.972305" z="2.1709938" />
     <vertex x="7.99941635" y="-140.851273" z="2.24998093" />
     <vertex x="7.99941635" y="-138.972305" z="2.24998093" />
     <vertex x="7.94942856" y="-140.851273" z="2.3213768" />
     <vertex x="7.94942856" y="-138.972305" z="2.3213768" />
     <vertex x="7.88779831" y="-140.851273" z="2.38300323" />
     <vertex x="7.6532402" y="-90.1190948" z="1.50759888" />
     <vertex x="7.6532402" y="-91.9980621" z="1.50759506" />
     <vertex x="7.6532402" y="-93.8770294" z="1.50759506" />
     <vertex x="7.73742294" y="-93.8770294" z="1.53015137" />
     <vertex x="7.73742294" y="-95.7559967" z="1.53015137" />
     <vertex x="7.81640244" y="-95.7559967" z="1.56698608" />
     <vertex x="7.81640244" y="-97.634964" z="1.56698608" />
     <vertex x="7.88779831" y="-97.634964" z="1.61697769" />
     <vertex x="7.88779831" y="-99.5139465" z="1.61697388" />
     <vertex x="7.94942856" y="-99.5139465" z="1.67860413" />
     <vertex x="7.94942856" y="-101.392914" z="1.67860413" />
     <vertex x="7.99941635" y="-101.392914" z="1.74999619" />
     <vertex x="7.99941635" y="-103.271881" z="1.74999619" />
     <vertex x="8.03625107" y="-103.271881" z="1.82898712" />
     <vertex x="8.03625107" y="-105.150848" z="1.82898331" />
     <vertex x="8.05881882" y="-105.150848" z="1.91316986" />
     <vertex x="8.05881882" y="-107.029816" z="1.91316986" />
     <vertex x="8.06640244" y="-105.150848" z="1.99999619" />
     <vertex x="8.06640244" y="-107.029816" z="1.99999619" />
     <vertex x="8.05881882" y="-105.150848" z="2.0868187" />
     <vertex x="8.05881882" y="-107.029816" z="2.0868187" />
     <vertex x="8.03625107" y="-107.029816" z="2.17100525" />
     <vertex x="7.6532402" y="-35.6289673" z="1.50761795" />
     <vertex x="7.6532402" y="-33.75" z="1.50761795" />
     <vertex x="7.73742294" y="-35.6289673" z="1.53017426" />
     <vertex x="7.73742294" y="-33.75" z="1.53017807" />
     <vertex x="7.81640244" y="-35.6289673" z="1.56700897" />
     <vertex x="7.81640244" y="-33.75" z="1.56700897" />
     <vertex x="7.88779831" y="-35.6289673" z="1.61700058" />
     <vertex x="7.88779831" y="-33.75" z="1.61700058" />
     <vertex x="7.94942856" y="-35.6289673" z="1.67862701" />
     <vertex x="7.94942856" y="-33.75" z="1.67863083" />
     <vertex x="7.99941635" y="-35.6289673" z="1.75002289" />
     <vertex x="7.99941635" y="-33.75" z="1.75002289" />
     <vertex x="8.03625107" y="-35.6289673" z="1.82901382" />
     <vertex x="8.03625107" y="-33.75" z="1.82901382" />
     <vertex x="8.05881882" y="-35.6289673" z="1.91319656" />
     <vertex x="8.05881882" y="-33.75" z="1.91320038" />
     <vertex x="8.06640244" y="-33.75" z="2.00002289" />
     <vertex x="7.6532402" y="-90.1190948" z="2.49240494" />
     <vertex x="7.6532402" y="-88.2401276" z="2.49240494" />
     <vertex x="7.6532402" y="-86.3611603" z="2.49240494" />
     <vertex x="7.73742294" y="-86.3611603" z="2.46984863" />
     <vertex x="7.73742294" y="-84.4821777" z="2.46984863" />
     <vertex x="7.81640244" y="-84.4821777" z="2.43301773" />
     <vertex x="7.81640244" y="-82.6032104" z="2.43301773" />
     <vertex x="7.88779831" y="-82.6032104" z="2.38302612" />
     <vertex x="7.88779831" y="-80.7242432" z="2.38302612" />
     <vertex x="7.94942856" y="-80.7242432" z="2.32139969" />
     <vertex x="7.94942856" y="-78.8452759" z="2.32139969" />
     <vertex x="7.99941635" y="-78.8452759" z="2.25000381" />
     <vertex x="7.99941635" y="-76.9663086" z="2.25000763" />
     <vertex x="8.03625107" y="-76.9663086" z="2.17101669" />
     <vertex x="8.03625107" y="-75.0873413" z="2.17101669" />
     <vertex x="8.05881882" y="-75.0873413" z="2.08683014" />
     <vertex x="7.73742294" y="-144.609222" z="2.46982574" />
     <vertex x="7.81640244" y="-144.609222" z="2.43299103" />
     <vertex x="7.88779831" y="-144.609222" z="2.38300323" />
     <vertex x="7.94942856" y="-144.609222" z="2.32137299" />
     <vertex x="7.99941635" y="-144.609222" z="2.24998093" />
     <vertex x="8.03625107" y="-144.609222" z="2.17098999" />
     <vertex x="8.05881882" y="-144.609222" z="2.08680344" />
     <vertex x="7.6532402" y="-140.851273" z="2.49238586" />
     <vertex x="7.6532402" y="-138.972305" z="2.49238586" />
     <vertex x="7.6532402" y="-137.093338" z="2.49238586" />
     <vertex x="7.73742294" y="-137.093338" z="2.46982956" />
     <vertex x="7.73742294" y="-135.214371" z="2.46982956" />
     <vertex x="7.81640244" y="-135.214371" z="2.43299484" />
     <vertex x="7.81640244" y="-133.335403" z="2.43299484" />
     <vertex x="7.88779831" y="-133.335403" z="2.38300705" />
     <vertex x="7.88779831" y="-131.456421" z="2.38300705" />
     <vertex x="7.94942856" y="-131.456421" z="2.3213768" />
     <vertex x="7.94942856" y="-129.577454" z="2.32138062" />
     <vertex x="7.99941635" y="-129.577454" z="2.24998474" />
     <vertex x="7.99941635" y="-127.698486" z="2.24998474" />
     <vertex x="8.03625107" y="-127.698486" z="2.17099762" />
     <vertex x="8.03625107" y="-125.819519" z="2.17099762" />
     <vertex x="8.05881882" y="-125.819519" z="2.08681107" />
     <vertex x="8.05881882" y="-123.940552" z="2.08681107" />
     <vertex x="8.06640244" y="-125.819519" z="1.99998856" />
     <vertex x="8.06640244" y="-123.940552" z="1.99998856" />
     <vertex x="8.05881882" y="-125.819519" z="1.91316223" />
     <vertex x="8.05881882" y="-123.940552" z="1.91316223" />
     <vertex x="8.03625107" y="-123.940552" z="1.82897949" />
     <vertex x="8.03625107" y="-122.061584" z="1.82897949" />
     <vertex x="7.99941635" y="-122.061584" z="1.74998856" />
     <vertex x="7.99941635" y="-120.182602" z="1.74998856" />
     <vertex x="7.94942856" y="-120.182602" z="1.6785965" />
     <vertex x="7.94942856" y="-118.303635" z="1.6785965" />
     <vertex x="7.88779831" y="-118.303635" z="1.61696625" />
     <vertex x="7.88779831" y="-116.424667" z="1.61697006" />
     <vertex x="7.81640244" y="-116.424667" z="1.56697845" />
     <vertex x="7.73742294" y="-138.972305" z="2.46982956" />
     <vertex x="7.6532402" y="-135.214371" z="2.49238586" />
     <vertex x="7.6532402" y="-133.335403" z="2.49238968" />
     <vertex x="7.6532402" y="-131.456421" z="2.49238968" />
     <vertex x="7.73742294" y="-131.456421" z="2.46982956" />
     <vertex x="7.73742294" y="-129.577454" z="2.46983337" />
     <vertex x="7.81640244" y="-129.577454" z="2.43299866" />
     <vertex x="7.81640244" y="-127.698486" z="2.43299866" />
     <vertex x="7.88779831" y="-127.698486" z="2.38300705" />
     <vertex x="7.88779831" y="-125.819519" z="2.38301086" />
     <vertex x="7.94942856" y="-125.819519" z="2.32138062" />
     <vertex x="7.94942856" y="-123.940552" z="2.32138062" />
     <vertex x="7.99941635" y="-123.940552" z="2.24998856" />
     <vertex x="7.99941635" y="-122.061584" z="2.24998856" />
     <vertex x="8.03625107" y="-122.061584" z="2.17099762" />
     <vertex x="8.03625107" y="-120.182602" z="2.17099762" />
     <vertex x="8.05881882" y="-120.182602" z="2.08681488" />
     <vertex x="8.05881882" y="-118.303635" z="2.08681488" />
     <vertex x="8.06640244" y="-120.182602" z="1.99998856" />
     <vertex x="8.06640244" y="-118.303635" z="1.99998856" />
     <vertex x="8.05881882" y="-120.182602" z="1.91316605" />
     <vertex x="8.05881882" y="-118.303635" z="1.91316605" />
     <vertex x="8.03625107" y="-118.303635" z="1.82897949" />
     <vertex x="8.03625107" y="-116.424667" z="1.82897949" />
     <vertex x="7.99941635" y="-116.424667" z="1.74999237" />
     <vertex x="7.73742294" y="-133.335403" z="2.46982956" />
     <vertex x="7.6532402" y="-129.577454" z="2.49238968" />
     <vertex x="7.6532402" y="-127.698486" z="2.49238968" />
     <vertex x="7.6532402" y="-125.819519" z="2.49238968" />
     <vertex x="7.73742294" y="-125.819519" z="2.46983337" />
     <vertex x="7.73742294" y="-123.940552" z="2.46983337" />
     <vertex x="7.81640244" y="-123.940552" z="2.43299866" />
     <vertex x="7.81640244" y="-122.061584" z="2.43300247" />
     <vertex x="7.88779831" y="-122.061584" z="2.38301086" />
     <vertex x="7.88779831" y="-120.182602" z="2.38301086" />
     <vertex x="7.94942856" y="-120.182602" z="2.32138443" />
     <vertex x="7.94942856" y="-118.303635" z="2.32138443" />
     <vertex x="7.99941635" y="-118.303635" z="2.24998856" />
     <vertex x="7.99941635" y="-116.424667" z="2.24999237" />
     <vertex x="8.03625107" y="-116.424667" z="2.17100143" />
     <vertex x="8.03625107" y="-114.5457" z="2.17100143" />
     <vertex x="8.05881882" y="-114.5457" z="2.08681488" />
     <vertex x="8.05881882" y="-112.666733" z="2.08681488" />
     <vertex x="8.06640244" y="-114.5457" z="1.99999237" />
     <vertex x="7.73742294" y="-127.698486" z="2.46983337" />
     <vertex x="7.6532402" y="-123.940552" z="2.49239349" />
     <vertex x="7.6532402" y="-122.061584" z="2.49239349" />
     <vertex x="7.6532402" y="-120.182602" z="2.49239349" />
     <vertex x="7.73742294" y="-120.182602" z="2.46983719" />
     <vertex x="7.73742294" y="-118.303635" z="2.46983719" />
     <vertex x="7.81640244" y="-118.303635" z="2.43300247" />
     <vertex x="7.81640244" y="-116.424667" z="2.43300247" />
     <vertex x="7.88779831" y="-116.424667" z="2.38301468" />
     <vertex x="7.88779831" y="-114.5457" z="2.38301468" />
     <vertex x="7.94942856" y="-114.5457" z="2.32138443" />
     <vertex x="7.94942856" y="-112.666733" z="2.32138443" />
     <vertex x="7.99941635" y="-112.666733" z="2.24999237" />
     <vertex x="7.73742294" y="-122.061584" z="2.46983337" />
     <vertex x="7.6532402" y="-118.303635" z="2.49239349" />
     <vertex x="7.6532402" y="-116.424667" z="2.49239349" />
     <vertex x="7.6532402" y="-114.5457" z="2.49239349" />
     <vertex x="7.73742294" y="-114.5457" z="2.46983719" />
     <vertex x="7.73742294" y="-112.666733" z="2.46983719" />
     <vertex x="7.81640244" y="-112.666733" z="2.43300629" />
     <vertex x="7.73742294" y="-116.424667" z="2.46983719" />
     <vertex x="7.6532402" y="-112.666733" z="2.49239731" />
     <vertex x="7.73742294" y="-107.029816" z="2.469841" />
     <vertex x="7.81640244" y="-107.029816" z="2.43300629" />
     <vertex x="7.88779831" y="-107.029816" z="2.38301468" />
     <vertex x="7.94942856" y="-107.029816" z="2.32138824" />
     <vertex x="7.99941635" y="-107.029816" z="2.24999619" />
     <vertex x="7.6532402" y="-103.271881" z="2.49240112" />
     <vertex x="7.6532402" y="-101.392914" z="2.49240112" />
     <vertex x="7.6532402" y="-99.5139465" z="2.49240112" />
     <vertex x="7.73742294" y="-99.5139465" z="2.46984482" />
     <vertex x="7.73742294" y="-97.634964" z="2.46984482" />
     <vertex x="7.81640244" y="-97.634964" z="2.4330101" />
     <vertex x="7.81640244" y="-95.7559967" z="2.4330101" />
     <vertex x="7.88779831" y="-95.7559967" z="2.38302231" />
     <vertex x="7.88779831" y="-93.8770294" z="2.38302231" />
     <vertex x="7.94942856" y="-93.8770294" z="2.32139206" />
     <vertex x="7.94942856" y="-91.9980621" z="2.32139587" />
     <vertex x="7.99941635" y="-91.9980621" z="2.25" />
     <vertex x="7.99941635" y="-90.1190948" z="2.25" />
     <vertex x="8.03625107" y="-90.1190948" z="2.17101288" />
     <vertex x="8.03625107" y="-88.2401276" z="2.17101288" />
     <vertex x="8.05881882" y="-88.2401276" z="2.08682632" />
     <vertex x="8.05881882" y="-86.3611603" z="2.08682632" />
     <vertex x="8.06640244" y="-88.2401276" z="2" />
     <vertex x="8.06640244" y="-86.3611603" z="2.00000381" />
     <vertex x="8.05881882" y="-88.2401276" z="1.91317749" />
     <vertex x="8.05881882" y="-86.3611603" z="1.91317749" />
     <vertex x="8.03625107" y="-86.361145" z="1.82899094" />
     <vertex x="8.03625107" y="-84.4821777" z="1.82899475" />
     <vertex x="7.99941635" y="-84.4821777" z="1.75000381" />
     <vertex x="7.99941635" y="-82.6032104" z="1.75000381" />
     <vertex x="7.94942856" y="-82.6032104" z="1.67861176" />
     <vertex x="7.94942856" y="-80.7242432" z="1.67861176" />
     <vertex x="7.88779831" y="-80.7242432" z="1.61698151" />
     <vertex x="7.88779831" y="-78.8452759" z="1.61698151" />
     <vertex x="7.81640244" y="-78.8452759" z="1.56699371" />
     <vertex x="7.73742294" y="-101.392914" z="2.469841" />
     <vertex x="7.6532402" y="-97.634964" z="2.49240112" />
     <vertex x="7.6532402" y="-95.7559967" z="2.49240112" />
     <vertex x="7.6532402" y="-93.8770294" z="2.49240494" />
     <vertex x="7.73742294" y="-93.8770294" z="2.46984482" />
     <vertex x="7.73742294" y="-91.9980621" z="2.46984482" />
     <vertex x="7.81640244" y="-91.9980621" z="2.43301392" />
     <vertex x="7.81640244" y="-90.1190948" z="2.43301392" />
     <vertex x="7.88779831" y="-90.1190948" z="2.38302231" />
     <vertex x="7.88779831" y="-88.2401276" z="2.38302231" />
     <vertex x="7.94942856" y="-88.2401276" z="2.32139587" />
     <vertex x="7.94942856" y="-86.3611603" z="2.32139587" />
     <vertex x="7.99941635" y="-86.3611603" z="2.25000381" />
     <vertex x="7.99941635" y="-84.4821777" z="2.25000381" />
     <vertex x="8.03625107" y="-84.4821777" z="2.17101288" />
     <vertex x="8.03625107" y="-82.6032104" z="2.17101288" />
     <vertex x="8.05881882" y="-82.6032104" z="2.08682632" />
     <vertex x="8.05881882" y="-80.7242432" z="2.08683014" />
     <vertex x="8.06640244" y="-82.6032104" z="2.00000381" />
     <vertex x="8.06640244" y="-80.7242432" z="2.00000381" />
     <vertex x="8.05881882" y="-82.6032104" z="1.9131813" />
     <vertex x="8.05881882" y="-80.7242432" z="1.9131813" />
     <vertex x="8.03625107" y="-80.7242432" z="1.82899475" />
     <vertex x="8.03625107" y="-78.8452759" z="1.82899475" />
     <vertex x="7.99941635" y="-78.8452759" z="1.75000381" />
     <vertex x="7.73742294" y="-95.7559967" z="2.46984482" />
     <vertex x="7.6532402" y="-91.9980621" z="2.49240494" />
     <vertex x="7.73742294" y="-90.1190948" z="2.46984863" />
     <vertex x="7.73742294" y="-88.2401276" z="2.46984863" />
     <vertex x="7.81640244" y="-88.2401276" z="2.43301392" />
     <vertex x="7.6532402" y="-84.4821777" z="2.49240875" />
     <vertex x="7.6532402" y="-82.6032104" z="2.49240875" />
     <vertex x="7.6532402" y="-80.7242432" z="2.49240875" />
     <vertex x="7.73742294" y="-80.7242432" z="2.46985245" />
     <vertex x="7.73742294" y="-78.8452759" z="2.46985245" />
     <vertex x="7.81640244" y="-78.8452759" z="2.43301773" />
     <vertex x="7.81640244" y="-76.9663086" z="2.43301773" />
     <vertex x="7.88779831" y="-76.9663086" z="2.38302994" />
     <vertex x="7.88779831" y="-75.0873413" z="2.38302994" />
     <vertex x="7.94942856" y="-75.0873413" z="2.32139969" />
     <vertex x="7.73742294" y="-82.6032104" z="2.46984863" />
     <vertex x="7.6532402" y="-78.8452759" z="2.49240875" />
     <vertex x="7.6532402" y="-76.9663086" z="2.49240875" />
     <vertex x="7.6532402" y="-75.0873413" z="2.49241257" />
     <vertex x="7.73742294" y="-75.0873413" z="2.46985245" />
     <vertex x="7.73742294" y="-76.9663086" z="2.46985245" />
     <vertex x="7.73742294" y="-69.4504242" z="2.46985626" />
     <vertex x="7.81640244" y="-69.4504242" z="2.43302155" />
     <vertex x="7.88779831" y="-69.4504242" z="2.38302994" />
     <vertex x="7.94942856" y="-69.4504242" z="2.3214035" />
     <vertex x="7.99941635" y="-69.4504242" z="2.25000763" />
     <vertex x="8.03625107" y="-69.4504242" z="2.17102051" />
     <vertex x="8.05881882" y="-69.4504242" z="2.08683395" />
     <vertex x="8.06640244" y="-71.3293915" z="2.00000763" />
     <vertex x="8.05881882" y="-73.2083588" z="1.91318512" />
     <vertex x="8.03625107" y="-73.2083588" z="1.82899857" />
     <vertex x="7.99941635" y="-73.2083588" z="1.75000763" />
     <vertex x="7.94942856" y="-73.2083588" z="1.67861557" />
     <vertex x="7.88779831" y="-73.2083588" z="1.61698532" />
     <vertex x="7.81640244" y="-73.2083588" z="1.56699371" />
     <vertex x="7.73742294" y="-73.2083588" z="1.53016281" />
     <vertex x="7.6532402" y="-73.2083588" z="1.50760269" />
     <vertex x="7.6532402" y="-65.6924896" z="2.49241257" />
     <vertex x="7.6532402" y="-63.8135223" z="2.49241638" />
     <vertex x="7.6532402" y="-61.9345398" z="2.49241638" />
     <vertex x="7.73742294" y="-61.9345398" z="2.46986008" />
     <vertex x="7.73742294" y="-60.0555725" z="2.46986008" />
     <vertex x="7.81640244" y="-60.0555725" z="2.43302536" />
     <vertex x="7.81640244" y="-58.1766052" z="2.43302536" />
     <vertex x="7.88779831" y="-58.1766052" z="2.38303757" />
     <vertex x="7.88779831" y="-56.2976379" z="2.38303757" />
     <vertex x="7.94942856" y="-56.2976379" z="2.32140732" />
     <vertex x="7.94942856" y="-54.4186707" z="2.32140732" />
     <vertex x="7.99941635" y="-54.4186707" z="2.25001526" />
     <vertex x="7.99941635" y="-52.5396957" z="2.25001526" />
     <vertex x="8.03625107" y="-52.5396957" z="2.17102432" />
     <vertex x="8.03625107" y="-50.6607285" z="2.17102814" />
     <vertex x="8.05881882" y="-50.6607285" z="2.08684158" />
     <vertex x="8.05881882" y="-48.7817535" z="2.08684158" />
     <vertex x="8.06640244" y="-50.6607285" z="2.00001526" />
     <vertex x="8.06640244" y="-48.7817535" z="2.00001526" />
     <vertex x="8.05881882" y="-50.6607285" z="1.91319275" />
     <vertex x="8.05881882" y="-48.7817535" z="1.91319275" />
     <vertex x="8.03625107" y="-48.7817535" z="1.8290062" />
     <vertex x="8.03625107" y="-46.9027863" z="1.8290062" />
     <vertex x="7.99941635" y="-46.9027863" z="1.75001907" />
     <vertex x="7.99941635" y="-45.023819" z="1.75001907" />
     <vertex x="7.94942856" y="-45.023819" z="1.6786232" />
     <vertex x="7.94942856" y="-43.1448517" z="1.67862701" />
     <vertex x="7.88779831" y="-43.1448441" z="1.61699677" />
     <vertex x="7.88779831" y="-41.2658768" z="1.61699677" />
     <vertex x="7.81640244" y="-41.2658768" z="1.56700897" />
     <vertex x="7.73742294" y="-63.8135223" z="2.46985626" />
     <vertex x="7.6532402" y="-60.0555725" z="2.49241638" />
     <vertex x="7.6532402" y="-58.1766052" z="2.49241638" />
     <vertex x="7.6532402" y="-56.2976379" z="2.49241638" />
     <vertex x="7.73742294" y="-56.2976379" z="2.46986008" />
     <vertex x="7.73742294" y="-54.4186707" z="2.46986008" />
     <vertex x="7.81640244" y="-54.4186707" z="2.43302917" />
     <vertex x="7.81640244" y="-52.5396957" z="2.43302917" />
     <vertex x="7.88779831" y="-52.5396957" z="2.38303757" />
     <vertex x="7.88779831" y="-50.6607285" z="2.38303757" />
     <vertex x="7.94942856" y="-50.6607285" z="2.32141113" />
     <vertex x="7.94942856" y="-48.7817612" z="2.32141113" />
     <vertex x="7.99941635" y="-48.7817612" z="2.25001526" />
     <vertex x="7.99941635" y="-46.9027863" z="2.25001907" />
     <vertex x="8.03625107" y="-46.9027863" z="2.17102814" />
     <vertex x="8.03625107" y="-45.023819" z="2.17102814" />
     <vertex x="8.05881882" y="-45.023819" z="2.08684158" />
     <vertex x="8.05881882" y="-43.1448517" z="2.08684158" />
     <vertex x="8.06640244" y="-45.023819" z="2.00001907" />
     <vertex x="8.06640244" y="-43.1448517" z="2.00001907" />
     <vertex x="8.05881882" y="-45.023819" z="1.91319275" />
     <vertex x="8.05881882" y="-43.1448517" z="1.91319656" />
     <vertex x="8.03625107" y="-43.1448517" z="1.82901001" />
     <vertex x="8.03625107" y="-41.2658768" z="1.82901001" />
     <vertex x="7.99941635" y="-41.2658768" z="1.75001907" />
     <vertex x="7.73742294" y="-58.1766052" z="2.46986008" />
     <vertex x="7.6532402" y="-54.4186707" z="2.4924202" />
     <vertex x="7.6532402" y="-52.5396957" z="2.4924202" />
     <vertex x="7.6532402" y="-50.6607285" z="2.4924202" />
     <vertex x="7.73742294" y="-50.6607285" z="2.46986389" />
     <vertex x="7.73742294" y="-48.7817612" z="2.46986389" />
     <vertex x="7.81640244" y="-48.7817612" z="2.43302917" />
     <vertex x="7.81640244" y="-46.9027863" z="2.43302917" />
     <vertex x="7.88779831" y="-46.9027863" z="2.38304138" />
     <vertex x="7.88779831" y="-45.023819" z="2.38304138" />
     <vertex x="7.94942856" y="-45.023819" z="2.32141113" />
     <vertex x="7.94942856" y="-43.1448517" z="2.32141495" />
     <vertex x="7.99941635" y="-43.1448517" z="2.25001907" />
     <vertex x="7.99941635" y="-41.2658768" z="2.25001907" />
     <vertex x="8.03625107" y="-41.2658768" z="2.17103195" />
     <vertex x="8.03625107" y="-39.3869095" z="2.17103195" />
     <vertex x="8.05881882" y="-39.3869095" z="2.0868454" />
     <vertex x="8.05881882" y="-37.5079422" z="2.0868454" />
     <vertex x="8.06640244" y="-39.3869095" z="2.00001907" />
     <vertex x="7.73742294" y="-52.5396957" z="2.46986008" />
     <vertex x="7.6532402" y="-48.7817612" z="2.4924202" />
     <vertex x="7.6532402" y="-46.9027863" z="2.4924202" />
     <vertex x="7.6532402" y="-45.023819" z="2.49242401" />
     <vertex x="7.73742294" y="-45.023819" z="2.46986389" />
     <vertex x="7.73742294" y="-43.1448517" z="2.46986389" />
     <vertex x="7.81640244" y="-43.1448517" z="2.43303299" />
     <vertex x="7.81640244" y="-41.2658768" z="2.43303299" />
     <vertex x="7.88779831" y="-41.2658768" z="2.38304138" />
     <vertex x="7.88779831" y="-39.3869095" z="2.38304138" />
     <vertex x="7.94942856" y="-39.3869095" z="2.32141495" />
     <vertex x="7.94942856" y="-37.5079422" z="2.32141495" />
     <vertex x="7.99941635" y="-37.5079422" z="2.25002289" />
     <vertex x="7.73742294" y="-46.9027863" z="2.46986389" />
     <vertex x="7.6532402" y="-43.1448517" z="2.49242401" />
     <vertex x="7.6532402" y="-41.2658768" z="2.49242401" />
     <vertex x="7.6532402" y="-39.3869095" z="2.49242401" />
     <vertex x="7.73742294" y="-39.3869095" z="2.46986771" />
     <vertex x="7.73742294" y="-37.5079422" z="2.46986771" />
     <vertex x="7.81640244" y="-37.5079422" z="2.43303299" />
     <vertex x="7.73742294" y="-41.2658768" z="2.46986771" />
     <vertex x="7.6532402" y="-37.5079422" z="2.49242401" />
     <vertex x="7.81640244" y="-142.73024" z="2.43299484" />
     <vertex x="7.81640244" y="-137.093338" z="2.43299484" />
     <vertex x="7.81640244" y="-131.456421" z="2.43299866" />
     <vertex x="7.81640244" y="-125.819519" z="2.43299866" />
     <vertex x="7.81640244" y="-120.182602" z="2.43300247" />
     <vertex x="7.81640244" y="-114.5457" z="2.43300247" />
     <vertex x="7.81640244" y="-105.150848" z="2.43300629" />
     <vertex x="7.88779831" y="-103.271881" z="2.38301849" />
     <vertex x="7.94942856" y="-101.392914" z="2.32139206" />
     <vertex x="7.99941635" y="-99.5139465" z="2.24999619" />
     <vertex x="8.03625107" y="-97.634964" z="2.17100906" />
     <vertex x="8.05881882" y="-95.7559967" z="2.08682251" />
     <vertex x="8.06640244" y="-95.7559967" z="2" />
     <vertex x="8.05881882" y="-95.7559967" z="1.91317368" />
     <vertex x="8.03625107" y="-93.8770294" z="1.82899094" />
     <vertex x="7.99941635" y="-91.9980621" z="1.75" />
     <vertex x="7.94942856" y="-90.1190948" z="1.67860794" />
     <vertex x="7.88779831" y="-88.2401276" z="1.61697769" />
     <vertex x="7.81640244" y="-86.361145" z="1.5669899" />
     <vertex x="7.73742294" y="-84.4821777" z="1.53015518" />
     <vertex x="7.6532402" y="-82.6032104" z="1.50759888" />
     <vertex x="7.81640244" y="-99.5139465" z="2.4330101" />
     <vertex x="7.81640244" y="-93.8770294" z="2.43301392" />
     <vertex x="7.81640244" y="-86.3611603" z="2.43301392" />
     <vertex x="7.88779831" y="-84.4821777" z="2.38302612" />
     <vertex x="7.94942856" y="-82.6032104" z="2.32139587" />
     <vertex x="7.99941635" y="-80.7242432" z="2.25000381" />
     <vertex x="8.03625107" y="-78.8452759" z="2.17101669" />
     <vertex x="8.05881882" y="-76.9663086" z="2.08683014" />
     <vertex x="8.06640244" y="-76.9663086" z="2.00000763" />
     <vertex x="7.81640244" y="-80.7242432" z="2.43301773" />
     <vertex x="7.81640244" y="-75.0873413" z="2.43301773" />
     <vertex x="7.81640244" y="-67.5714569" z="2.43302155" />
     <vertex x="7.88779831" y="-65.6924896" z="2.38303375" />
     <vertex x="7.94942856" y="-63.8135223" z="2.3214035" />
     <vertex x="7.99941635" y="-61.9345398" z="2.25001144" />
     <vertex x="8.03625107" y="-60.0555725" z="2.17102432" />
     <vertex x="8.05881882" y="-58.1766052" z="2.08683777" />
     <vertex x="8.06640244" y="-58.1766052" z="2.00001526" />
     <vertex x="8.05881882" y="-58.1766052" z="1.91318893" />
     <vertex x="8.03625107" y="-56.2976379" z="1.82900238" />
     <vertex x="7.99941635" y="-54.4186707" z="1.75001526" />
     <vertex x="7.94942856" y="-52.5396957" z="1.6786232" />
     <vertex x="7.88779831" y="-50.6607285" z="1.61699295" />
     <vertex x="7.81640244" y="-48.7817535" z="1.56700516" />
     <vertex x="7.73742294" y="-46.9027863" z="1.53017044" />
     <vertex x="7.6532402" y="-45.023819" z="1.50761414" />
     <vertex x="7.81640244" y="-61.9345398" z="2.43302536" />
     <vertex x="7.81640244" y="-56.2976379" z="2.43302536" />
     <vertex x="7.81640244" y="-50.6607285" z="2.43302917" />
     <vertex x="7.81640244" y="-45.023819" z="2.43303299" />
     <vertex x="7.81640244" y="-39.3869095" z="2.43303299" />
     <vertex x="7.88779831" y="-142.73024" z="2.38300323" />
     <vertex x="7.94942856" y="-142.73024" z="2.32137299" />
     <vertex x="7.99941635" y="-142.73024" z="2.24998093" />
     <vertex x="8.03625107" y="-142.73024" z="2.17098999" />
     <vertex x="8.05881882" y="-142.73024" z="2.08680344" />
     <vertex x="8.06640244" y="-144.609222" z="1.99998093" />
     <vertex x="7.88779831" y="-135.214371" z="2.38300705" />
     <vertex x="7.88779831" y="-129.577454" z="2.38300705" />
     <vertex x="7.88779831" y="-123.940552" z="2.38301086" />
     <vertex x="7.88779831" y="-118.303635" z="2.38301086" />
     <vertex x="7.88779831" y="-112.666733" z="2.38301468" />
     <vertex x="7.88779831" y="-105.150848" z="2.38301849" />
     <vertex x="7.94942856" y="-105.150848" z="2.32138824" />
     <vertex x="7.99941635" y="-105.150848" z="2.24999619" />
     <vertex x="8.03625107" y="-105.150848" z="2.17100525" />
     <vertex x="7.88779831" y="-97.634964" z="2.38301849" />
     <vertex x="7.88779831" y="-91.9980621" z="2.38302231" />
     <vertex x="7.88779831" y="-86.3611603" z="2.38302612" />
     <vertex x="7.88779831" y="-78.8452759" z="2.38302612" />
     <vertex x="7.88779831" y="-67.5714569" z="2.38303375" />
     <vertex x="7.94942856" y="-67.5714569" z="2.3214035" />
     <vertex x="7.99941635" y="-67.5714569" z="2.25001144" />
     <vertex x="8.03625107" y="-67.5714569" z="2.17102051" />
     <vertex x="8.05881882" y="-67.5714569" z="2.08683395" />
     <vertex x="8.06640244" y="-69.4504242" z="2.00000763" />
     <vertex x="8.05881882" y="-71.3293915" z="1.91318512" />
     <vertex x="8.03625107" y="-71.3293915" z="1.82899857" />
     <vertex x="7.99941635" y="-71.3293915" z="1.75000763" />
     <vertex x="7.94942856" y="-71.3293915" z="1.67861557" />
     <vertex x="7.88779831" y="-71.3293915" z="1.61698532" />
     <vertex x="7.81640244" y="-71.3293915" z="1.56699371" />
     <vertex x="7.73742294" y="-71.3293915" z="1.53016281" />
     <vertex x="7.6532402" y="-71.3293915" z="1.50760269" />
     <vertex x="7.88779831" y="-60.0555725" z="2.38303375" />
     <vertex x="7.88779831" y="-54.4186707" z="2.38303757" />
     <vertex x="7.88779831" y="-48.7817612" z="2.38303757" />
     <vertex x="7.88779831" y="-43.1448517" z="2.38304138" />
     <vertex x="7.88779831" y="-37.5079422" z="2.3830452" />
     <vertex x="7.94942856" y="-133.335403" z="2.3213768" />
     <vertex x="7.94942856" y="-127.698486" z="2.32138062" />
     <vertex x="7.94942856" y="-122.061584" z="2.32138062" />
     <vertex x="7.94942856" y="-116.424667" z="2.32138443" />
     <vertex x="7.94942856" y="-103.271881" z="2.32138824" />
     <vertex x="7.99941635" y="-101.392914" z="2.24999619" />
     <vertex x="8.03625107" y="-99.5139465" z="2.17100906" />
     <vertex x="8.05881882" y="-97.634964" z="2.08682251" />
     <vertex x="8.06640244" y="-97.634964" z="1.99999619" />
     <vertex x="8.05881882" y="-97.634964" z="1.91317368" />
     <vertex x="8.03625107" y="-95.7559967" z="1.82898712" />
     <vertex x="7.99941635" y="-93.8770294" z="1.75" />
     <vertex x="7.94942856" y="-91.9980621" z="1.67860794" />
     <vertex x="7.88779831" y="-90.1190948" z="1.61697769" />
     <vertex x="7.81640244" y="-88.2401276" z="1.5669899" />
     <vertex x="7.73742294" y="-86.361145" z="1.53015518" />
     <vertex x="7.6532402" y="-84.4821777" z="1.50759888" />
     <vertex x="7.94942856" y="-95.7559967" z="2.32139206" />
     <vertex x="7.94942856" y="-90.1190948" z="2.32139587" />
     <vertex x="7.94942856" y="-84.4821777" z="2.32139587" />
     <vertex x="7.99941635" y="-82.6032104" z="2.25000381" />
     <vertex x="8.03625107" y="-80.7242432" z="2.17101288" />
     <vertex x="8.05881882" y="-78.8452759" z="2.08683014" />
     <vertex x="8.06640244" y="-78.8452759" z="2.00000381" />
     <vertex x="8.05881882" y="-78.8452759" z="1.9131813" />
     <vertex x="7.94942856" y="-76.9663086" z="2.32139969" />
     <vertex x="7.94942856" y="-65.6924896" z="2.3214035" />
     <vertex x="7.99941635" y="-63.8135223" z="2.25001144" />
     <vertex x="8.03625107" y="-61.9345398" z="2.17102051" />
     <vertex x="8.05881882" y="-60.0555725" z="2.08683777" />
     <vertex x="8.06640244" y="-60.0555725" z="2.00001144" />
     <vertex x="8.05881882" y="-60.0555725" z="1.91318893" />
     <vertex x="8.03625107" y="-58.1766052" z="1.82900238" />
     <vertex x="7.99941635" y="-56.2976379" z="1.75001526" />
     <vertex x="7.94942856" y="-54.4186707" z="1.67861938" />
     <vertex x="7.88779831" y="-52.5396957" z="1.61699295" />
     <vertex x="7.81640244" y="-50.6607285" z="1.56700516" />
     <vertex x="7.73742294" y="-48.7817535" z="1.53017044" />
     <vertex x="7.6532402" y="-46.9027863" z="1.50761414" />
     <vertex x="7.94942856" y="-58.1766052" z="2.32140732" />
     <vertex x="7.94942856" y="-52.5396957" z="2.32141113" />
     <vertex x="7.94942856" y="-46.9027863" z="2.32141113" />
     <vertex x="7.94942856" y="-41.2658768" z="2.32141495" />
     <vertex x="7.99941635" y="-137.093338" z="2.24998093" />
     <vertex x="8.03625107" y="-137.093338" z="2.1709938" />
     <vertex x="8.05881882" y="-137.093338" z="2.08680725" />
     <vertex x="8.06640244" y="-138.972305" z="1.99998093" />
     <vertex x="8.05881882" y="-140.851273" z="1.91315842" />
     <vertex x="8.03625107" y="-140.851273" z="1.82897186" />
     <vertex x="7.99941635" y="-140.851273" z="1.74998093" />
     <vertex x="7.94942856" y="-140.851273" z="1.67858887" />
     <vertex x="7.88779831" y="-140.851273" z="1.61695862" />
     <vertex x="7.81640244" y="-140.851273" z="1.56696701" />
     <vertex x="7.73742294" y="-140.851273" z="1.53013611" />
     <vertex x="7.6532402" y="-140.851273" z="1.50757599" />
     <vertex x="7.99941635" y="-131.456421" z="2.24998474" />
     <vertex x="7.99941635" y="-125.819519" z="2.24998856" />
     <vertex x="7.99941635" y="-120.182602" z="2.24998856" />
     <vertex x="7.99941635" y="-114.5457" z="2.24999237" />
     <vertex x="7.99941635" y="-103.271881" z="2.24999619" />
     <vertex x="8.03625107" y="-103.271881" z="2.17100525" />
     <vertex x="8.05881882" y="-103.271881" z="2.0868187" />
     <vertex x="7.99941635" y="-93.8770294" z="2.25" />
     <vertex x="7.99941635" y="-88.2401276" z="2.25" />
     <vertex x="7.99941635" y="-75.0873413" z="2.25000763" />
     <vertex x="7.99941635" y="-65.6924896" z="2.25001144" />
     <vertex x="8.03625107" y="-65.6924896" z="2.17102051" />
     <vertex x="8.05881882" y="-65.6924896" z="2.08683395" />
     <vertex x="8.06640244" y="-67.5714569" z="2.00001144" />
     <vertex x="8.05881882" y="-69.4504242" z="1.91318512" />
     <vertex x="8.03625107" y="-69.4504242" z="1.82899857" />
     <vertex x="7.99941635" y="-69.4504242" z="1.75000763" />
     <vertex x="7.94942856" y="-69.4504242" z="1.67861557" />
     <vertex x="7.88779831" y="-69.4504242" z="1.61698532" />
     <vertex x="7.81640244" y="-69.4504242" z="1.56699753" />
     <vertex x="7.73742294" y="-69.4504242" z="1.53016281" />
     <vertex x="7.6532402" y="-69.4504242" z="1.50760651" />
     <vertex x="7.99941635" y="-56.2976379" z="2.25001526" />
     <vertex x="7.99941635" y="-50.6607285" z="2.25001526" />
     <vertex x="7.99941635" y="-45.023819" z="2.25001907" />
     <vertex x="7.99941635" y="-39.3869095" z="2.25001907" />
     <vertex x="8.03625107" y="-135.214371" z="2.1709938" />
     <vertex x="8.05881882" y="-133.335403" z="2.08680725" />
     <vertex x="8.06640244" y="-133.335403" z="1.99998474" />
     <vertex x="8.05881882" y="-133.335403" z="1.91315842" />
     <vertex x="8.03625107" y="-131.456421" z="1.82897568" />
     <vertex x="7.99941635" y="-129.577454" z="1.74998474" />
     <vertex x="7.94942856" y="-127.698486" z="1.67859268" />
     <vertex x="7.88779831" y="-125.819519" z="1.61696625" />
     <vertex x="7.81640244" y="-123.940552" z="1.56697464" />
     <vertex x="7.73742294" y="-122.061584" z="1.53014374" />
     <vertex x="7.6532402" y="-120.182602" z="1.50758362" />
     <vertex x="8.03625107" y="-129.577454" z="2.1709938" />
     <vertex x="8.03625107" y="-123.940552" z="2.17099762" />
     <vertex x="8.03625107" y="-118.303635" z="2.17100143" />
     <vertex x="8.03625107" y="-112.666733" z="2.17100143" />
     <vertex x="8.03625107" y="-101.392914" z="2.17100525" />
     <vertex x="8.05881882" y="-99.5139465" z="2.08682251" />
     <vertex x="8.06640244" y="-99.5139465" z="1.99999619" />
     <vertex x="8.05881882" y="-99.5139465" z="1.91317368" />
     <vertex x="8.03625107" y="-97.634964" z="1.82898712" />
     <vertex x="7.99941635" y="-95.7559967" z="1.75" />
     <vertex x="7.94942856" y="-93.8770294" z="1.67860413" />
     <vertex x="7.88779831" y="-91.9980621" z="1.61697769" />
     <vertex x="7.81640244" y="-90.1190948" z="1.5669899" />
     <vertex x="7.73742294" y="-88.2401276" z="1.53015518" />
     <vertex x="7.6532402" y="-86.361145" z="1.50759888" />
     <vertex x="8.03625107" y="-91.9980621" z="2.17100906" />
     <vertex x="8.03625107" y="-86.3611603" z="2.17101288" />
     <vertex x="8.03625107" y="-63.8135223" z="2.17102051" />
     <vertex x="8.05881882" y="-61.9345398" z="2.08683777" />
     <vertex x="8.06640244" y="-61.9345398" z="2.00001144" />
     <vertex x="8.05881882" y="-61.9345398" z="1.91318893" />
     <vertex x="8.03625107" y="-60.0555725" z="1.82900238" />
     <vertex x="7.99941635" y="-58.1766052" z="1.75001526" />
     <vertex x="7.94942856" y="-56.2976379" z="1.67861938" />
     <vertex x="7.88779831" y="-54.4186707" z="1.61699295" />
     <vertex x="7.81640244" y="-52.5396957" z="1.56700134" />
     <vertex x="7.73742294" y="-50.6607285" z="1.53017044" />
     <vertex x="7.6532402" y="-48.7817535" z="1.50761414" />
     <vertex x="8.03625107" y="-54.4186707" z="2.17102432" />
     <vertex x="8.03625107" y="-48.7817612" z="2.17102814" />
     <vertex x="8.03625107" y="-43.1448517" z="2.17102814" />
     <vertex x="8.03625107" y="-37.5079422" z="2.17103195" />
     <vertex x="8.05881882" y="-135.214371" z="2.08680725" />
     <vertex x="8.06640244" y="-137.093338" z="1.99998093" />
     <vertex x="8.05881882" y="-138.972305" z="1.91315842" />
     <vertex x="8.03625107" y="-138.972305" z="1.82897186" />
     <vertex x="7.99941635" y="-138.972305" z="1.74998093" />
     <vertex x="7.94942856" y="-138.972305" z="1.67858887" />
     <vertex x="7.88779831" y="-138.972305" z="1.61695862" />
     <vertex x="7.81640244" y="-138.972305" z="1.56697083" />
     <vertex x="7.73742294" y="-138.972305" z="1.53013611" />
     <vertex x="7.6532402" y="-138.972305" z="1.5075798" />
     <vertex x="8.05881882" y="-127.698486" z="2.08681107" />
     <vertex x="8.05881882" y="-122.061584" z="2.08681107" />
     <vertex x="8.05881882" y="-116.424667" z="2.08681488" />
     <vertex x="8.05881882" y="-101.392914" z="2.08682251" />
     <vertex x="8.06640244" y="-103.271881" z="1.99999619" />
     <vertex x="8.05881882" y="-90.1190948" z="2.08682632" />
     <vertex x="8.05881882" y="-84.4821777" z="2.08682632" />
     <vertex x="8.05881882" y="-63.8135223" z="2.08683395" />
     <vertex x="8.06640244" y="-65.6924896" z="2.00001144" />
     <vertex x="8.05881882" y="-67.5714569" z="1.91318512" />
     <vertex x="8.03625107" y="-67.5714569" z="1.82899857" />
     <vertex x="7.99941635" y="-67.5714569" z="1.75001144" />
     <vertex x="7.94942856" y="-67.5714569" z="1.67861557" />
     <vertex x="7.88779831" y="-67.5714569" z="1.61698914" />
     <vertex x="7.81640244" y="-67.5714569" z="1.56699753" />
     <vertex x="7.73742294" y="-67.5714569" z="1.53016281" />
     <vertex x="7.6532402" y="-67.5714569" z="1.50760651" />
     <vertex x="8.05881882" y="-52.5396957" z="2.08684158" />
     <vertex x="8.05881882" y="-46.9027863" z="2.08684158" />
     <vertex x="8.05881882" y="-41.2658768" z="2.0868454" />
     <vertex x="8.06640244" y="-135.214371" z="1.99998474" />
     <vertex x="8.05881882" y="-135.214371" z="1.91315842" />
     <vertex x="8.03625107" y="-133.335403" z="1.82897568" />
     <vertex x="7.99941635" y="-131.456421" z="1.74998474" />
     <vertex x="7.94942856" y="-129.577454" z="1.67859268" />
     <vertex x="7.88779831" y="-127.698486" z="1.61696243" />
     <vertex x="7.81640244" y="-125.819519" z="1.56697464" />
     <vertex x="7.73742294" y="-123.940552" z="1.53013992" />
     <vertex x="7.6532402" y="-122.061584" z="1.50758362" />
     <vertex x="8.06640244" y="-127.698486" z="1.99998474" />
     <vertex x="8.06640244" y="-122.061584" z="1.99998856" />
     <vertex x="8.06640244" y="-116.424667" z="1.99999237" />
     <vertex x="8.06640244" y="-108.908783" z="1.99999237" />
     <vertex x="8.05881882" y="-110.787766" z="1.91316986" />
     <vertex x="8.03625107" y="-110.787766" z="1.82898331" />
     <vertex x="7.99941635" y="-110.787766" z="1.74999237" />
     <vertex x="7.94942856" y="-110.787766" z="1.67860031" />
     <vertex x="7.88779831" y="-110.787766" z="1.61697006" />
     <vertex x="7.81640244" y="-110.787766" z="1.56697845" />
     <vertex x="7.73742294" y="-110.787766" z="1.53014755" />
     <vertex x="7.6532402" y="-110.787766" z="1.50758743" />
     <vertex x="8.06640244" y="-101.392914" z="1.99999619" />
     <vertex x="8.05881882" y="-101.392914" z="1.91317368" />
     <vertex x="8.03625107" y="-99.5139465" z="1.82898712" />
     <vertex x="7.99941635" y="-97.634964" z="1.74999619" />
     <vertex x="7.94942856" y="-95.7559967" z="1.67860413" />
     <vertex x="7.88779831" y="-93.8770294" z="1.61697769" />
     <vertex x="7.81640244" y="-91.9980621" z="1.56698608" />
     <vertex x="7.73742294" y="-90.1190948" z="1.53015518" />
     <vertex x="7.6532402" y="-88.2401276" z="1.50759888" />
     <vertex x="8.06640244" y="-90.1190948" z="2" />
     <vertex x="8.06640244" y="-84.4821777" z="2.00000381" />
     <vertex x="8.06640244" y="-63.8135223" z="2.00001144" />
     <vertex x="8.05881882" y="-63.8135223" z="1.91318893" />
     <vertex x="8.03625107" y="-61.9345398" z="1.82900238" />
     <vertex x="7.99941635" y="-60.0555725" z="1.75001144" />
     <vertex x="7.94942856" y="-58.1766052" z="1.67861938" />
     <vertex x="7.88779831" y="-56.2976379" z="1.61699295" />
     <vertex x="7.81640244" y="-54.4186707" z="1.56700134" />
     <vertex x="7.73742294" y="-52.5396957" z="1.53017044" />
     <vertex x="7.6532402" y="-50.6607285" z="1.50761414" />
     <vertex x="8.06640244" y="-52.5396957" z="2.00001526" />
     <vertex x="8.06640244" y="-46.9027863" z="2.00001907" />
     <vertex x="8.06640244" y="-41.2658768" z="2.00001907" />
     <vertex x="8.05881882" y="-137.093338" z="1.91315842" />
     <vertex x="8.03625107" y="-137.093338" z="1.82897186" />
     <vertex x="7.99941635" y="-137.093338" z="1.74998093" />
     <vertex x="7.94942856" y="-137.093338" z="1.67858887" />
     <vertex x="7.88779831" y="-137.093338" z="1.61695862" />
     <vertex x="7.81640244" y="-137.093338" z="1.56697083" />
     <vertex x="7.73742294" y="-137.093338" z="1.53013611" />
     <vertex x="7.6532402" y="-137.093338" z="1.5075798" />
     <vertex x="8.05881882" y="-127.698486" z="1.91316223" />
     <vertex x="8.05881882" y="-122.061584" z="1.91316605" />
     <vertex x="8.05881882" y="-116.424667" z="1.91316605" />
     <vertex x="8.05881882" y="-108.908783" z="1.91316986" />
     <vertex x="8.03625107" y="-107.029816" z="1.82898331" />
     <vertex x="7.99941635" y="-105.150848" z="1.74999619" />
     <vertex x="7.94942856" y="-103.271881" z="1.67860031" />
     <vertex x="7.88779831" y="-101.392914" z="1.61697388" />
     <vertex x="7.81640244" y="-99.5139465" z="1.56698608" />
     <vertex x="7.73742294" y="-97.634964" z="1.53015137" />
     <vertex x="7.6532402" y="-95.7559967" z="1.50759506" />
     <vertex x="8.05881882" y="-103.271881" z="1.91316986" />
     <vertex x="8.05881882" y="-90.1190948" z="1.91317749" />
     <vertex x="8.05881882" y="-84.4821777" z="1.91317749" />
     <vertex x="8.05881882" y="-65.6924896" z="1.91318512" />
     <vertex x="8.03625107" y="-65.6924896" z="1.82899857" />
     <vertex x="7.99941635" y="-65.6924896" z="1.75001144" />
     <vertex x="7.94942856" y="-65.6924896" z="1.67861557" />
     <vertex x="7.88779831" y="-65.6924896" z="1.61698914" />
     <vertex x="7.81640244" y="-65.6924896" z="1.56699753" />
     <vertex x="7.73742294" y="-65.6924896" z="1.53016281" />
     <vertex x="7.6532402" y="-65.6924896" z="1.50760651" />
     <vertex x="8.05881882" y="-52.5396957" z="1.91319275" />
     <vertex x="8.05881882" y="-46.9027863" z="1.91319275" />
     <vertex x="8.05881882" y="-41.2658768" z="1.91319656" />
     <vertex x="8.03625107" y="-135.214371" z="1.82897186" />
     <vertex x="7.99941635" y="-133.335403" z="1.74998474" />
     <vertex x="7.94942856" y="-131.456421" z="1.67859268" />
     <vertex x="7.88779831" y="-129.577454" z="1.61696243" />
     <vertex x="7.81640244" y="-127.698486" z="1.56697464" />
     <vertex x="7.73742294" y="-125.819519" z="1.53013992" />
     <vertex x="7.6532402" y="-123.940552" z="1.50758362" />
     <vertex x="8.03625107" y="-125.819519" z="1.82897568" />
     <vertex x="8.03625107" y="-120.182602" z="1.82897949" />
     <vertex x="8.03625107" y="-108.908783" z="1.82898331" />
     <vertex x="7.99941635" y="-108.908783" z="1.74999237" />
     <vertex x="7.94942856" y="-108.908783" z="1.67860031" />
     <vertex x="7.88779831" y="-108.908783" z="1.61697006" />
     <vertex x="7.81640244" y="-108.908783" z="1.56698227" />
     <vertex x="7.73742294" y="-108.908783" z="1.53014755" />
     <vertex x="7.6532402" y="-108.908783" z="1.50759125" />
     <vertex x="8.03625107" y="-101.392914" z="1.82898712" />
     <vertex x="7.99941635" y="-99.5139465" z="1.74999619" />
     <vertex x="7.94942856" y="-97.634964" z="1.67860413" />
     <vertex x="7.88779831" y="-95.7559967" z="1.61697769" />
     <vertex x="7.81640244" y="-93.8770294" z="1.56698608" />
     <vertex x="7.73742294" y="-91.9980621" z="1.53015518" />
     <vertex x="8.03625107" y="-88.2401276" z="1.82899094" />
     <vertex x="8.03625107" y="-82.6032104" z="1.82899475" />
     <vertex x="8.03625107" y="-63.8135223" z="1.82900238" />
     <vertex x="7.99941635" y="-61.9345398" z="1.75001144" />
     <vertex x="7.94942856" y="-60.0555725" z="1.67861938" />
     <vertex x="7.88779831" y="-58.1766052" z="1.61699295" />
     <vertex x="7.81640244" y="-56.2976379" z="1.56700134" />
     <vertex x="7.73742294" y="-54.4186707" z="1.53017044" />
     <vertex x="7.6532402" y="-52.5396957" z="1.50761032" />
     <vertex x="8.03625107" y="-50.6607285" z="1.8290062" />
     <vertex x="8.03625107" y="-45.023819" z="1.82901001" />
     <vertex x="7.99941635" y="-135.214371" z="1.74998474" />
     <vertex x="7.94942856" y="-135.214371" z="1.67858887" />
     <vertex x="7.88779831" y="-135.214371" z="1.61696243" />
     <vertex x="7.81640244" y="-135.214371" z="1.56697083" />
     <vertex x="7.73742294" y="-135.214371" z="1.53013611" />
     <vertex x="7.6532402" y="-135.214371" z="1.5075798" />
     <vertex x="7.99941635" y="-123.940552" z="1.74998856" />
     <vertex x="7.99941635" y="-118.303635" z="1.74998856" />
     <vertex x="7.99941635" y="-107.029816" z="1.74999619" />
     <vertex x="7.94942856" y="-105.150848" z="1.67860031" />
     <vertex x="7.88779831" y="-103.271881" z="1.61697388" />
     <vertex x="7.81640244" y="-101.392914" z="1.56698227" />
     <vertex x="7.73742294" y="-99.5139465" z="1.53015137" />
     <vertex x="7.6532402" y="-97.634964" z="1.50759506" />
     <vertex x="7.99941635" y="-86.361145" z="1.75000381" />
     <vertex x="7.99941635" y="-80.7242432" z="1.75000381" />
     <vertex x="7.99941635" y="-63.8135223" z="1.75001144" />
     <vertex x="7.94942856" y="-63.8135223" z="1.67861557" />
     <vertex x="7.88779831" y="-63.8135223" z="1.61698914" />
     <vertex x="7.81640244" y="-63.8135223" z="1.56699753" />
     <vertex x="7.73742294" y="-63.8135223" z="1.53016663" />
     <vertex x="7.6532402" y="-63.8135223" z="1.50760651" />
     <vertex x="7.99941635" y="-48.7817535" z="1.75001526" />
     <vertex x="7.99941635" y="-43.1448517" z="1.75001907" />
     <vertex x="7.94942856" y="-133.335403" z="1.67858887" />
     <vertex x="7.88779831" y="-131.456421" z="1.61696243" />
     <vertex x="7.81640244" y="-129.577454" z="1.56697464" />
     <vertex x="7.73742294" y="-127.698486" z="1.53013992" />
     <vertex x="7.6532402" y="-125.819519" z="1.50758362" />
     <vertex x="7.94942856" y="-122.061584" z="1.6785965" />
     <vertex x="7.94942856" y="-116.424667" z="1.6785965" />
     <vertex x="7.94942856" y="-107.029816" z="1.67860031" />
     <vertex x="7.88779831" y="-107.029816" z="1.61697388" />
     <vertex x="7.81640244" y="-107.029816" z="1.56698227" />
     <vertex x="7.73742294" y="-107.029816" z="1.53014755" />
     <vertex x="7.6532402" y="-107.029816" z="1.50759125" />
     <vertex x="7.94942856" y="-84.4821777" z="1.67860794" />
     <vertex x="7.94942856" y="-78.8452759" z="1.67861176" />
     <vertex x="7.94942856" y="-61.9345398" z="1.67861938" />
     <vertex x="7.88779831" y="-60.0555725" z="1.61698914" />
     <vertex x="7.81640244" y="-58.1766052" z="1.56700134" />
     <vertex x="7.73742294" y="-56.2976379" z="1.53016663" />
     <vertex x="7.6532402" y="-54.4186707" z="1.50761032" />
     <vertex x="7.94942856" y="-46.9027863" z="1.6786232" />
     <vertex x="7.94942856" y="-41.2658768" z="1.67862701" />
     <vertex x="7.88779831" y="-133.335403" z="1.61696243" />
     <vertex x="7.81640244" y="-133.335403" z="1.56697083" />
     <vertex x="7.73742294" y="-133.335403" z="1.53013611" />
     <vertex x="7.6532402" y="-133.335403" z="1.5075798" />
     <vertex x="7.88779831" y="-120.182602" z="1.61696625" />
     <vertex x="7.88779831" y="-105.150848" z="1.61697388" />
     <vertex x="7.81640244" y="-103.271881" z="1.56698227" />
     <vertex x="7.73742294" y="-101.392914" z="1.53015137" />
     <vertex x="7.6532402" y="-99.5139465" z="1.50759506" />
     <vertex x="7.88779831" y="-82.6032104" z="1.61698151" />
     <vertex x="7.88779831" y="-61.9345398" z="1.61698914" />
     <vertex x="7.81640244" y="-61.9345398" z="1.56699753" />
     <vertex x="7.73742294" y="-61.9345398" z="1.53016663" />
     <vertex x="7.6532402" y="-61.9345398" z="1.50760651" />
     <vertex x="7.88779831" y="-45.023819" z="1.61699677" />
     <vertex x="7.81640244" y="-131.456421" z="1.56697083" />
     <vertex x="7.73742294" y="-129.577454" z="1.53013992" />
     <vertex x="7.6532402" y="-127.698486" z="1.50758362" />
     <vertex x="7.81640244" y="-118.303635" z="1.56697845" />
     <vertex x="7.81640244" y="-105.150848" z="1.56698227" />
     <vertex x="7.73742294" y="-105.150848" z="1.53014755" />
     <vertex x="7.6532402" y="-105.150848" z="1.50759125" />
     <vertex x="7.81640244" y="-80.7242432" z="1.56699371" />
     <vertex x="7.81640244" y="-60.0555725" z="1.56700134" />
     <vertex x="7.73742294" y="-58.1766052" z="1.53016663" />
     <vertex x="7.6532402" y="-56.2976379" z="1.50761032" />
     <vertex x="7.81640244" y="-43.1448441" z="1.56700516" />
     <vertex x="7.73742294" y="-131.456421" z="1.53013992" />
     <vertex x="7.6532402" y="-131.456421" z="1.5075798" />
     <vertex x="7.73742294" y="-116.424667" z="1.53014374" />
     <vertex x="7.73742294" y="-103.271881" z="1.53015137" />
     <vertex x="7.6532402" y="-101.392914" z="1.50759125" />
     <vertex x="7.73742294" y="-78.8452759" z="1.530159" />
     <vertex x="7.73742294" y="-60.0555725" z="1.53016663" />
     <vertex x="7.6532402" y="-60.0555725" z="1.50761032" />
     <vertex x="7.73742294" y="-41.2658768" z="1.53017426" />
     <vertex x="7.6532402" y="-129.577454" z="1.5075798" />
     <vertex x="7.6532402" y="-103.271881" z="1.50759125" />
     <vertex x="7.6532402" y="-58.1766052" z="1.50761032" />
     <vertex x="7.6532402" y="147.682968" z="1.50761795" />
     <vertex x="7.6532402" y="145.812531" z="1.50761795" />
     <vertex x="7.6532402" y="143.942078" z="1.50761795" />
     <vertex x="7.73742294" y="143.942078" z="1.53017807" />
     <vertex x="7.73742294" y="142.07164" z="1.53017807" />
     <vertex x="7.81640244" y="142.07164" z="1.56700897" />
     <vertex x="7.81640244" y="140.201202" z="1.56700897" />
     <vertex x="7.88779831" y="140.201202" z="1.61700058" />
     <vertex x="7.88779831" y="138.33075" z="1.61700058" />
     <vertex x="7.94942856" y="138.33075" z="1.67863083" />
     <vertex x="7.94942856" y="136.460312" z="1.67863083" />
     <vertex x="7.99941635" y="136.460312" z="1.75002289" />
     <vertex x="7.99941635" y="134.589874" z="1.75002289" />
     <vertex x="8.03625107" y="134.589874" z="1.82901382" />
     <vertex x="8.03625107" y="132.719421" z="1.82901382" />
     <vertex x="8.05881882" y="132.719421" z="1.91320038" />
     <vertex x="8.05881882" y="130.848984" z="1.91320038" />
     <vertex x="8.06640244" y="130.848984" z="2.00002289" />
     <vertex x="8.06640244" y="128.978546" z="2.00002289" />
     <vertex x="8.05881882" y="128.978546" z="2.0868454" />
     <vertex x="8.05881882" y="127.108093" z="2.0868454" />
     <vertex x="8.03625107" y="127.108093" z="2.17103195" />
     <vertex x="8.03625107" y="125.237656" z="2.17103195" />
     <vertex x="7.99941635" y="125.237656" z="2.25002289" />
     <vertex x="7.99941635" y="123.36721" z="2.25002289" />
     <vertex x="7.94942856" y="123.36721" z="2.32141495" />
     <vertex x="7.94942856" y="121.496765" z="2.32141495" />
     <vertex x="7.88779831" y="121.496765" z="2.3830452" />
     <vertex x="7.88779831" y="119.626328" z="2.3830452" />
     <vertex x="7.81640244" y="119.626328" z="2.4330368" />
     <vertex x="7.81640244" y="117.755882" z="2.4330368" />
     <vertex x="7.73742294" y="117.755882" z="2.46986771" />
     <vertex x="7.73742294" y="115.885437" z="2.46986771" />
     <vertex x="7.6532402" y="115.885437" z="2.49242783" />
     <vertex x="7.6532402" y="114.014999" z="2.49242783" />
     <vertex x="7.6532402" y="112.144547" z="2.49242783" />
     <vertex x="7.6532402" y="110.274109" z="2.49242783" />
     <vertex x="7.73742294" y="112.144547" z="2.46986771" />
     <vertex x="7.73742294" y="110.274109" z="2.46986771" />
     <vertex x="7.81640244" y="112.144547" z="2.4330368" />
     <vertex x="7.81640244" y="110.274109" z="2.4330368" />
     <vertex x="7.88779831" y="112.144547" z="2.3830452" />
     <vertex x="7.88779831" y="110.274109" z="2.3830452" />
     <vertex x="7.94942856" y="112.144547" z="2.32141495" />
     <vertex x="7.94942856" y="110.274109" z="2.32141495" />
     <vertex x="7.99941635" y="112.144547" z="2.25002289" />
     <vertex x="7.99941635" y="110.274109" z="2.25002289" />
     <vertex x="8.03625107" y="112.144547" z="2.17103195" />
     <vertex x="8.03625107" y="110.274109" z="2.17103195" />
     <vertex x="8.05881882" y="112.144547" z="2.0868454" />
     <vertex x="8.05881882" y="110.274109" z="2.0868454" />
     <vertex x="8.06640244" y="112.144547" z="2.00002289" />
     <vertex x="8.06640244" y="110.274109" z="2.00002289" />
     <vertex x="8.05881882" y="112.144547" z="1.91320038" />
     <vertex x="8.05881882" y="110.274109" z="1.91320038" />
     <vertex x="8.03625107" y="112.144547" z="1.82901382" />
     <vertex x="8.03625107" y="110.274109" z="1.82901382" />
     <vertex x="7.99941635" y="112.144547" z="1.75002289" />
     <vertex x="7.99941635" y="110.274109" z="1.75002289" />
     <vertex x="7.94942856" y="112.144547" z="1.67863083" />
     <vertex x="7.94942856" y="110.274109" z="1.67863083" />
     <vertex x="7.88779831" y="112.144547" z="1.61700058" />
     <vertex x="7.88779831" y="110.274109" z="1.61700058" />
     <vertex x="7.81640244" y="112.144547" z="1.56700897" />
     <vertex x="7.81640244" y="110.274109" z="1.56700897" />
     <vertex x="7.73742294" y="112.144547" z="1.53017807" />
     <vertex x="7.73742294" y="110.274109" z="1.53017807" />
     <vertex x="7.6532402" y="112.144547" z="1.50761795" />
     <vertex x="7.6532402" y="110.274109" z="1.50761795" />
     <vertex x="7.6532402" y="108.403671" z="1.50761795" />
     <vertex x="7.6532402" y="106.533218" z="1.50761795" />
     <vertex x="7.73742294" y="106.533218" z="1.53017807" />
     <vertex x="7.73742294" y="104.662781" z="1.53017807" />
     <vertex x="7.81640244" y="104.662781" z="1.56700897" />
     <vertex x="7.81640244" y="102.792336" z="1.56700897" />
     <vertex x="7.88779831" y="102.792336" z="1.61700058" />
     <vertex x="7.88779831" y="100.92189" z="1.61700058" />
     <vertex x="7.94942856" y="100.92189" z="1.67863083" />
     <vertex x="7.94942856" y="99.0514526" z="1.67863083" />
     <vertex x="7.99941635" y="99.0514526" z="1.75002289" />
     <vertex x="7.99941635" y="97.1810074" z="1.75002289" />
     <vertex x="8.03625107" y="97.1810074" z="1.82901382" />
     <vertex x="8.03625107" y="95.3105621" z="1.82901382" />
     <vertex x="8.05881882" y="95.3105621" z="1.91320038" />
     <vertex x="8.05881882" y="93.4401245" z="1.91320038" />
     <vertex x="8.06640244" y="93.4401245" z="2.00002289" />
     <vertex x="8.06640244" y="91.5696793" z="2.00002289" />
     <vertex x="8.05881882" y="91.5696793" z="2.0868454" />
     <vertex x="8.05881882" y="89.699234" z="2.0868454" />
     <vertex x="8.03625107" y="89.699234" z="2.17103195" />
     <vertex x="8.03625107" y="87.8287964" z="2.17103195" />
     <vertex x="7.99941635" y="87.8287964" z="2.25002289" />
     <vertex x="7.99941635" y="85.9583511" z="2.25002289" />
     <vertex x="7.94942856" y="85.9583511" z="2.32141495" />
     <vertex x="7.94942856" y="84.0879059" z="2.32141495" />
     <vertex x="7.88779831" y="84.0879059" z="2.3830452" />
     <vertex x="7.88779831" y="82.2174683" z="2.3830452" />
     <vertex x="7.81640244" y="82.2174683" z="2.4330368" />
     <vertex x="7.81640244" y="80.347023" z="2.4330368" />
     <vertex x="7.73742294" y="80.347023" z="2.46986771" />
     <vertex x="7.73742294" y="78.4765778" z="2.46986771" />
     <vertex x="7.6532402" y="78.4765778" z="2.49242783" />
     <vertex x="7.6532402" y="76.6061325" z="2.49242783" />
     <vertex x="7.6532402" y="74.7356949" z="2.49242783" />
     <vertex x="7.6532402" y="72.8652496" z="2.49242783" />
     <vertex x="7.73742294" y="74.7356949" z="2.46986771" />
     <vertex x="7.73742294" y="72.8652496" z="2.46986771" />
     <vertex x="7.81640244" y="74.7356949" z="2.4330368" />
     <vertex x="7.81640244" y="72.8652496" z="2.4330368" />
     <vertex x="7.88779831" y="74.7356949" z="2.3830452" />
     <vertex x="7.88779831" y="72.8652496" z="2.3830452" />
     <vertex x="7.94942856" y="74.7356949" z="2.32141495" />
     <vertex x="7.94942856" y="72.8652496" z="2.32141495" />
     <vertex x="7.99941635" y="74.7356949" z="2.25002289" />
     <vertex x="7.99941635" y="72.8652496" z="2.25002289" />
     <vertex x="8.03625107" y="74.7356949" z="2.17103195" />
     <vertex x="8.03625107" y="72.8652496" z="2.17103195" />
     <vertex x="8.05881882" y="74.7356949" z="2.0868454" />
     <vertex x="8.05881882" y="72.8652496" z="2.0868454" />
     <vertex x="8.06640244" y="74.7356949" z="2.00002289" />
     <vertex x="8.06640244" y="72.8652496" z="2.00002289" />
     <vertex x="8.05881882" y="74.7356949" z="1.91320038" />
     <vertex x="8.05881882" y="72.8652496" z="1.91320038" />
     <vertex x="8.03625107" y="74.7356949" z="1.82901382" />
     <vertex x="8.03625107" y="72.8652496" z="1.82901382" />
     <vertex x="7.99941635" y="74.7356949" z="1.75002289" />
     <vertex x="7.99941635" y="72.8652496" z="1.75002289" />
     <vertex x="7.94942856" y="74.7356949" z="1.67863083" />
     <vertex x="7.94942856" y="72.8652496" z="1.67863083" />
     <vertex x="7.88779831" y="74.7356949" z="1.61700058" />
     <vertex x="7.88779831" y="72.8652496" z="1.61700058" />
     <vertex x="7.81640244" y="74.7356949" z="1.56700897" />
     <vertex x="7.81640244" y="72.8652496" z="1.56700897" />
     <vertex x="7.73742294" y="74.7356949" z="1.53017807" />
     <vertex x="7.73742294" y="72.8652496" z="1.53017807" />
     <vertex x="7.6532402" y="74.7356949" z="1.50761795" />
     <vertex x="7.6532402" y="72.8652496" z="1.50761795" />
     <vertex x="7.6532402" y="70.9948044" z="1.50761795" />
     <vertex x="7.6532402" y="69.1243668" z="1.50761795" />
     <vertex x="7.73742294" y="69.1243668" z="1.53017807" />
     <vertex x="7.73742294" y="67.2539215" z="1.53017807" />
     <vertex x="7.81640244" y="67.2539215" z="1.56700897" />
     <vertex x="7.81640244" y="65.3834763" z="1.56700897" />
     <vertex x="7.88779831" y="65.3834763" z="1.61700058" />
     <vertex x="7.88779831" y="63.5130348" z="1.61700058" />
     <vertex x="7.94942856" y="63.5130348" z="1.67863083" />
     <vertex x="7.94942856" y="61.6425934" z="1.67863083" />
     <vertex x="7.99941635" y="61.6425934" z="1.75002289" />
     <vertex x="7.99941635" y="59.7721481" z="1.75002289" />
     <vertex x="8.03625107" y="59.7721481" z="1.82901382" />
     <vertex x="8.03625107" y="57.9017029" z="1.82901382" />
     <vertex x="8.05881882" y="57.9017029" z="1.91320038" />
     <vertex x="8.05881882" y="56.0312653" z="1.91320038" />
     <vertex x="8.06640244" y="56.0312653" z="2.00002289" />
     <vertex x="8.06640244" y="54.16082" z="2.00002289" />
     <vertex x="8.05881882" y="54.16082" z="2.0868454" />
     <vertex x="8.05881882" y="52.2903748" z="2.0868454" />
     <vertex x="8.03625107" y="52.2903748" z="2.17103195" />
     <vertex x="8.03625107" y="50.4199333" z="2.17103195" />
     <vertex x="7.99941635" y="50.4199333" z="2.25002289" />
     <vertex x="7.99941635" y="48.5494919" z="2.25002289" />
     <vertex x="7.94942856" y="48.5494919" z="2.32141495" />
     <vertex x="7.94942856" y="46.6790466" z="2.32141495" />
     <vertex x="7.88779831" y="46.6790466" z="2.3830452" />
     <vertex x="7.88779831" y="44.8086052" z="2.3830452" />
     <vertex x="7.81640244" y="44.8086052" z="2.4330368" />
     <vertex x="7.81640244" y="42.9381638" z="2.4330368" />
     <vertex x="7.73742294" y="42.9381638" z="2.46986771" />
     <vertex x="7.73742294" y="41.0677185" z="2.46986771" />
     <vertex x="7.6532402" y="41.0677185" z="2.49242783" />
     <vertex x="7.6532402" y="39.1972771" z="2.49242783" />
     <vertex x="7.6532402" y="37.3268318" z="2.49242783" />
     <vertex x="7.6532402" y="35.4563904" z="2.49242783" />
     <vertex x="7.73742294" y="37.3268318" z="2.46986771" />
     <vertex x="7.73742294" y="35.4563904" z="2.46986771" />
     <vertex x="7.81640244" y="37.3268318" z="2.4330368" />
     <vertex x="7.81640244" y="35.4563904" z="2.4330368" />
     <vertex x="7.88779831" y="37.3268318" z="2.3830452" />
     <vertex x="7.88779831" y="35.4563904" z="2.3830452" />
     <vertex x="7.94942856" y="37.3268318" z="2.32141495" />
     <vertex x="7.94942856" y="35.4563904" z="2.32141495" />
     <vertex x="7.99941635" y="37.3268318" z="2.25002289" />
     <vertex x="7.99941635" y="35.4563904" z="2.25002289" />
     <vertex x="8.03625107" y="37.3268318" z="2.17103195" />
     <vertex x="8.03625107" y="35.4563904" z="2.17103195" />
     <vertex x="8.05881882" y="37.3268318" z="2.0868454" />
     <vertex x="8.05881882" y="35.4563904" z="2.0868454" />
     <vertex x="8.06640244" y="37.3268318" z="2.00002289" />
     <vertex x="8.06640244" y="35.4563904" z="2.00002289" />
     <vertex x="8.05881882" y="37.3268318" z="1.91320038" />
     <vertex x="8.05881882" y="35.4563904" z="1.91320038" />
     <vertex x="8.03625107" y="37.3268318" z="1.82901382" />
     <vertex x="8.03625107" y="35.4563904" z="1.82901382" />
     <vertex x="7.99941635" y="37.3268318" z="1.75002289" />
     <vertex x="7.99941635" y="35.4563904" z="1.75002289" />
     <vertex x="7.94942856" y="37.3268318" z="1.67863083" />
     <vertex x="7.94942856" y="35.4563904" z="1.67863083" />
     <vertex x="7.88779831" y="37.3268318" z="1.61700058" />
     <vertex x="7.88779831" y="35.4563904" z="1.61700058" />
     <vertex x="7.81640244" y="37.3268318" z="1.56700897" />
     <vertex x="7.81640244" y="35.4563904" z="1.56700897" />
     <vertex x="7.73742294" y="37.3268318" z="1.53017807" />
     <vertex x="7.73742294" y="35.4563904" z="1.53017807" />
     <vertex x="7.6532402" y="37.3268318" z="1.50761795" />
     <vertex x="7.6532402" y="35.4563904" z="1.50761795" />
     <vertex x="7.6532402" y="33.5859489" z="1.50761795" />
     <vertex x="7.6532402" y="31.7155037" z="1.50761795" />
     <vertex x="7.73742294" y="31.7155037" z="1.53017807" />
     <vertex x="7.73742294" y="29.8450623" z="1.53017807" />
     <vertex x="7.81640244" y="29.8450623" z="1.56700897" />
     <vertex x="7.81640244" y="27.974617" z="1.56700897" />
     <vertex x="7.88779831" y="27.974617" z="1.61700058" />
     <vertex x="7.88779831" y="26.1041756" z="1.61700058" />
     <vertex x="7.94942856" y="26.1041756" z="1.67863083" />
     <vertex x="7.94942856" y="24.2337341" z="1.67863083" />
     <vertex x="7.99941635" y="24.2337341" z="1.75002289" />
     <vertex x="7.99941635" y="22.3632889" z="1.75002289" />
     <vertex x="8.03625107" y="22.3632889" z="1.82901382" />
     <vertex x="8.03625107" y="20.4928474" z="1.82901382" />
     <vertex x="8.05881882" y="20.4928474" z="1.91320038" />
     <vertex x="8.05881882" y="18.6224022" z="1.91320038" />
     <vertex x="8.06640244" y="18.6224022" z="2.00002289" />
     <vertex x="8.06640244" y="16.7519608" z="2.00002289" />
     <vertex x="8.05881882" y="16.7519608" z="2.0868454" />
     <vertex x="8.05881882" y="14.8815193" z="2.0868454" />
     <vertex x="8.03625107" y="14.8815193" z="2.17103195" />
     <vertex x="8.03625107" y="13.0110741" z="2.17103195" />
     <vertex x="7.99941635" y="13.0110741" z="2.25002289" />
     <vertex x="7.99941635" y="11.1406326" z="2.25002289" />
     <vertex x="7.94942856" y="11.1406326" z="2.32141495" />
     <vertex x="7.94942856" y="9.27018738" z="2.32141495" />
     <vertex x="7.88779831" y="9.27018738" z="2.3830452" />
     <vertex x="7.88779831" y="7.39974213" z="2.3830452" />
     <vertex x="7.81640244" y="7.39974213" z="2.4330368" />
     <vertex x="7.81640244" y="5.5293045" z="2.4330368" />
     <vertex x="7.73742294" y="5.5293045" z="2.46986771" />
     <vertex x="7.73742294" y="3.65885925" z="2.46986771" />
     <vertex x="7.6532402" y="3.65885925" z="2.49242783" />
     <vertex x="7.6532402" y="1.788414" z="2.49242783" />
     <vertex x="7.6532402" y="-0.0820236206" z="2.49242783" />
     <vertex x="7.6532402" y="-1.95246887" z="2.49242783" />
     <vertex x="7.73742294" y="-0.0820236206" z="2.46986771" />
     <vertex x="7.73742294" y="-1.95246887" z="2.46986771" />
     <vertex x="7.81640244" y="-0.0820236206" z="2.4330368" />
     <vertex x="7.81640244" y="-1.95246887" z="2.4330368" />
     <vertex x="7.88779831" y="-0.0820236206" z="2.3830452" />
     <vertex x="7.88779831" y="-1.95246887" z="2.3830452" />
     <vertex x="7.94942856" y="-0.0820236206" z="2.32141495" />
     <vertex x="7.94942856" y="-1.95246887" z="2.32141495" />
     <vertex x="7.99941635" y="-0.0820236206" z="2.25002289" />
     <vertex x="7.99941635" y="-1.95246887" z="2.25002289" />
     <vertex x="8.03625107" y="-0.0820236206" z="2.17103195" />
     <vertex x="8.03625107" y="-1.95246887" z="2.17103195" />
     <vertex x="8.05881882" y="-0.0820236206" z="2.0868454" />
     <vertex x="8.05881882" y="-1.95246887" z="2.0868454" />
     <vertex x="8.06640244" y="-0.0820236206" z="2.00002289" />
     <vertex x="8.06640244" y="-1.95246887" z="2.00002289" />
     <vertex x="8.05881882" y="-0.0820236206" z="1.91320038" />
     <vertex x="8.05881882" y="-1.95246887" z="1.91320038" />
     <vertex x="8.03625107" y="-0.0820236206" z="1.82901382" />
     <vertex x="8.03625107" y="-1.95246887" z="1.82901382" />
     <vertex x="7.99941635" y="-0.0820236206" z="1.75002289" />
     <vertex x="7.99941635" y="-1.95246887" z="1.75002289" />
     <vertex x="7.94942856" y="-0.0820236206" z="1.67863083" />
     <vertex x="7.94942856" y="-1.95246887" z="1.67863083" />
     <vertex x="7.88779831" y="-0.0820236206" z="1.61700058" />
     <vertex x="7.88779831" y="-1.95246887" z="1.61700058" />
     <vertex x="7.81640244" y="-0.0820236206" z="1.56700897" />
     <vertex x="7.81640244" y="-1.95246887" z="1.56700897" />
     <vertex x="7.73742294" y="-0.0820236206" z="1.53017807" />
     <vertex x="7.73742294" y="-1.95246887" z="1.53017807" />
     <vertex x="7.6532402" y="-0.0820236206" z="1.50761795" />
     <vertex x="7.6532402" y="-1.95246887" z="1.50761795" />
     <vertex x="7.6532402" y="-3.82291412" z="1.50761795" />
     <vertex x="7.6532402" y="-5.69335175" z="1.50761795" />
     <vertex x="7.73742294" y="-5.69335175" z="1.53017807" />
     <vertex x="7.73742294" y="-7.563797" z="1.53017807" />
     <vertex x="7.81640244" y="-7.563797" z="1.56700897" />
     <vertex x="7.81640244" y="-9.43424225" z="1.56700897" />
     <vertex x="7.88779831" y="-9.43424225" z="1.61700058" />
     <vertex x="7.88779831" y="-11.3046875" z="1.61700058" />
     <vertex x="7.94942856" y="-11.3046875" z="1.67863083" />
     <vertex x="7.94942856" y="-13.1751251" z="1.67863083" />
     <vertex x="7.99941635" y="-13.1751251" z="1.75002289" />
     <vertex x="7.99941635" y="-15.0455704" z="1.75002289" />
     <vertex x="8.03625107" y="-15.0455704" z="1.82901382" />
     <vertex x="8.03625107" y="-16.9160156" z="1.82901382" />
     <vertex x="8.05881882" y="-16.9160156" z="1.91320038" />
     <vertex x="8.05881882" y="-18.7864532" z="1.91320038" />
     <vertex x="8.06640244" y="-18.7864532" z="2.00002289" />
     <vertex x="8.06640244" y="-20.6568985" z="2.00002289" />
     <vertex x="8.05881882" y="-20.6568985" z="2.0868454" />
     <vertex x="8.05881882" y="-22.5273438" z="2.0868454" />
     <vertex x="8.03625107" y="-22.5273438" z="2.17103195" />
     <vertex x="8.03625107" y="-24.3977814" z="2.17103195" />
     <vertex x="7.99941635" y="-24.3977814" z="2.25002289" />
     <vertex x="7.99941635" y="-26.2682266" z="2.25002289" />
     <vertex x="7.94942856" y="-26.2682266" z="2.32141495" />
     <vertex x="7.94942856" y="-28.1386719" z="2.32141495" />
     <vertex x="7.88779831" y="-28.1386719" z="2.3830452" />
     <vertex x="7.88779831" y="-30.0091171" z="2.3830452" />
     <vertex x="7.81640244" y="-30.0091171" z="2.4330368" />
     <vertex x="7.81640244" y="-31.8795547" z="2.4330368" />
     <vertex x="7.73742294" y="-31.8795547" z="2.46986771" />
     <vertex x="7.6532402" y="-31.8795547" z="2.49242783" />
     <vertex x="7.6532402" y="-30.0091171" z="2.49242783" />
     <vertex x="7.6532402" y="-28.1386719" z="2.49242783" />
     <vertex x="7.73742294" y="-28.1386719" z="2.46986771" />
     <vertex x="7.73742294" y="-26.2682266" z="2.46986771" />
     <vertex x="7.81640244" y="-26.2682266" z="2.4330368" />
     <vertex x="7.81640244" y="-24.3977814" z="2.4330368" />
     <vertex x="7.88779831" y="-24.3977814" z="2.3830452" />
     <vertex x="7.88779831" y="-22.5273438" z="2.3830452" />
     <vertex x="7.94942856" y="-22.5273438" z="2.32141495" />
     <vertex x="7.94942856" y="-20.6568985" z="2.32141495" />
     <vertex x="7.99941635" y="-20.6568985" z="2.25002289" />
     <vertex x="7.99941635" y="-18.7864532" z="2.25002289" />
     <vertex x="8.03625107" y="-18.7864532" z="2.17103195" />
     <vertex x="8.03625107" y="-16.9160156" z="2.17103195" />
     <vertex x="8.05881882" y="-16.9160156" z="2.0868454" />
     <vertex x="8.05881882" y="-15.0455704" z="2.0868454" />
     <vertex x="8.06640244" y="-15.0455704" z="2.00002289" />
     <vertex x="8.06640244" y="-13.1751251" z="2.00002289" />
     <vertex x="8.05881882" y="-13.1751251" z="1.91320038" />
     <vertex x="8.05881882" y="-11.3046875" z="1.91320038" />
     <vertex x="8.03625107" y="-11.3046875" z="1.82901382" />
     <vertex x="8.03625107" y="-9.43424225" z="1.82901382" />
     <vertex x="7.99941635" y="-9.43424225" z="1.75002289" />
     <vertex x="7.99941635" y="-7.563797" z="1.75002289" />
     <vertex x="7.94942856" y="-7.563797" z="1.67863083" />
     <vertex x="7.94942856" y="-5.69335175" z="1.67863083" />
     <vertex x="7.88779831" y="-5.69335175" z="1.61700058" />
     <vertex x="7.88779831" y="-3.82291412" z="1.61700058" />
     <vertex x="7.81640244" y="-3.82291412" z="1.56700897" />
     <vertex x="7.73742294" y="147.682968" z="1.53017807" />
     <vertex x="7.81640244" y="147.682968" z="1.56700897" />
     <vertex x="7.88779831" y="145.812531" z="1.61700058" />
     <vertex x="7.88779831" y="147.682968" z="1.61700058" />
     <vertex x="7.94942856" y="145.812531" z="1.67863083" />
     <vertex x="7.94942856" y="147.682968" z="1.67863083" />
     <vertex x="7.99941635" y="145.812531" z="1.75002289" />
     <vertex x="7.99941635" y="147.682968" z="1.75002289" />
     <vertex x="8.03625107" y="145.812531" z="1.82901382" />
     <vertex x="8.03625107" y="147.682968" z="1.82901382" />
     <vertex x="8.05881882" y="145.812531" z="1.91320038" />
     <vertex x="8.05881882" y="147.682968" z="1.91320038" />
     <vertex x="8.06640244" y="145.812531" z="2.00002289" />
     <vertex x="8.06640244" y="147.682968" z="2.00002289" />
     <vertex x="8.05881882" y="145.812531" z="2.0868454" />
     <vertex x="8.05881882" y="147.682968" z="2.0868454" />
     <vertex x="8.03625107" y="145.812531" z="2.17103195" />
     <vertex x="8.03625107" y="147.682968" z="2.17103195" />
     <vertex x="7.99941635" y="145.812531" z="2.25002289" />
     <vertex x="7.99941635" y="147.682968" z="2.25002289" />
     <vertex x="7.94942856" y="145.812531" z="2.32141495" />
     <vertex x="7.94942856" y="147.682968" z="2.32141495" />
     <vertex x="7.88779831" y="145.812531" z="2.3830452" />
     <vertex x="7.88779831" y="147.682968" z="2.3830452" />
     <vertex x="7.81640244" y="145.812531" z="2.4330368" />
     <vertex x="7.81640244" y="147.682968" z="2.4330368" />
     <vertex x="7.73742294" y="145.812531" z="2.46986771" />
     <vertex x="7.73742294" y="147.682968" z="2.46986771" />
     <vertex x="7.6532402" y="145.812531" z="2.49242783" />
     <vertex x="7.6532402" y="147.682968" z="2.49242783" />
     <vertex x="7.6532402" y="57.9017029" z="2.49242783" />
     <vertex x="7.6532402" y="59.7721481" z="2.49242783" />
     <vertex x="7.6532402" y="61.6425934" z="2.49242783" />
     <vertex x="7.73742294" y="61.6425934" z="2.46986771" />
     <vertex x="7.73742294" y="63.5130348" z="2.46986771" />
     <vertex x="7.81640244" y="63.5130348" z="2.4330368" />
     <vertex x="7.81640244" y="65.3834763" z="2.4330368" />
     <vertex x="7.88779831" y="65.3834763" z="2.3830452" />
     <vertex x="7.88779831" y="67.2539215" z="2.3830452" />
     <vertex x="7.94942856" y="67.2539215" z="2.32141495" />
     <vertex x="7.94942856" y="69.1243668" z="2.32141495" />
     <vertex x="7.99941635" y="69.1243668" z="2.25002289" />
     <vertex x="7.99941635" y="70.9948044" z="2.25002289" />
     <vertex x="8.03625107" y="70.9948044" z="2.17103195" />
     <vertex x="7.88779831" y="-31.8795547" z="2.3830452" />
     <vertex x="7.94942856" y="-30.0091171" z="2.32141495" />
     <vertex x="7.99941635" y="-28.1386719" z="2.25002289" />
     <vertex x="8.03625107" y="-26.2682266" z="2.17103195" />
     <vertex x="8.05881882" y="-24.3977814" z="2.0868454" />
     <vertex x="8.06640244" y="-22.5273438" z="2.00002289" />
     <vertex x="8.05881882" y="-20.6568985" z="1.91320038" />
     <vertex x="8.03625107" y="-18.7864532" z="1.82901382" />
     <vertex x="7.99941635" y="-16.9160156" z="1.75002289" />
     <vertex x="7.94942856" y="-15.0455704" z="1.67863083" />
     <vertex x="7.88779831" y="-13.1751251" z="1.61700058" />
     <vertex x="7.81640244" y="-11.3046875" z="1.56700897" />
     <vertex x="7.73742294" y="-9.43424225" z="1.53017807" />
     <vertex x="7.6532402" y="-7.563797" z="1.50761795" />
     <vertex x="7.94942856" y="-31.8795547" z="2.32141495" />
     <vertex x="7.99941635" y="-30.0091171" z="2.25002289" />
     <vertex x="8.03625107" y="-28.1386719" z="2.17103195" />
     <vertex x="8.05881882" y="-26.2682266" z="2.0868454" />
     <vertex x="8.06640244" y="-24.3977814" z="2.00002289" />
     <vertex x="8.05881882" y="-22.5273438" z="1.91320038" />
     <vertex x="8.03625107" y="-20.6568985" z="1.82901382" />
     <vertex x="7.99941635" y="-18.7864532" z="1.75002289" />
     <vertex x="7.94942856" y="-16.9160156" z="1.67863083" />
     <vertex x="7.88779831" y="-15.0455704" z="1.61700058" />
     <vertex x="7.81640244" y="-13.1751251" z="1.56700897" />
     <vertex x="7.73742294" y="-11.3046875" z="1.53017807" />
     <vertex x="7.6532402" y="-9.43424225" z="1.50761795" />
     <vertex x="7.99941635" y="-31.8795547" z="2.25002289" />
     <vertex x="8.03625107" y="-30.0091171" z="2.17103195" />
     <vertex x="8.05881882" y="-28.1386719" z="2.0868454" />
     <vertex x="8.06640244" y="-26.2682266" z="2.00002289" />
     <vertex x="8.05881882" y="-24.3977814" z="1.91320038" />
     <vertex x="8.03625107" y="-22.5273438" z="1.82901382" />
     <vertex x="7.99941635" y="-20.6568985" z="1.75002289" />
     <vertex x="7.94942856" y="-18.7864532" z="1.67863083" />
     <vertex x="7.88779831" y="-16.9160156" z="1.61700058" />
     <vertex x="7.81640244" y="-15.0455704" z="1.56700897" />
     <vertex x="7.73742294" y="-13.1751251" z="1.53017807" />
     <vertex x="7.6532402" y="-11.3046875" z="1.50761795" />
     <vertex x="8.03625107" y="-31.8795547" z="2.17103195" />
     <vertex x="8.05881882" y="-30.0091171" z="2.0868454" />
     <vertex x="8.06640244" y="-28.1386719" z="2.00002289" />
     <vertex x="8.05881882" y="-26.2682266" z="1.91320038" />
     <vertex x="8.03625107" y="-24.3977814" z="1.82901382" />
     <vertex x="7.99941635" y="-22.5273438" z="1.75002289" />
     <vertex x="7.94942856" y="-20.6568985" z="1.67863083" />
     <vertex x="7.88779831" y="-18.7864532" z="1.61700058" />
     <vertex x="7.81640244" y="-16.9160156" z="1.56700897" />
     <vertex x="7.73742294" y="-15.0455704" z="1.53017807" />
     <vertex x="7.6532402" y="-13.1751251" z="1.50761795" />
     <vertex x="8.05881882" y="-31.8795547" z="2.0868454" />
     <vertex x="8.06640244" y="-30.0091171" z="2.00002289" />
     <vertex x="8.05881882" y="-28.1386719" z="1.91320038" />
     <vertex x="8.03625107" y="-26.2682266" z="1.82901382" />
     <vertex x="7.99941635" y="-24.3977814" z="1.75002289" />
     <vertex x="7.94942856" y="-22.5273438" z="1.67863083" />
     <vertex x="7.88779831" y="-20.6568985" z="1.61700058" />
     <vertex x="7.81640244" y="-18.7864532" z="1.56700897" />
     <vertex x="7.73742294" y="-16.9160156" z="1.53017807" />
     <vertex x="7.6532402" y="-15.0455704" z="1.50761795" />
     <vertex x="8.06640244" y="-31.8795547" z="2.00002289" />
     <vertex x="8.05881882" y="-30.0091171" z="1.91320038" />
     <vertex x="8.03625107" y="-28.1386719" z="1.82901382" />
     <vertex x="7.99941635" y="-26.2682266" z="1.75002289" />
     <vertex x="7.94942856" y="-24.3977814" z="1.67863083" />
     <vertex x="7.88779831" y="-22.5273438" z="1.61700058" />
     <vertex x="7.81640244" y="-20.6568985" z="1.56700897" />
     <vertex x="7.73742294" y="-18.7864532" z="1.53017807" />
     <vertex x="7.6532402" y="-16.9160156" z="1.50761795" />
     <vertex x="8.05881882" y="-31.8795547" z="1.91320038" />
     <vertex x="8.03625107" y="-30.0091171" z="1.82901382" />
     <vertex x="7.99941635" y="-28.1386719" z="1.75002289" />
     <vertex x="7.94942856" y="-26.2682266" z="1.67863083" />
     <vertex x="7.88779831" y="-24.3977814" z="1.61700058" />
     <vertex x="7.81640244" y="-22.5273438" z="1.56700897" />
     <vertex x="7.73742294" y="-20.6568985" z="1.53017807" />
     <vertex x="7.6532402" y="-18.7864532" z="1.50761795" />
     <vertex x="8.03625107" y="-31.8795547" z="1.82901382" />
     <vertex x="7.99941635" y="-30.0091171" z="1.75002289" />
     <vertex x="7.94942856" y="-28.1386719" z="1.67863083" />
     <vertex x="7.88779831" y="-26.2682266" z="1.61700058" />
     <vertex x="7.81640244" y="-24.3977814" z="1.56700897" />
     <vertex x="7.73742294" y="-22.5273438" z="1.53017807" />
     <vertex x="7.6532402" y="-20.6568985" z="1.50761795" />
     <vertex x="7.99941635" y="-31.8795547" z="1.75002289" />
     <vertex x="7.94942856" y="-30.0091171" z="1.67863083" />
     <vertex x="7.88779831" y="-28.1386719" z="1.61700058" />
     <vertex x="7.81640244" y="-26.2682266" z="1.56700897" />
     <vertex x="7.73742294" y="-24.3977814" z="1.53017807" />
     <vertex x="7.6532402" y="-22.5273438" z="1.50761795" />
     <vertex x="7.94942856" y="-31.8795547" z="1.67863083" />
     <vertex x="7.88779831" y="-30.0091171" z="1.61700058" />
     <vertex x="7.81640244" y="-28.1386719" z="1.56700897" />
     <vertex x="7.73742294" y="-26.2682266" z="1.53017807" />
     <vertex x="7.6532402" y="-24.3977814" z="1.50761795" />
     <vertex x="7.88779831" y="-31.8795547" z="1.61700058" />
     <vertex x="7.81640244" y="-30.0091171" z="1.56700897" />
     <vertex x="7.73742294" y="-28.1386719" z="1.53017807" />
     <vertex x="7.6532402" y="-26.2682266" z="1.50761795" />
     <vertex x="7.81640244" y="-31.8795547" z="1.56700897" />
     <vertex x="7.73742294" y="-30.0091171" z="1.53017807" />
     <vertex x="7.6532402" y="-28.1386719" z="1.50761795" />
     <vertex x="7.73742294" y="-31.8795547" z="1.53017807" />
     <vertex x="7.6532402" y="-30.0091171" z="1.50761795" />
     <vertex x="7.6532402" y="-31.8795547" z="1.50761795" />
     <vertex x="7.6532402" y="57.9017029" z="1.50761795" />
     <vertex x="7.6532402" y="56.0312653" z="1.50761795" />
     <vertex x="7.6532402" y="54.16082" z="1.50761795" />
     <vertex x="7.73742294" y="54.16082" z="1.53017807" />
     <vertex x="7.73742294" y="52.2903748" z="1.53017807" />
     <vertex x="7.81640244" y="52.2903748" z="1.56700897" />
     <vertex x="7.81640244" y="50.4199333" z="1.56700897" />
     <vertex x="7.88779831" y="50.4199333" z="1.61700058" />
     <vertex x="7.88779831" y="48.5494919" z="1.61700058" />
     <vertex x="7.94942856" y="48.5494919" z="1.67863083" />
     <vertex x="7.94942856" y="46.6790466" z="1.67863083" />
     <vertex x="7.99941635" y="46.6790466" z="1.75002289" />
     <vertex x="7.99941635" y="44.8086052" z="1.75002289" />
     <vertex x="8.03625107" y="44.8086052" z="1.82901382" />
     <vertex x="8.03625107" y="42.9381638" z="1.82901382" />
     <vertex x="8.05881882" y="42.9381638" z="1.91320038" />
     <vertex x="8.05881882" y="41.0677185" z="1.91320038" />
     <vertex x="8.06640244" y="41.0677185" z="2.00002289" />
     <vertex x="8.06640244" y="39.1972771" z="2.00002289" />
     <vertex x="8.05881882" y="39.1972771" z="2.0868454" />
     <vertex x="7.73742294" y="145.812531" z="1.53017807" />
     <vertex x="7.81640244" y="145.812531" z="1.56700897" />
     <vertex x="7.6532402" y="142.07164" z="1.50761795" />
     <vertex x="7.6532402" y="140.201202" z="1.50761795" />
     <vertex x="7.6532402" y="138.33075" z="1.50761795" />
     <vertex x="7.73742294" y="138.33075" z="1.53017807" />
     <vertex x="7.73742294" y="136.460312" z="1.53017807" />
     <vertex x="7.81640244" y="136.460312" z="1.56700897" />
     <vertex x="7.81640244" y="134.589874" z="1.56700897" />
     <vertex x="7.88779831" y="134.589874" z="1.61700058" />
     <vertex x="7.88779831" y="132.719421" z="1.61700058" />
     <vertex x="7.94942856" y="132.719421" z="1.67863083" />
     <vertex x="7.94942856" y="130.848984" z="1.67863083" />
     <vertex x="7.99941635" y="130.848984" z="1.75002289" />
     <vertex x="7.99941635" y="128.978546" z="1.75002289" />
     <vertex x="8.03625107" y="128.978546" z="1.82901382" />
     <vertex x="8.03625107" y="127.108093" z="1.82901382" />
     <vertex x="8.05881882" y="127.108093" z="1.91320038" />
     <vertex x="8.05881882" y="125.237656" z="1.91320038" />
     <vertex x="8.06640244" y="125.237656" z="2.00002289" />
     <vertex x="8.06640244" y="123.36721" z="2.00002289" />
     <vertex x="8.05881882" y="123.36721" z="2.0868454" />
     <vertex x="8.05881882" y="121.496765" z="2.0868454" />
     <vertex x="8.03625107" y="121.496765" z="2.17103195" />
     <vertex x="8.03625107" y="119.626328" z="2.17103195" />
     <vertex x="7.99941635" y="119.626328" z="2.25002289" />
     <vertex x="7.99941635" y="117.755882" z="2.25002289" />
     <vertex x="7.94942856" y="117.755882" z="2.32141495" />
     <vertex x="7.94942856" y="115.885437" z="2.32141495" />
     <vertex x="7.88779831" y="115.885437" z="2.3830452" />
     <vertex x="7.88779831" y="114.014999" z="2.3830452" />
     <vertex x="7.81640244" y="114.014999" z="2.4330368" />
     <vertex x="7.73742294" y="140.201202" z="1.53017807" />
     <vertex x="7.6532402" y="136.460312" z="1.50761795" />
     <vertex x="7.6532402" y="134.589874" z="1.50761795" />
     <vertex x="7.6532402" y="132.719421" z="1.50761795" />
     <vertex x="7.73742294" y="132.719421" z="1.53017807" />
     <vertex x="7.73742294" y="130.848984" z="1.53017807" />
     <vertex x="7.81640244" y="130.848984" z="1.56700897" />
     <vertex x="7.81640244" y="128.978546" z="1.56700897" />
     <vertex x="7.88779831" y="128.978546" z="1.61700058" />
     <vertex x="7.88779831" y="127.108093" z="1.61700058" />
     <vertex x="7.94942856" y="127.108093" z="1.67863083" />
     <vertex x="7.94942856" y="125.237656" z="1.67863083" />
     <vertex x="7.99941635" y="125.237656" z="1.75002289" />
     <vertex x="7.99941635" y="123.36721" z="1.75002289" />
     <vertex x="8.03625107" y="123.36721" z="1.82901382" />
     <vertex x="8.03625107" y="121.496765" z="1.82901382" />
     <vertex x="8.05881882" y="121.496765" z="1.91320038" />
     <vertex x="8.05881882" y="119.626328" z="1.91320038" />
     <vertex x="8.06640244" y="119.626328" z="2.00002289" />
     <vertex x="8.06640244" y="117.755882" z="2.00002289" />
     <vertex x="8.05881882" y="117.755882" z="2.0868454" />
     <vertex x="8.05881882" y="115.885437" z="2.0868454" />
     <vertex x="8.03625107" y="115.885437" z="2.17103195" />
     <vertex x="8.03625107" y="114.014999" z="2.17103195" />
     <vertex x="7.99941635" y="114.014999" z="2.25002289" />
     <vertex x="7.73742294" y="134.589874" z="1.53017807" />
     <vertex x="7.6532402" y="130.848984" z="1.50761795" />
     <vertex x="7.6532402" y="128.978546" z="1.50761795" />
     <vertex x="7.6532402" y="127.108093" z="1.50761795" />
     <vertex x="7.73742294" y="127.108093" z="1.53017807" />
     <vertex x="7.73742294" y="125.237656" z="1.53017807" />
     <vertex x="7.81640244" y="125.237656" z="1.56700897" />
     <vertex x="7.81640244" y="123.36721" z="1.56700897" />
     <vertex x="7.88779831" y="123.36721" z="1.61700058" />
     <vertex x="7.88779831" y="121.496765" z="1.61700058" />
     <vertex x="7.94942856" y="121.496765" z="1.67863083" />
     <vertex x="7.94942856" y="119.626328" z="1.67863083" />
     <vertex x="7.99941635" y="119.626328" z="1.75002289" />
     <vertex x="7.99941635" y="117.755882" z="1.75002289" />
     <vertex x="8.03625107" y="117.755882" z="1.82901382" />
     <vertex x="8.03625107" y="115.885437" z="1.82901382" />
     <vertex x="8.05881882" y="115.885437" z="1.91320038" />
     <vertex x="8.05881882" y="114.014999" z="1.91320038" />
     <vertex x="8.06640244" y="114.014999" z="2.00002289" />
     <vertex x="7.73742294" y="128.978546" z="1.53017807" />
     <vertex x="7.6532402" y="125.237656" z="1.50761795" />
     <vertex x="7.6532402" y="123.36721" z="1.50761795" />
     <vertex x="7.6532402" y="121.496765" z="1.50761795" />
     <vertex x="7.73742294" y="121.496765" z="1.53017807" />
     <vertex x="7.73742294" y="119.626328" z="1.53017807" />
     <vertex x="7.81640244" y="119.626328" z="1.56700897" />
     <vertex x="7.81640244" y="117.755882" z="1.56700897" />
     <vertex x="7.88779831" y="117.755882" z="1.61700058" />
     <vertex x="7.88779831" y="115.885437" z="1.61700058" />
     <vertex x="7.94942856" y="115.885437" z="1.67863083" />
     <vertex x="7.94942856" y="114.014999" z="1.67863083" />
     <vertex x="7.99941635" y="114.014999" z="1.75002289" />
     <vertex x="7.73742294" y="123.36721" z="1.53017807" />
     <vertex x="7.6532402" y="119.626328" z="1.50761795" />
     <vertex x="7.6532402" y="117.755882" z="1.50761795" />
     <vertex x="7.6532402" y="115.885437" z="1.50761795" />
     <vertex x="7.73742294" y="115.885437" z="1.53017807" />
     <vertex x="7.73742294" y="114.014999" z="1.53017807" />
     <vertex x="7.81640244" y="114.014999" z="1.56700897" />
     <vertex x="7.73742294" y="117.755882" z="1.53017807" />
     <vertex x="7.6532402" y="114.014999" z="1.50761795" />
     <vertex x="7.73742294" y="108.403671" z="1.53017807" />
     <vertex x="7.81640244" y="108.403671" z="1.56700897" />
     <vertex x="7.88779831" y="108.403671" z="1.61700058" />
     <vertex x="7.94942856" y="108.403671" z="1.67863083" />
     <vertex x="7.99941635" y="108.403671" z="1.75002289" />
     <vertex x="8.03625107" y="108.403671" z="1.82901382" />
     <vertex x="8.05881882" y="108.403671" z="1.91320038" />
     <vertex x="8.06640244" y="108.403671" z="2.00002289" />
     <vertex x="8.05881882" y="108.403671" z="2.0868454" />
     <vertex x="8.03625107" y="108.403671" z="2.17103195" />
     <vertex x="7.99941635" y="108.403671" z="2.25002289" />
     <vertex x="7.94942856" y="108.403671" z="2.32141495" />
     <vertex x="7.88779831" y="108.403671" z="2.3830452" />
     <vertex x="7.81640244" y="108.403671" z="2.4330368" />
     <vertex x="7.73742294" y="108.403671" z="2.46986771" />
     <vertex x="7.6532402" y="108.403671" z="2.49242783" />
     <vertex x="7.6532402" y="104.662781" z="1.50761795" />
     <vertex x="7.6532402" y="102.792336" z="1.50761795" />
     <vertex x="7.6532402" y="100.92189" z="1.50761795" />
     <vertex x="7.73742294" y="100.92189" z="1.53017807" />
     <vertex x="7.73742294" y="99.0514526" z="1.53017807" />
     <vertex x="7.81640244" y="99.0514526" z="1.56700897" />
     <vertex x="7.81640244" y="97.1810074" z="1.56700897" />
     <vertex x="7.88779831" y="97.1810074" z="1.61700058" />
     <vertex x="7.88779831" y="95.3105621" z="1.61700058" />
     <vertex x="7.94942856" y="95.3105621" z="1.67863083" />
     <vertex x="7.94942856" y="93.4401245" z="1.67863083" />
     <vertex x="7.99941635" y="93.4401245" z="1.75002289" />
     <vertex x="7.99941635" y="91.5696793" z="1.75002289" />
     <vertex x="8.03625107" y="91.5696793" z="1.82901382" />
     <vertex x="8.03625107" y="89.699234" z="1.82901382" />
     <vertex x="8.05881882" y="89.699234" z="1.91320038" />
     <vertex x="8.05881882" y="87.8287964" z="1.91320038" />
     <vertex x="8.06640244" y="87.8287964" z="2.00002289" />
     <vertex x="8.06640244" y="85.9583511" z="2.00002289" />
     <vertex x="8.05881882" y="85.9583511" z="2.0868454" />
     <vertex x="8.05881882" y="84.0879059" z="2.0868454" />
     <vertex x="8.03625107" y="84.0879059" z="2.17103195" />
     <vertex x="8.03625107" y="82.2174683" z="2.17103195" />
     <vertex x="7.99941635" y="82.2174683" z="2.25002289" />
     <vertex x="7.99941635" y="80.347023" z="2.25002289" />
     <vertex x="7.94942856" y="80.347023" z="2.32141495" />
     <vertex x="7.94942856" y="78.4765778" z="2.32141495" />
     <vertex x="7.88779831" y="78.4765778" z="2.3830452" />
     <vertex x="7.88779831" y="76.6061325" z="2.3830452" />
     <vertex x="7.81640244" y="76.6061325" z="2.4330368" />
     <vertex x="7.73742294" y="102.792336" z="1.53017807" />
     <vertex x="7.6532402" y="99.0514526" z="1.50761795" />
     <vertex x="7.6532402" y="97.1810074" z="1.50761795" />
     <vertex x="7.6532402" y="95.3105621" z="1.50761795" />
     <vertex x="7.73742294" y="95.3105621" z="1.53017807" />
     <vertex x="7.73742294" y="93.4401245" z="1.53017807" />
     <vertex x="7.81640244" y="93.4401245" z="1.56700897" />
     <vertex x="7.81640244" y="91.5696793" z="1.56700897" />
     <vertex x="7.88779831" y="91.5696793" z="1.61700058" />
     <vertex x="7.88779831" y="89.699234" z="1.61700058" />
     <vertex x="7.94942856" y="89.699234" z="1.67863083" />
     <vertex x="7.94942856" y="87.8287964" z="1.67863083" />
     <vertex x="7.99941635" y="87.8287964" z="1.75002289" />
     <vertex x="7.99941635" y="85.9583511" z="1.75002289" />
     <vertex x="8.03625107" y="85.9583511" z="1.82901382" />
     <vertex x="8.03625107" y="84.0879059" z="1.82901382" />
     <vertex x="8.05881882" y="84.0879059" z="1.91320038" />
     <vertex x="8.05881882" y="82.2174683" z="1.91320038" />
     <vertex x="8.06640244" y="82.2174683" z="2.00002289" />
     <vertex x="8.06640244" y="80.347023" z="2.00002289" />
     <vertex x="8.05881882" y="80.347023" z="2.0868454" />
     <vertex x="8.05881882" y="78.4765778" z="2.0868454" />
     <vertex x="8.03625107" y="78.4765778" z="2.17103195" />
     <vertex x="8.03625107" y="76.6061325" z="2.17103195" />
     <vertex x="7.99941635" y="76.6061325" z="2.25002289" />
     <vertex x="7.73742294" y="97.1810074" z="1.53017807" />
     <vertex x="7.6532402" y="93.4401245" z="1.50761795" />
     <vertex x="7.6532402" y="91.5696793" z="1.50761795" />
     <vertex x="7.6532402" y="89.699234" z="1.50761795" />
     <vertex x="7.73742294" y="89.699234" z="1.53017807" />
     <vertex x="7.73742294" y="87.8287964" z="1.53017807" />
     <vertex x="7.81640244" y="87.8287964" z="1.56700897" />
     <vertex x="7.81640244" y="85.9583511" z="1.56700897" />
     <vertex x="7.88779831" y="85.9583511" z="1.61700058" />
     <vertex x="7.88779831" y="84.0879059" z="1.61700058" />
     <vertex x="7.94942856" y="84.0879059" z="1.67863083" />
     <vertex x="7.94942856" y="82.2174683" z="1.67863083" />
     <vertex x="7.99941635" y="82.2174683" z="1.75002289" />
     <vertex x="7.99941635" y="80.347023" z="1.75002289" />
     <vertex x="8.03625107" y="80.347023" z="1.82901382" />
     <vertex x="8.03625107" y="78.4765778" z="1.82901382" />
     <vertex x="8.05881882" y="78.4765778" z="1.91320038" />
     <vertex x="8.05881882" y="76.6061325" z="1.91320038" />
     <vertex x="8.06640244" y="76.6061325" z="2.00002289" />
     <vertex x="7.73742294" y="91.5696793" z="1.53017807" />
     <vertex x="7.6532402" y="87.8287964" z="1.50761795" />
     <vertex x="7.6532402" y="85.9583511" z="1.50761795" />
     <vertex x="7.6532402" y="84.0879059" z="1.50761795" />
     <vertex x="7.73742294" y="84.0879059" z="1.53017807" />
     <vertex x="7.73742294" y="82.2174683" z="1.53017807" />
     <vertex x="7.81640244" y="82.2174683" z="1.56700897" />
     <vertex x="7.81640244" y="80.347023" z="1.56700897" />
     <vertex x="7.88779831" y="80.347023" z="1.61700058" />
     <vertex x="7.88779831" y="78.4765778" z="1.61700058" />
     <vertex x="7.94942856" y="78.4765778" z="1.67863083" />
     <vertex x="7.94942856" y="76.6061325" z="1.67863083" />
     <vertex x="7.99941635" y="76.6061325" z="1.75002289" />
     <vertex x="7.73742294" y="85.9583511" z="1.53017807" />
     <vertex x="7.6532402" y="82.2174683" z="1.50761795" />
     <vertex x="7.6532402" y="80.347023" z="1.50761795" />
     <vertex x="7.6532402" y="78.4765778" z="1.50761795" />
     <vertex x="7.73742294" y="78.4765778" z="1.53017807" />
     <vertex x="7.73742294" y="76.6061325" z="1.53017807" />
     <vertex x="7.81640244" y="76.6061325" z="1.56700897" />
     <vertex x="7.73742294" y="80.347023" z="1.53017807" />
     <vertex x="7.6532402" y="76.6061325" z="1.50761795" />
     <vertex x="7.73742294" y="70.9948044" z="1.53017807" />
     <vertex x="7.81640244" y="70.9948044" z="1.56700897" />
     <vertex x="7.88779831" y="70.9948044" z="1.61700058" />
     <vertex x="7.94942856" y="70.9948044" z="1.67863083" />
     <vertex x="7.99941635" y="70.9948044" z="1.75002289" />
     <vertex x="8.03625107" y="70.9948044" z="1.82901382" />
     <vertex x="8.05881882" y="70.9948044" z="1.91320038" />
     <vertex x="8.06640244" y="70.9948044" z="2.00002289" />
     <vertex x="8.05881882" y="70.9948044" z="2.0868454" />
     <vertex x="7.6532402" y="67.2539215" z="1.50761795" />
     <vertex x="7.6532402" y="65.3834763" z="1.50761795" />
     <vertex x="7.6532402" y="63.5130348" z="1.50761795" />
     <vertex x="7.73742294" y="63.5130348" z="1.53017807" />
     <vertex x="7.73742294" y="61.6425934" z="1.53017807" />
     <vertex x="7.81640244" y="61.6425934" z="1.56700897" />
     <vertex x="7.81640244" y="59.7721481" z="1.56700897" />
     <vertex x="7.88779831" y="59.7721481" z="1.61700058" />
     <vertex x="7.88779831" y="57.9017029" z="1.61700058" />
     <vertex x="7.94942856" y="57.9017029" z="1.67863083" />
     <vertex x="7.94942856" y="56.0312653" z="1.67863083" />
     <vertex x="7.99941635" y="56.0312653" z="1.75002289" />
     <vertex x="7.99941635" y="54.16082" z="1.75002289" />
     <vertex x="8.03625107" y="54.16082" z="1.82901382" />
     <vertex x="8.03625107" y="52.2903748" z="1.82901382" />
     <vertex x="8.05881882" y="52.2903748" z="1.91320038" />
     <vertex x="8.05881882" y="50.4199333" z="1.91320038" />
     <vertex x="8.06640244" y="50.4199333" z="2.00002289" />
     <vertex x="8.06640244" y="48.5494919" z="2.00002289" />
     <vertex x="8.05881882" y="48.5494919" z="2.0868454" />
     <vertex x="8.05881882" y="46.6790466" z="2.0868454" />
     <vertex x="8.03625107" y="46.6790466" z="2.17103195" />
     <vertex x="8.03625107" y="44.8086052" z="2.17103195" />
     <vertex x="7.99941635" y="44.8086052" z="2.25002289" />
     <vertex x="7.99941635" y="42.9381638" z="2.25002289" />
     <vertex x="7.94942856" y="42.9381638" z="2.32141495" />
     <vertex x="7.94942856" y="41.0677185" z="2.32141495" />
     <vertex x="7.88779831" y="41.0677185" z="2.3830452" />
     <vertex x="7.88779831" y="39.1972771" z="2.3830452" />
     <vertex x="7.81640244" y="39.1972771" z="2.4330368" />
     <vertex x="7.73742294" y="65.3834763" z="1.53017807" />
     <vertex x="7.6532402" y="61.6425934" z="1.50761795" />
     <vertex x="7.6532402" y="59.7721481" z="1.50761795" />
     <vertex x="7.73742294" y="57.9017029" z="1.53017807" />
     <vertex x="7.73742294" y="56.0312653" z="1.53017807" />
     <vertex x="7.81640244" y="56.0312653" z="1.56700897" />
     <vertex x="7.81640244" y="54.16082" z="1.56700897" />
     <vertex x="7.88779831" y="54.16082" z="1.61700058" />
     <vertex x="7.88779831" y="52.2903748" z="1.61700058" />
     <vertex x="7.94942856" y="52.2903748" z="1.67863083" />
     <vertex x="7.94942856" y="50.4199333" z="1.67863083" />
     <vertex x="7.99941635" y="50.4199333" z="1.75002289" />
     <vertex x="7.99941635" y="48.5494919" z="1.75002289" />
     <vertex x="8.03625107" y="48.5494919" z="1.82901382" />
     <vertex x="8.03625107" y="46.6790466" z="1.82901382" />
     <vertex x="8.05881882" y="46.6790466" z="1.91320038" />
     <vertex x="8.05881882" y="44.8086052" z="1.91320038" />
     <vertex x="8.06640244" y="44.8086052" z="2.00002289" />
     <vertex x="8.06640244" y="42.9381638" z="2.00002289" />
     <vertex x="8.05881882" y="42.9381638" z="2.0868454" />
     <vertex x="8.05881882" y="41.0677185" z="2.0868454" />
     <vertex x="8.03625107" y="41.0677185" z="2.17103195" />
     <vertex x="8.03625107" y="39.1972771" z="2.17103195" />
     <vertex x="7.99941635" y="39.1972771" z="2.25002289" />
     <vertex x="7.73742294" y="59.7721481" z="1.53017807" />
     <vertex x="7.6532402" y="52.2903748" z="1.50761795" />
     <vertex x="7.6532402" y="50.4199333" z="1.50761795" />
     <vertex x="7.6532402" y="48.5494919" z="1.50761795" />
     <vertex x="7.73742294" y="48.5494919" z="1.53017807" />
     <vertex x="7.73742294" y="46.6790466" z="1.53017807" />
     <vertex x="7.81640244" y="46.6790466" z="1.56700897" />
     <vertex x="7.81640244" y="44.8086052" z="1.56700897" />
     <vertex x="7.88779831" y="44.8086052" z="1.61700058" />
     <vertex x="7.88779831" y="42.9381638" z="1.61700058" />
     <vertex x="7.94942856" y="42.9381638" z="1.67863083" />
     <vertex x="7.94942856" y="41.0677185" z="1.67863083" />
     <vertex x="7.99941635" y="41.0677185" z="1.75002289" />
     <vertex x="7.99941635" y="39.1972771" z="1.75002289" />
     <vertex x="8.03625107" y="39.1972771" z="1.82901382" />
     <vertex x="7.73742294" y="50.4199333" z="1.53017807" />
     <vertex x="7.6532402" y="46.6790466" z="1.50761795" />
     <vertex x="7.6532402" y="44.8086052" z="1.50761795" />
     <vertex x="7.6532402" y="42.9381638" z="1.50761795" />
     <vertex x="7.73742294" y="42.9381638" z="1.53017807" />
     <vertex x="7.73742294" y="41.0677185" z="1.53017807" />
     <vertex x="7.81640244" y="41.0677185" z="1.56700897" />
     <vertex x="7.81640244" y="39.1972771" z="1.56700897" />
     <vertex x="7.88779831" y="39.1972771" z="1.61700058" />
     <vertex x="7.73742294" y="44.8086052" z="1.53017807" />
     <vertex x="7.6532402" y="41.0677185" z="1.50761795" />
     <vertex x="7.6532402" y="39.1972771" z="1.50761795" />
     <vertex x="7.73742294" y="39.1972771" z="1.53017807" />
     <vertex x="7.73742294" y="33.5859489" z="1.53017807" />
     <vertex x="7.81640244" y="33.5859489" z="1.56700897" />
     <vertex x="7.88779831" y="33.5859489" z="1.61700058" />
     <vertex x="7.94942856" y="33.5859489" z="1.67863083" />
     <vertex x="7.99941635" y="33.5859489" z="1.75002289" />
     <vertex x="8.03625107" y="33.5859489" z="1.82901382" />
     <vertex x="8.05881882" y="33.5859489" z="1.91320038" />
     <vertex x="8.06640244" y="33.5859489" z="2.00002289" />
     <vertex x="8.05881882" y="33.5859489" z="2.0868454" />
     <vertex x="8.03625107" y="33.5859489" z="2.17103195" />
     <vertex x="7.99941635" y="33.5859489" z="2.25002289" />
     <vertex x="7.94942856" y="33.5859489" z="2.32141495" />
     <vertex x="7.88779831" y="33.5859489" z="2.3830452" />
     <vertex x="7.81640244" y="33.5859489" z="2.4330368" />
     <vertex x="7.73742294" y="33.5859489" z="2.46986771" />
     <vertex x="7.6532402" y="33.5859489" z="2.49242783" />
     <vertex x="7.6532402" y="29.8450623" z="1.50761795" />
     <vertex x="7.6532402" y="27.974617" z="1.50761795" />
     <vertex x="7.6532402" y="26.1041756" z="1.50761795" />
     <vertex x="7.73742294" y="26.1041756" z="1.53017807" />
     <vertex x="7.73742294" y="24.2337341" z="1.53017807" />
     <vertex x="7.81640244" y="24.2337341" z="1.56700897" />
     <vertex x="7.81640244" y="22.3632889" z="1.56700897" />
     <vertex x="7.88779831" y="22.3632889" z="1.61700058" />
     <vertex x="7.88779831" y="20.4928474" z="1.61700058" />
     <vertex x="7.94942856" y="20.4928474" z="1.67863083" />
     <vertex x="7.94942856" y="18.6224022" z="1.67863083" />
     <vertex x="7.99941635" y="18.6224022" z="1.75002289" />
     <vertex x="7.99941635" y="16.7519608" z="1.75002289" />
     <vertex x="8.03625107" y="16.7519608" z="1.82901382" />
     <vertex x="8.03625107" y="14.8815193" z="1.82901382" />
     <vertex x="8.05881882" y="14.8815193" z="1.91320038" />
     <vertex x="8.05881882" y="13.0110741" z="1.91320038" />
     <vertex x="8.06640244" y="13.0110741" z="2.00002289" />
     <vertex x="8.06640244" y="11.1406326" z="2.00002289" />
     <vertex x="8.05881882" y="11.1406326" z="2.0868454" />
     <vertex x="8.05881882" y="9.27018738" z="2.0868454" />
     <vertex x="8.03625107" y="9.27018738" z="2.17103195" />
     <vertex x="8.03625107" y="7.39974213" z="2.17103195" />
     <vertex x="7.99941635" y="7.39974213" z="2.25002289" />
     <vertex x="7.99941635" y="5.5293045" z="2.25002289" />
     <vertex x="7.94942856" y="5.5293045" z="2.32141495" />
     <vertex x="7.94942856" y="3.65885925" z="2.32141495" />
     <vertex x="7.88779831" y="3.65885925" z="2.3830452" />
     <vertex x="7.88779831" y="1.788414" z="2.3830452" />
     <vertex x="7.81640244" y="1.788414" z="2.4330368" />
     <vertex x="7.73742294" y="27.974617" z="1.53017807" />
     <vertex x="7.6532402" y="24.2337341" z="1.50761795" />
     <vertex x="7.6532402" y="22.3632889" z="1.50761795" />
     <vertex x="7.6532402" y="20.4928474" z="1.50761795" />
     <vertex x="7.73742294" y="20.4928474" z="1.53017807" />
     <vertex x="7.73742294" y="18.6224022" z="1.53017807" />
     <vertex x="7.81640244" y="18.6224022" z="1.56700897" />
     <vertex x="7.81640244" y="16.7519608" z="1.56700897" />
     <vertex x="7.88779831" y="16.7519608" z="1.61700058" />
     <vertex x="7.88779831" y="14.8815193" z="1.61700058" />
     <vertex x="7.94942856" y="14.8815193" z="1.67863083" />
     <vertex x="7.94942856" y="13.0110741" z="1.67863083" />
     <vertex x="7.99941635" y="13.0110741" z="1.75002289" />
     <vertex x="7.99941635" y="11.1406326" z="1.75002289" />
     <vertex x="8.03625107" y="11.1406326" z="1.82901382" />
     <vertex x="8.03625107" y="9.27018738" z="1.82901382" />
     <vertex x="8.05881882" y="9.27018738" z="1.91320038" />
     <vertex x="8.05881882" y="7.39974213" z="1.91320038" />
     <vertex x="8.06640244" y="7.39974213" z="2.00002289" />
     <vertex x="8.06640244" y="5.5293045" z="2.00002289" />
     <vertex x="8.05881882" y="5.5293045" z="2.0868454" />
     <vertex x="8.05881882" y="3.65885925" z="2.0868454" />
     <vertex x="8.03625107" y="3.65885925" z="2.17103195" />
     <vertex x="8.03625107" y="1.788414" z="2.17103195" />
     <vertex x="7.99941635" y="1.788414" z="2.25002289" />
     <vertex x="7.73742294" y="22.3632889" z="1.53017807" />
     <vertex x="7.6532402" y="18.6224022" z="1.50761795" />
     <vertex x="7.6532402" y="16.7519608" z="1.50761795" />
     <vertex x="7.6532402" y="14.8815193" z="1.50761795" />
     <vertex x="7.73742294" y="14.8815193" z="1.53017807" />
     <vertex x="7.73742294" y="13.0110741" z="1.53017807" />
     <vertex x="7.81640244" y="13.0110741" z="1.56700897" />
     <vertex x="7.81640244" y="11.1406326" z="1.56700897" />
     <vertex x="7.88779831" y="11.1406326" z="1.61700058" />
     <vertex x="7.88779831" y="9.27018738" z="1.61700058" />
     <vertex x="7.94942856" y="9.27018738" z="1.67863083" />
     <vertex x="7.94942856" y="7.39974213" z="1.67863083" />
     <vertex x="7.99941635" y="7.39974213" z="1.75002289" />
     <vertex x="7.99941635" y="5.5293045" z="1.75002289" />
     <vertex x="8.03625107" y="5.5293045" z="1.82901382" />
     <vertex x="8.03625107" y="3.65885925" z="1.82901382" />
     <vertex x="8.05881882" y="3.65885925" z="1.91320038" />
     <vertex x="8.05881882" y="1.788414" z="1.91320038" />
     <vertex x="8.06640244" y="1.788414" z="2.00002289" />
     <vertex x="7.73742294" y="16.7519608" z="1.53017807" />
     <vertex x="7.6532402" y="13.0110741" z="1.50761795" />
     <vertex x="7.6532402" y="11.1406326" z="1.50761795" />
     <vertex x="7.6532402" y="9.27018738" z="1.50761795" />
     <vertex x="7.73742294" y="9.27018738" z="1.53017807" />
     <vertex x="7.73742294" y="7.39974213" z="1.53017807" />
     <vertex x="7.81640244" y="7.39974213" z="1.56700897" />
     <vertex x="7.81640244" y="5.5293045" z="1.56700897" />
     <vertex x="7.88779831" y="5.5293045" z="1.61700058" />
     <vertex x="7.88779831" y="3.65885925" z="1.61700058" />
     <vertex x="7.94942856" y="3.65885925" z="1.67863083" />
     <vertex x="7.94942856" y="1.788414" z="1.67863083" />
     <vertex x="7.99941635" y="1.788414" z="1.75002289" />
     <vertex x="7.73742294" y="11.1406326" z="1.53017807" />
     <vertex x="7.6532402" y="7.39974213" z="1.50761795" />
     <vertex x="7.6532402" y="5.5293045" z="1.50761795" />
     <vertex x="7.6532402" y="3.65885925" z="1.50761795" />
     <vertex x="7.73742294" y="3.65885925" z="1.53017807" />
     <vertex x="7.73742294" y="1.788414" z="1.53017807" />
     <vertex x="7.81640244" y="1.788414" z="1.56700897" />
     <vertex x="7.73742294" y="5.5293045" z="1.53017807" />
     <vertex x="7.6532402" y="1.788414" z="1.50761795" />
     <vertex x="7.73742294" y="-3.82291412" z="1.53017807" />
     <vertex x="7.81640244" y="143.942078" z="1.56700897" />
     <vertex x="7.88779831" y="142.07164" z="1.61700058" />
     <vertex x="7.94942856" y="140.201202" z="1.67863083" />
     <vertex x="7.99941635" y="138.33075" z="1.75002289" />
     <vertex x="8.03625107" y="136.460312" z="1.82901382" />
     <vertex x="8.05881882" y="134.589874" z="1.91320038" />
     <vertex x="8.06640244" y="132.719421" z="2.00002289" />
     <vertex x="8.05881882" y="130.848984" z="2.0868454" />
     <vertex x="8.03625107" y="128.978546" z="2.17103195" />
     <vertex x="7.99941635" y="127.108093" z="2.25002289" />
     <vertex x="7.94942856" y="125.237656" z="2.32141495" />
     <vertex x="7.88779831" y="123.36721" z="2.3830452" />
     <vertex x="7.81640244" y="121.496765" z="2.4330368" />
     <vertex x="7.73742294" y="119.626328" z="2.46986771" />
     <vertex x="7.6532402" y="117.755882" z="2.49242783" />
     <vertex x="7.81640244" y="138.33075" z="1.56700897" />
     <vertex x="7.81640244" y="132.719421" z="1.56700897" />
     <vertex x="7.81640244" y="127.108093" z="1.56700897" />
     <vertex x="7.81640244" y="121.496765" z="1.56700897" />
     <vertex x="7.81640244" y="115.885437" z="1.56700897" />
     <vertex x="7.81640244" y="106.533218" z="1.56700897" />
     <vertex x="7.88779831" y="104.662781" z="1.61700058" />
     <vertex x="7.94942856" y="102.792336" z="1.67863083" />
     <vertex x="7.99941635" y="100.92189" z="1.75002289" />
     <vertex x="8.03625107" y="99.0514526" z="1.82901382" />
     <vertex x="8.05881882" y="97.1810074" z="1.91320038" />
     <vertex x="8.06640244" y="95.3105621" z="2.00002289" />
     <vertex x="8.05881882" y="93.4401245" z="2.0868454" />
     <vertex x="8.03625107" y="91.5696793" z="2.17103195" />
     <vertex x="7.99941635" y="89.699234" z="2.25002289" />
     <vertex x="7.94942856" y="87.8287964" z="2.32141495" />
     <vertex x="7.88779831" y="85.9583511" z="2.3830452" />
     <vertex x="7.81640244" y="84.0879059" z="2.4330368" />
     <vertex x="7.73742294" y="82.2174683" z="2.46986771" />
     <vertex x="7.6532402" y="80.347023" z="2.49242783" />
     <vertex x="7.81640244" y="100.92189" z="1.56700897" />
     <vertex x="7.81640244" y="95.3105621" z="1.56700897" />
     <vertex x="7.81640244" y="89.699234" z="1.56700897" />
     <vertex x="7.81640244" y="84.0879059" z="1.56700897" />
     <vertex x="7.81640244" y="78.4765778" z="1.56700897" />
     <vertex x="7.81640244" y="69.1243668" z="1.56700897" />
     <vertex x="7.88779831" y="67.2539215" z="1.61700058" />
     <vertex x="7.94942856" y="65.3834763" z="1.67863083" />
     <vertex x="7.99941635" y="63.5130348" z="1.75002289" />
     <vertex x="8.03625107" y="61.6425934" z="1.82901382" />
     <vertex x="8.05881882" y="59.7721481" z="1.91320038" />
     <vertex x="8.06640244" y="57.9017029" z="2.00002289" />
     <vertex x="8.05881882" y="56.0312653" z="2.0868454" />
     <vertex x="8.03625107" y="54.16082" z="2.17103195" />
     <vertex x="7.99941635" y="52.2903748" z="2.25002289" />
     <vertex x="7.94942856" y="50.4199333" z="2.32141495" />
     <vertex x="7.88779831" y="48.5494919" z="2.3830452" />
     <vertex x="7.81640244" y="46.6790466" z="2.4330368" />
     <vertex x="7.73742294" y="44.8086052" z="2.46986771" />
     <vertex x="7.6532402" y="42.9381638" z="2.49242783" />
     <vertex x="7.81640244" y="63.5130348" z="1.56700897" />
     <vertex x="7.81640244" y="57.9017029" z="1.56700897" />
     <vertex x="7.81640244" y="48.5494919" z="1.56700897" />
     <vertex x="7.81640244" y="42.9381638" z="1.56700897" />
     <vertex x="7.81640244" y="31.7155037" z="1.56700897" />
     <vertex x="7.88779831" y="29.8450623" z="1.61700058" />
     <vertex x="7.94942856" y="27.974617" z="1.67863083" />
     <vertex x="7.99941635" y="26.1041756" z="1.75002289" />
     <vertex x="8.03625107" y="24.2337341" z="1.82901382" />
     <vertex x="8.05881882" y="22.3632889" z="1.91320038" />
     <vertex x="8.06640244" y="20.4928474" z="2.00002289" />
     <vertex x="8.05881882" y="18.6224022" z="2.0868454" />
     <vertex x="8.03625107" y="16.7519608" z="2.17103195" />
     <vertex x="7.99941635" y="14.8815193" z="2.25002289" />
     <vertex x="7.94942856" y="13.0110741" z="2.32141495" />
     <vertex x="7.88779831" y="11.1406326" z="2.3830452" />
     <vertex x="7.81640244" y="9.27018738" z="2.4330368" />
     <vertex x="7.73742294" y="7.39974213" z="2.46986771" />
     <vertex x="7.6532402" y="5.5293045" z="2.49242783" />
     <vertex x="7.81640244" y="26.1041756" z="1.56700897" />
     <vertex x="7.81640244" y="20.4928474" z="1.56700897" />
     <vertex x="7.81640244" y="14.8815193" z="1.56700897" />
     <vertex x="7.81640244" y="9.27018738" z="1.56700897" />
     <vertex x="7.81640244" y="3.65885925" z="1.56700897" />
     <vertex x="7.81640244" y="-5.69335175" z="1.56700897" />
     <vertex x="7.88779831" y="-7.563797" z="1.61700058" />
     <vertex x="7.94942856" y="-9.43424225" z="1.67863083" />
     <vertex x="7.99941635" y="-11.3046875" z="1.75002289" />
     <vertex x="8.03625107" y="-13.1751251" z="1.82901382" />
     <vertex x="8.05881882" y="-15.0455704" z="1.91320038" />
     <vertex x="8.06640244" y="-16.9160156" z="2.00002289" />
     <vertex x="8.05881882" y="-18.7864532" z="2.0868454" />
     <vertex x="8.03625107" y="-20.6568985" z="2.17103195" />
     <vertex x="7.99941635" y="-22.5273438" z="2.25002289" />
     <vertex x="7.94942856" y="-24.3977814" z="2.32141495" />
     <vertex x="7.88779831" y="-26.2682266" z="2.3830452" />
     <vertex x="7.81640244" y="-28.1386719" z="2.4330368" />
     <vertex x="7.73742294" y="-30.0091171" z="2.46986771" />
     <vertex x="7.88779831" y="143.942078" z="1.61700058" />
     <vertex x="7.94942856" y="143.942078" z="1.67863083" />
     <vertex x="7.99941635" y="143.942078" z="1.75002289" />
     <vertex x="8.03625107" y="143.942078" z="1.82901382" />
     <vertex x="8.05881882" y="143.942078" z="1.91320038" />
     <vertex x="8.06640244" y="143.942078" z="2.00002289" />
     <vertex x="8.05881882" y="143.942078" z="2.0868454" />
     <vertex x="8.03625107" y="143.942078" z="2.17103195" />
     <vertex x="7.99941635" y="143.942078" z="2.25002289" />
     <vertex x="7.94942856" y="143.942078" z="2.32141495" />
     <vertex x="7.88779831" y="143.942078" z="2.3830452" />
     <vertex x="7.81640244" y="143.942078" z="2.4330368" />
     <vertex x="7.73742294" y="143.942078" z="2.46986771" />
     <vertex x="7.6532402" y="143.942078" z="2.49242783" />
     <vertex x="7.88779831" y="136.460312" z="1.61700058" />
     <vertex x="7.88779831" y="130.848984" z="1.61700058" />
     <vertex x="7.88779831" y="125.237656" z="1.61700058" />
     <vertex x="7.88779831" y="119.626328" z="1.61700058" />
     <vertex x="7.88779831" y="114.014999" z="1.61700058" />
     <vertex x="7.88779831" y="106.533218" z="1.61700058" />
     <vertex x="7.94942856" y="106.533218" z="1.67863083" />
     <vertex x="7.99941635" y="106.533218" z="1.75002289" />
     <vertex x="8.03625107" y="106.533218" z="1.82901382" />
     <vertex x="8.05881882" y="106.533218" z="1.91320038" />
     <vertex x="8.06640244" y="106.533218" z="2.00002289" />
     <vertex x="8.05881882" y="106.533218" z="2.0868454" />
     <vertex x="8.03625107" y="106.533218" z="2.17103195" />
     <vertex x="7.99941635" y="106.533218" z="2.25002289" />
     <vertex x="7.94942856" y="106.533218" z="2.32141495" />
     <vertex x="7.88779831" y="106.533218" z="2.3830452" />
     <vertex x="7.81640244" y="106.533218" z="2.4330368" />
     <vertex x="7.73742294" y="106.533218" z="2.46986771" />
     <vertex x="7.6532402" y="106.533218" z="2.49242783" />
     <vertex x="7.88779831" y="99.0514526" z="1.61700058" />
     <vertex x="7.88779831" y="93.4401245" z="1.61700058" />
     <vertex x="7.88779831" y="87.8287964" z="1.61700058" />
     <vertex x="7.88779831" y="82.2174683" z="1.61700058" />
     <vertex x="7.88779831" y="76.6061325" z="1.61700058" />
     <vertex x="7.88779831" y="69.1243668" z="1.61700058" />
     <vertex x="7.94942856" y="69.1243668" z="1.67863083" />
     <vertex x="7.99941635" y="69.1243668" z="1.75002289" />
     <vertex x="8.03625107" y="69.1243668" z="1.82901382" />
     <vertex x="8.05881882" y="69.1243668" z="1.91320038" />
     <vertex x="8.06640244" y="69.1243668" z="2.00002289" />
     <vertex x="8.05881882" y="69.1243668" z="2.0868454" />
     <vertex x="8.03625107" y="69.1243668" z="2.17103195" />
     <vertex x="7.88779831" y="61.6425934" z="1.61700058" />
     <vertex x="7.88779831" y="56.0312653" z="1.61700058" />
     <vertex x="7.88779831" y="46.6790466" z="1.61700058" />
     <vertex x="7.88779831" y="41.0677185" z="1.61700058" />
     <vertex x="7.88779831" y="31.7155037" z="1.61700058" />
     <vertex x="7.94942856" y="31.7155037" z="1.67863083" />
     <vertex x="7.99941635" y="31.7155037" z="1.75002289" />
     <vertex x="8.03625107" y="31.7155037" z="1.82901382" />
     <vertex x="8.05881882" y="31.7155037" z="1.91320038" />
     <vertex x="8.06640244" y="31.7155037" z="2.00002289" />
     <vertex x="8.05881882" y="31.7155037" z="2.0868454" />
     <vertex x="8.03625107" y="31.7155037" z="2.17103195" />
     <vertex x="7.99941635" y="31.7155037" z="2.25002289" />
     <vertex x="7.94942856" y="31.7155037" z="2.32141495" />
     <vertex x="7.88779831" y="31.7155037" z="2.3830452" />
     <vertex x="7.81640244" y="31.7155037" z="2.4330368" />
     <vertex x="7.73742294" y="31.7155037" z="2.46986771" />
     <vertex x="7.6532402" y="31.7155037" z="2.49242783" />
     <vertex x="7.88779831" y="24.2337341" z="1.61700058" />
     <vertex x="7.88779831" y="18.6224022" z="1.61700058" />
     <vertex x="7.88779831" y="13.0110741" z="1.61700058" />
     <vertex x="7.88779831" y="7.39974213" z="1.61700058" />
     <vertex x="7.88779831" y="1.788414" z="1.61700058" />
     <vertex x="7.94942856" y="142.07164" z="1.67863083" />
     <vertex x="7.99941635" y="140.201202" z="1.75002289" />
     <vertex x="8.03625107" y="138.33075" z="1.82901382" />
     <vertex x="8.05881882" y="136.460312" z="1.91320038" />
     <vertex x="8.06640244" y="134.589874" z="2.00002289" />
     <vertex x="8.05881882" y="132.719421" z="2.0868454" />
     <vertex x="8.03625107" y="130.848984" z="2.17103195" />
     <vertex x="7.99941635" y="128.978546" z="2.25002289" />
     <vertex x="7.94942856" y="127.108093" z="2.32141495" />
     <vertex x="7.88779831" y="125.237656" z="2.3830452" />
     <vertex x="7.81640244" y="123.36721" z="2.4330368" />
     <vertex x="7.73742294" y="121.496765" z="2.46986771" />
     <vertex x="7.6532402" y="119.626328" z="2.49242783" />
     <vertex x="7.94942856" y="134.589874" z="1.67863083" />
     <vertex x="7.94942856" y="128.978546" z="1.67863083" />
     <vertex x="7.94942856" y="123.36721" z="1.67863083" />
     <vertex x="7.94942856" y="117.755882" z="1.67863083" />
     <vertex x="7.94942856" y="104.662781" z="1.67863083" />
     <vertex x="7.99941635" y="102.792336" z="1.75002289" />
     <vertex x="8.03625107" y="100.92189" z="1.82901382" />
     <vertex x="8.05881882" y="99.0514526" z="1.91320038" />
     <vertex x="8.06640244" y="97.1810074" z="2.00002289" />
     <vertex x="8.05881882" y="95.3105621" z="2.0868454" />
     <vertex x="8.03625107" y="93.4401245" z="2.17103195" />
     <vertex x="7.99941635" y="91.5696793" z="2.25002289" />
     <vertex x="7.94942856" y="89.699234" z="2.32141495" />
     <vertex x="7.88779831" y="87.8287964" z="2.3830452" />
     <vertex x="7.81640244" y="85.9583511" z="2.4330368" />
     <vertex x="7.73742294" y="84.0879059" z="2.46986771" />
     <vertex x="7.6532402" y="82.2174683" z="2.49242783" />
     <vertex x="7.94942856" y="97.1810074" z="1.67863083" />
     <vertex x="7.94942856" y="91.5696793" z="1.67863083" />
     <vertex x="7.94942856" y="85.9583511" z="1.67863083" />
     <vertex x="7.94942856" y="80.347023" z="1.67863083" />
     <vertex x="7.94942856" y="67.2539215" z="1.67863083" />
     <vertex x="7.99941635" y="65.3834763" z="1.75002289" />
     <vertex x="8.03625107" y="63.5130348" z="1.82901382" />
     <vertex x="8.05881882" y="61.6425934" z="1.91320038" />
     <vertex x="8.06640244" y="59.7721481" z="2.00002289" />
     <vertex x="8.05881882" y="57.9017029" z="2.0868454" />
     <vertex x="8.03625107" y="56.0312653" z="2.17103195" />
     <vertex x="7.99941635" y="54.16082" z="2.25002289" />
     <vertex x="7.94942856" y="52.2903748" z="2.32141495" />
     <vertex x="7.88779831" y="50.4199333" z="2.3830452" />
     <vertex x="7.81640244" y="48.5494919" z="2.4330368" />
     <vertex x="7.73742294" y="46.6790466" z="2.46986771" />
     <vertex x="7.6532402" y="44.8086052" z="2.49242783" />
     <vertex x="7.94942856" y="59.7721481" z="1.67863083" />
     <vertex x="7.94942856" y="54.16082" z="1.67863083" />
     <vertex x="7.94942856" y="44.8086052" z="1.67863083" />
     <vertex x="7.94942856" y="39.1972771" z="1.67863083" />
     <vertex x="7.94942856" y="29.8450623" z="1.67863083" />
     <vertex x="7.99941635" y="27.974617" z="1.75002289" />
     <vertex x="8.03625107" y="26.1041756" z="1.82901382" />
     <vertex x="8.05881882" y="24.2337341" z="1.91320038" />
     <vertex x="8.06640244" y="22.3632889" z="2.00002289" />
     <vertex x="8.05881882" y="20.4928474" z="2.0868454" />
     <vertex x="8.03625107" y="18.6224022" z="2.17103195" />
     <vertex x="7.99941635" y="16.7519608" z="2.25002289" />
     <vertex x="7.94942856" y="14.8815193" z="2.32141495" />
     <vertex x="7.88779831" y="13.0110741" z="2.3830452" />
     <vertex x="7.81640244" y="11.1406326" z="2.4330368" />
     <vertex x="7.73742294" y="9.27018738" z="2.46986771" />
     <vertex x="7.6532402" y="7.39974213" z="2.49242783" />
     <vertex x="7.94942856" y="22.3632889" z="1.67863083" />
     <vertex x="7.94942856" y="16.7519608" z="1.67863083" />
     <vertex x="7.94942856" y="11.1406326" z="1.67863083" />
     <vertex x="7.94942856" y="5.5293045" z="1.67863083" />
     <vertex x="7.94942856" y="-3.82291412" z="1.67863083" />
     <vertex x="7.99941635" y="-3.82291412" z="1.75002289" />
     <vertex x="8.03625107" y="-3.82291412" z="1.82901382" />
     <vertex x="8.05881882" y="-3.82291412" z="1.91320038" />
     <vertex x="8.06640244" y="-3.82291412" z="2.00002289" />
     <vertex x="8.05881882" y="-3.82291412" z="2.0868454" />
     <vertex x="8.03625107" y="-3.82291412" z="2.17103195" />
     <vertex x="7.99941635" y="-3.82291412" z="2.25002289" />
     <vertex x="7.94942856" y="-3.82291412" z="2.32141495" />
     <vertex x="7.88779831" y="-3.82291412" z="2.3830452" />
     <vertex x="7.81640244" y="-3.82291412" z="2.4330368" />
     <vertex x="7.73742294" y="-3.82291412" z="2.46986771" />
     <vertex x="7.6532402" y="-3.82291412" z="2.49242783" />
     <vertex x="7.99941635" y="142.07164" z="1.75002289" />
     <vertex x="8.03625107" y="142.07164" z="1.82901382" />
     <vertex x="8.05881882" y="142.07164" z="1.91320038" />
     <vertex x="8.06640244" y="142.07164" z="2.00002289" />
     <vertex x="8.05881882" y="142.07164" z="2.0868454" />
     <vertex x="8.03625107" y="142.07164" z="2.17103195" />
     <vertex x="7.99941635" y="142.07164" z="2.25002289" />
     <vertex x="7.94942856" y="142.07164" z="2.32141495" />
     <vertex x="7.88779831" y="142.07164" z="2.3830452" />
     <vertex x="7.81640244" y="142.07164" z="2.4330368" />
     <vertex x="7.73742294" y="142.07164" z="2.46986771" />
     <vertex x="7.6532402" y="142.07164" z="2.49242783" />
     <vertex x="7.99941635" y="132.719421" z="1.75002289" />
     <vertex x="7.99941635" y="127.108093" z="1.75002289" />
     <vertex x="7.99941635" y="121.496765" z="1.75002289" />
     <vertex x="7.99941635" y="115.885437" z="1.75002289" />
     <vertex x="7.99941635" y="104.662781" z="1.75002289" />
     <vertex x="8.03625107" y="104.662781" z="1.82901382" />
     <vertex x="8.05881882" y="104.662781" z="1.91320038" />
     <vertex x="8.06640244" y="104.662781" z="2.00002289" />
     <vertex x="8.05881882" y="104.662781" z="2.0868454" />
     <vertex x="8.03625107" y="104.662781" z="2.17103195" />
     <vertex x="7.99941635" y="104.662781" z="2.25002289" />
     <vertex x="7.94942856" y="104.662781" z="2.32141495" />
     <vertex x="7.88779831" y="104.662781" z="2.3830452" />
     <vertex x="7.81640244" y="104.662781" z="2.4330368" />
     <vertex x="7.73742294" y="104.662781" z="2.46986771" />
     <vertex x="7.6532402" y="104.662781" z="2.49242783" />
     <vertex x="7.99941635" y="95.3105621" z="1.75002289" />
     <vertex x="7.99941635" y="89.699234" z="1.75002289" />
     <vertex x="7.99941635" y="84.0879059" z="1.75002289" />
     <vertex x="7.99941635" y="78.4765778" z="1.75002289" />
     <vertex x="7.99941635" y="67.2539215" z="1.75002289" />
     <vertex x="8.03625107" y="67.2539215" z="1.82901382" />
     <vertex x="8.05881882" y="67.2539215" z="1.91320038" />
     <vertex x="8.06640244" y="67.2539215" z="2.00002289" />
     <vertex x="8.05881882" y="67.2539215" z="2.0868454" />
     <vertex x="8.03625107" y="67.2539215" z="2.17103195" />
     <vertex x="7.99941635" y="67.2539215" z="2.25002289" />
     <vertex x="7.99941635" y="57.9017029" z="1.75002289" />
     <vertex x="7.99941635" y="52.2903748" z="1.75002289" />
     <vertex x="7.99941635" y="42.9381638" z="1.75002289" />
     <vertex x="7.99941635" y="29.8450623" z="1.75002289" />
     <vertex x="8.03625107" y="29.8450623" z="1.82901382" />
     <vertex x="8.05881882" y="29.8450623" z="1.91320038" />
     <vertex x="8.06640244" y="29.8450623" z="2.00002289" />
     <vertex x="8.05881882" y="29.8450623" z="2.0868454" />
     <vertex x="8.03625107" y="29.8450623" z="2.17103195" />
     <vertex x="7.99941635" y="29.8450623" z="2.25002289" />
     <vertex x="7.94942856" y="29.8450623" z="2.32141495" />
     <vertex x="7.88779831" y="29.8450623" z="2.3830452" />
     <vertex x="7.81640244" y="29.8450623" z="2.4330368" />
     <vertex x="7.73742294" y="29.8450623" z="2.46986771" />
     <vertex x="7.6532402" y="29.8450623" z="2.49242783" />
     <vertex x="7.99941635" y="20.4928474" z="1.75002289" />
     <vertex x="7.99941635" y="14.8815193" z="1.75002289" />
     <vertex x="7.99941635" y="9.27018738" z="1.75002289" />
     <vertex x="7.99941635" y="3.65885925" z="1.75002289" />
     <vertex x="7.99941635" y="-5.69335175" z="1.75002289" />
     <vertex x="8.03625107" y="-7.563797" z="1.82901382" />
     <vertex x="8.05881882" y="-9.43424225" z="1.91320038" />
     <vertex x="8.06640244" y="-11.3046875" z="2.00002289" />
     <vertex x="8.05881882" y="-13.1751251" z="2.0868454" />
     <vertex x="8.03625107" y="-15.0455704" z="2.17103195" />
     <vertex x="7.99941635" y="-16.9160156" z="2.25002289" />
     <vertex x="7.94942856" y="-18.7864532" z="2.32141495" />
     <vertex x="7.88779831" y="-20.6568985" z="2.3830452" />
     <vertex x="7.81640244" y="-22.5273438" z="2.4330368" />
     <vertex x="7.73742294" y="-24.3977814" z="2.46986771" />
     <vertex x="7.6532402" y="-26.2682266" z="2.49242783" />
     <vertex x="8.03625107" y="140.201202" z="1.82901382" />
     <vertex x="8.05881882" y="138.33075" z="1.91320038" />
     <vertex x="8.06640244" y="136.460312" z="2.00002289" />
     <vertex x="8.05881882" y="134.589874" z="2.0868454" />
     <vertex x="8.03625107" y="132.719421" z="2.17103195" />
     <vertex x="7.99941635" y="130.848984" z="2.25002289" />
     <vertex x="7.94942856" y="128.978546" z="2.32141495" />
     <vertex x="7.88779831" y="127.108093" z="2.3830452" />
     <vertex x="7.81640244" y="125.237656" z="2.4330368" />
     <vertex x="7.73742294" y="123.36721" z="2.46986771" />
     <vertex x="7.6532402" y="121.496765" z="2.49242783" />
     <vertex x="8.03625107" y="130.848984" z="1.82901382" />
     <vertex x="8.03625107" y="125.237656" z="1.82901382" />
     <vertex x="8.03625107" y="119.626328" z="1.82901382" />
     <vertex x="8.03625107" y="114.014999" z="1.82901382" />
     <vertex x="8.03625107" y="102.792336" z="1.82901382" />
     <vertex x="8.05881882" y="100.92189" z="1.91320038" />
     <vertex x="8.06640244" y="99.0514526" z="2.00002289" />
     <vertex x="8.05881882" y="97.1810074" z="2.0868454" />
     <vertex x="8.03625107" y="95.3105621" z="2.17103195" />
     <vertex x="7.99941635" y="93.4401245" z="2.25002289" />
     <vertex x="7.94942856" y="91.5696793" z="2.32141495" />
     <vertex x="7.88779831" y="89.699234" z="2.3830452" />
     <vertex x="7.81640244" y="87.8287964" z="2.4330368" />
     <vertex x="7.73742294" y="85.9583511" z="2.46986771" />
     <vertex x="7.6532402" y="84.0879059" z="2.49242783" />
     <vertex x="8.03625107" y="93.4401245" z="1.82901382" />
     <vertex x="8.03625107" y="87.8287964" z="1.82901382" />
     <vertex x="8.03625107" y="82.2174683" z="1.82901382" />
     <vertex x="8.03625107" y="76.6061325" z="1.82901382" />
     <vertex x="8.03625107" y="65.3834763" z="1.82901382" />
     <vertex x="8.05881882" y="63.5130348" z="1.91320038" />
     <vertex x="8.06640244" y="61.6425934" z="2.00002289" />
     <vertex x="8.05881882" y="59.7721481" z="2.0868454" />
     <vertex x="8.03625107" y="57.9017029" z="2.17103195" />
     <vertex x="7.99941635" y="56.0312653" z="2.25002289" />
     <vertex x="7.94942856" y="54.16082" z="2.32141495" />
     <vertex x="7.88779831" y="52.2903748" z="2.3830452" />
     <vertex x="7.81640244" y="50.4199333" z="2.4330368" />
     <vertex x="7.73742294" y="48.5494919" z="2.46986771" />
     <vertex x="7.6532402" y="46.6790466" z="2.49242783" />
     <vertex x="8.03625107" y="56.0312653" z="1.82901382" />
     <vertex x="8.03625107" y="50.4199333" z="1.82901382" />
     <vertex x="8.03625107" y="41.0677185" z="1.82901382" />
     <vertex x="8.03625107" y="27.974617" z="1.82901382" />
     <vertex x="8.05881882" y="26.1041756" z="1.91320038" />
     <vertex x="8.06640244" y="24.2337341" z="2.00002289" />
     <vertex x="8.05881882" y="22.3632889" z="2.0868454" />
     <vertex x="8.03625107" y="20.4928474" z="2.17103195" />
     <vertex x="7.99941635" y="18.6224022" z="2.25002289" />
     <vertex x="7.94942856" y="16.7519608" z="2.32141495" />
     <vertex x="7.88779831" y="14.8815193" z="2.3830452" />
     <vertex x="7.81640244" y="13.0110741" z="2.4330368" />
     <vertex x="7.73742294" y="11.1406326" z="2.46986771" />
     <vertex x="7.6532402" y="9.27018738" z="2.49242783" />
     <vertex x="8.03625107" y="18.6224022" z="1.82901382" />
     <vertex x="8.03625107" y="13.0110741" z="1.82901382" />
     <vertex x="8.03625107" y="7.39974213" z="1.82901382" />
     <vertex x="8.03625107" y="1.788414" z="1.82901382" />
     <vertex x="8.03625107" y="-5.69335175" z="1.82901382" />
     <vertex x="8.05881882" y="-5.69335175" z="1.91320038" />
     <vertex x="8.06640244" y="-5.69335175" z="2.00002289" />
     <vertex x="8.05881882" y="-5.69335175" z="2.0868454" />
     <vertex x="8.03625107" y="-5.69335175" z="2.17103195" />
     <vertex x="7.99941635" y="-5.69335175" z="2.25002289" />
     <vertex x="7.94942856" y="-5.69335175" z="2.32141495" />
     <vertex x="7.88779831" y="-5.69335175" z="2.3830452" />
     <vertex x="7.81640244" y="-5.69335175" z="2.4330368" />
     <vertex x="7.73742294" y="-5.69335175" z="2.46986771" />
     <vertex x="7.6532402" y="-5.69335175" z="2.49242783" />
     <vertex x="8.05881882" y="140.201202" z="1.91320038" />
     <vertex x="8.06640244" y="140.201202" z="2.00002289" />
     <vertex x="8.05881882" y="140.201202" z="2.0868454" />
     <vertex x="8.03625107" y="140.201202" z="2.17103195" />
     <vertex x="7.99941635" y="140.201202" z="2.25002289" />
     <vertex x="7.94942856" y="140.201202" z="2.32141495" />
     <vertex x="7.88779831" y="140.201202" z="2.3830452" />
     <vertex x="7.81640244" y="140.201202" z="2.4330368" />
     <vertex x="7.73742294" y="140.201202" z="2.46986771" />
     <vertex x="7.6532402" y="140.201202" z="2.49242783" />
     <vertex x="8.05881882" y="128.978546" z="1.91320038" />
     <vertex x="8.05881882" y="123.36721" z="1.91320038" />
     <vertex x="8.05881882" y="117.755882" z="1.91320038" />
     <vertex x="8.05881882" y="102.792336" z="1.91320038" />
     <vertex x="8.06640244" y="102.792336" z="2.00002289" />
     <vertex x="8.05881882" y="102.792336" z="2.0868454" />
     <vertex x="8.03625107" y="102.792336" z="2.17103195" />
     <vertex x="7.99941635" y="102.792336" z="2.25002289" />
     <vertex x="7.94942856" y="102.792336" z="2.32141495" />
     <vertex x="7.88779831" y="102.792336" z="2.3830452" />
     <vertex x="7.81640244" y="102.792336" z="2.4330368" />
     <vertex x="7.73742294" y="102.792336" z="2.46986771" />
     <vertex x="7.6532402" y="102.792336" z="2.49242783" />
     <vertex x="8.05881882" y="91.5696793" z="1.91320038" />
     <vertex x="8.05881882" y="85.9583511" z="1.91320038" />
     <vertex x="8.05881882" y="80.347023" z="1.91320038" />
     <vertex x="8.05881882" y="65.3834763" z="1.91320038" />
     <vertex x="8.06640244" y="65.3834763" z="2.00002289" />
     <vertex x="8.05881882" y="65.3834763" z="2.0868454" />
     <vertex x="8.03625107" y="65.3834763" z="2.17103195" />
     <vertex x="7.99941635" y="65.3834763" z="2.25002289" />
     <vertex x="7.94942856" y="65.3834763" z="2.32141495" />
     <vertex x="8.05881882" y="54.16082" z="1.91320038" />
     <vertex x="8.05881882" y="48.5494919" z="1.91320038" />
     <vertex x="8.05881882" y="39.1972771" z="1.91320038" />
     <vertex x="8.05881882" y="27.974617" z="1.91320038" />
     <vertex x="8.06640244" y="27.974617" z="2.00002289" />
     <vertex x="8.05881882" y="27.974617" z="2.0868454" />
     <vertex x="8.03625107" y="27.974617" z="2.17103195" />
     <vertex x="7.99941635" y="27.974617" z="2.25002289" />
     <vertex x="7.94942856" y="27.974617" z="2.32141495" />
     <vertex x="7.88779831" y="27.974617" z="2.3830452" />
     <vertex x="7.81640244" y="27.974617" z="2.4330368" />
     <vertex x="7.73742294" y="27.974617" z="2.46986771" />
     <vertex x="7.6532402" y="27.974617" z="2.49242783" />
     <vertex x="8.05881882" y="16.7519608" z="1.91320038" />
     <vertex x="8.05881882" y="11.1406326" z="1.91320038" />
     <vertex x="8.05881882" y="5.5293045" z="1.91320038" />
     <vertex x="8.05881882" y="-7.563797" z="1.91320038" />
     <vertex x="8.06640244" y="-9.43424225" z="2.00002289" />
     <vertex x="8.05881882" y="-11.3046875" z="2.0868454" />
     <vertex x="8.03625107" y="-13.1751251" z="2.17103195" />
     <vertex x="7.99941635" y="-15.0455704" z="2.25002289" />
     <vertex x="7.94942856" y="-16.9160156" z="2.32141495" />
     <vertex x="7.88779831" y="-18.7864532" z="2.3830452" />
     <vertex x="7.81640244" y="-20.6568985" z="2.4330368" />
     <vertex x="7.73742294" y="-22.5273438" z="2.46986771" />
     <vertex x="7.6532402" y="-24.3977814" z="2.49242783" />
     <vertex x="8.06640244" y="138.33075" z="2.00002289" />
     <vertex x="8.05881882" y="136.460312" z="2.0868454" />
     <vertex x="8.03625107" y="134.589874" z="2.17103195" />
     <vertex x="7.99941635" y="132.719421" z="2.25002289" />
     <vertex x="7.94942856" y="130.848984" z="2.32141495" />
     <vertex x="7.88779831" y="128.978546" z="2.3830452" />
     <vertex x="7.81640244" y="127.108093" z="2.4330368" />
     <vertex x="7.73742294" y="125.237656" z="2.46986771" />
     <vertex x="7.6532402" y="123.36721" z="2.49242783" />
     <vertex x="8.06640244" y="127.108093" z="2.00002289" />
     <vertex x="8.06640244" y="121.496765" z="2.00002289" />
     <vertex x="8.06640244" y="115.885437" z="2.00002289" />
     <vertex x="8.06640244" y="100.92189" z="2.00002289" />
     <vertex x="8.05881882" y="99.0514526" z="2.0868454" />
     <vertex x="8.03625107" y="97.1810074" z="2.17103195" />
     <vertex x="7.99941635" y="95.3105621" z="2.25002289" />
     <vertex x="7.94942856" y="93.4401245" z="2.32141495" />
     <vertex x="7.88779831" y="91.5696793" z="2.3830452" />
     <vertex x="7.81640244" y="89.699234" z="2.4330368" />
     <vertex x="7.73742294" y="87.8287964" z="2.46986771" />
     <vertex x="7.6532402" y="85.9583511" z="2.49242783" />
     <vertex x="8.06640244" y="89.699234" z="2.00002289" />
     <vertex x="8.06640244" y="84.0879059" z="2.00002289" />
     <vertex x="8.06640244" y="78.4765778" z="2.00002289" />
     <vertex x="8.06640244" y="63.5130348" z="2.00002289" />
     <vertex x="8.05881882" y="61.6425934" z="2.0868454" />
     <vertex x="8.03625107" y="59.7721481" z="2.17103195" />
     <vertex x="7.99941635" y="57.9017029" z="2.25002289" />
     <vertex x="7.94942856" y="56.0312653" z="2.32141495" />
     <vertex x="7.88779831" y="54.16082" z="2.3830452" />
     <vertex x="7.81640244" y="52.2903748" z="2.4330368" />
     <vertex x="7.73742294" y="50.4199333" z="2.46986771" />
     <vertex x="7.6532402" y="48.5494919" z="2.49242783" />
     <vertex x="8.06640244" y="52.2903748" z="2.00002289" />
     <vertex x="8.06640244" y="46.6790466" z="2.00002289" />
     <vertex x="8.06640244" y="26.1041756" z="2.00002289" />
     <vertex x="8.05881882" y="24.2337341" z="2.0868454" />
     <vertex x="8.03625107" y="22.3632889" z="2.17103195" />
     <vertex x="7.99941635" y="20.4928474" z="2.25002289" />
     <vertex x="7.94942856" y="18.6224022" z="2.32141495" />
     <vertex x="7.88779831" y="16.7519608" z="2.3830452" />
     <vertex x="7.81640244" y="14.8815193" z="2.4330368" />
     <vertex x="7.73742294" y="13.0110741" z="2.46986771" />
     <vertex x="7.6532402" y="11.1406326" z="2.49242783" />
     <vertex x="8.06640244" y="14.8815193" z="2.00002289" />
     <vertex x="8.06640244" y="9.27018738" z="2.00002289" />
     <vertex x="8.06640244" y="3.65885925" z="2.00002289" />
     <vertex x="8.06640244" y="-7.563797" z="2.00002289" />
     <vertex x="8.05881882" y="-7.563797" z="2.0868454" />
     <vertex x="8.03625107" y="-7.563797" z="2.17103195" />
     <vertex x="7.99941635" y="-7.563797" z="2.25002289" />
     <vertex x="7.94942856" y="-7.563797" z="2.32141495" />
     <vertex x="7.88779831" y="-7.563797" z="2.3830452" />
     <vertex x="7.81640244" y="-7.563797" z="2.4330368" />
     <vertex x="7.73742294" y="-7.563797" z="2.46986771" />
     <vertex x="7.6532402" y="-7.563797" z="2.49242783" />
     <vertex x="8.05881882" y="138.33075" z="2.0868454" />
     <vertex x="8.03625107" y="138.33075" z="2.17103195" />
     <vertex x="7.99941635" y="138.33075" z="2.25002289" />
     <vertex x="7.94942856" y="138.33075" z="2.32141495" />
     <vertex x="7.88779831" y="138.33075" z="2.3830452" />
     <vertex x="7.81640244" y="138.33075" z="2.4330368" />
     <vertex x="7.73742294" y="138.33075" z="2.46986771" />
     <vertex x="7.6532402" y="138.33075" z="2.49242783" />
     <vertex x="8.05881882" y="125.237656" z="2.0868454" />
     <vertex x="8.05881882" y="119.626328" z="2.0868454" />
     <vertex x="8.05881882" y="114.014999" z="2.0868454" />
     <vertex x="8.05881882" y="100.92189" z="2.0868454" />
     <vertex x="8.03625107" y="100.92189" z="2.17103195" />
     <vertex x="7.99941635" y="100.92189" z="2.25002289" />
     <vertex x="7.94942856" y="100.92189" z="2.32141495" />
     <vertex x="7.88779831" y="100.92189" z="2.3830452" />
     <vertex x="7.81640244" y="100.92189" z="2.4330368" />
     <vertex x="7.73742294" y="100.92189" z="2.46986771" />
     <vertex x="7.6532402" y="100.92189" z="2.49242783" />
     <vertex x="8.05881882" y="87.8287964" z="2.0868454" />
     <vertex x="8.05881882" y="82.2174683" z="2.0868454" />
     <vertex x="8.05881882" y="76.6061325" z="2.0868454" />
     <vertex x="8.05881882" y="63.5130348" z="2.0868454" />
     <vertex x="8.03625107" y="63.5130348" z="2.17103195" />
     <vertex x="7.99941635" y="63.5130348" z="2.25002289" />
     <vertex x="7.94942856" y="63.5130348" z="2.32141495" />
     <vertex x="7.88779831" y="63.5130348" z="2.3830452" />
     <vertex x="8.05881882" y="50.4199333" z="2.0868454" />
     <vertex x="8.05881882" y="44.8086052" z="2.0868454" />
     <vertex x="8.05881882" y="26.1041756" z="2.0868454" />
     <vertex x="8.03625107" y="26.1041756" z="2.17103195" />
     <vertex x="7.99941635" y="26.1041756" z="2.25002289" />
     <vertex x="7.94942856" y="26.1041756" z="2.32141495" />
     <vertex x="7.88779831" y="26.1041756" z="2.3830452" />
     <vertex x="7.81640244" y="26.1041756" z="2.4330368" />
     <vertex x="7.73742294" y="26.1041756" z="2.46986771" />
     <vertex x="7.6532402" y="26.1041756" z="2.49242783" />
     <vertex x="8.05881882" y="13.0110741" z="2.0868454" />
     <vertex x="8.05881882" y="7.39974213" z="2.0868454" />
     <vertex x="8.05881882" y="1.788414" z="2.0868454" />
     <vertex x="8.05881882" y="-9.43424225" z="2.0868454" />
     <vertex x="8.03625107" y="-11.3046875" z="2.17103195" />
     <vertex x="7.99941635" y="-13.1751251" z="2.25002289" />
     <vertex x="7.94942856" y="-15.0455704" z="2.32141495" />
     <vertex x="7.88779831" y="-16.9160156" z="2.3830452" />
     <vertex x="7.81640244" y="-18.7864532" z="2.4330368" />
     <vertex x="7.73742294" y="-20.6568985" z="2.46986771" />
     <vertex x="7.6532402" y="-22.5273438" z="2.49242783" />
     <vertex x="8.03625107" y="136.460312" z="2.17103195" />
     <vertex x="7.99941635" y="134.589874" z="2.25002289" />
     <vertex x="7.94942856" y="132.719421" z="2.32141495" />
     <vertex x="7.88779831" y="130.848984" z="2.3830452" />
     <vertex x="7.81640244" y="128.978546" z="2.4330368" />
     <vertex x="7.73742294" y="127.108093" z="2.46986771" />
     <vertex x="7.6532402" y="125.237656" z="2.49242783" />
     <vertex x="8.03625107" y="123.36721" z="2.17103195" />
     <vertex x="8.03625107" y="117.755882" z="2.17103195" />
     <vertex x="8.03625107" y="99.0514526" z="2.17103195" />
     <vertex x="7.99941635" y="97.1810074" z="2.25002289" />
     <vertex x="7.94942856" y="95.3105621" z="2.32141495" />
     <vertex x="7.88779831" y="93.4401245" z="2.3830452" />
     <vertex x="7.81640244" y="91.5696793" z="2.4330368" />
     <vertex x="7.73742294" y="89.699234" z="2.46986771" />
     <vertex x="7.6532402" y="87.8287964" z="2.49242783" />
     <vertex x="8.03625107" y="85.9583511" z="2.17103195" />
     <vertex x="8.03625107" y="80.347023" z="2.17103195" />
     <vertex x="8.03625107" y="61.6425934" z="2.17103195" />
     <vertex x="7.99941635" y="59.7721481" z="2.25002289" />
     <vertex x="7.94942856" y="57.9017029" z="2.32141495" />
     <vertex x="7.88779831" y="56.0312653" z="2.3830452" />
     <vertex x="7.81640244" y="54.16082" z="2.4330368" />
     <vertex x="7.73742294" y="52.2903748" z="2.46986771" />
     <vertex x="7.6532402" y="50.4199333" z="2.49242783" />
     <vertex x="8.03625107" y="48.5494919" z="2.17103195" />
     <vertex x="8.03625107" y="42.9381638" z="2.17103195" />
     <vertex x="8.03625107" y="24.2337341" z="2.17103195" />
     <vertex x="7.99941635" y="22.3632889" z="2.25002289" />
     <vertex x="7.94942856" y="20.4928474" z="2.32141495" />
     <vertex x="7.88779831" y="18.6224022" z="2.3830452" />
     <vertex x="7.81640244" y="16.7519608" z="2.4330368" />
     <vertex x="7.73742294" y="14.8815193" z="2.46986771" />
     <vertex x="7.6532402" y="13.0110741" z="2.49242783" />
     <vertex x="8.03625107" y="11.1406326" z="2.17103195" />
     <vertex x="8.03625107" y="5.5293045" z="2.17103195" />
     <vertex x="8.03625107" y="-9.43424225" z="2.17103195" />
     <vertex x="7.99941635" y="-9.43424225" z="2.25002289" />
     <vertex x="7.94942856" y="-9.43424225" z="2.32141495" />
     <vertex x="7.88779831" y="-9.43424225" z="2.3830452" />
     <vertex x="7.81640244" y="-9.43424225" z="2.4330368" />
     <vertex x="7.73742294" y="-9.43424225" z="2.46986771" />
     <vertex x="7.6532402" y="-9.43424225" z="2.49242783" />
     <vertex x="7.99941635" y="136.460312" z="2.25002289" />
     <vertex x="7.94942856" y="136.460312" z="2.32141495" />
     <vertex x="7.88779831" y="136.460312" z="2.3830452" />
     <vertex x="7.81640244" y="136.460312" z="2.4330368" />
     <vertex x="7.73742294" y="136.460312" z="2.46986771" />
     <vertex x="7.6532402" y="136.460312" z="2.49242783" />
     <vertex x="7.99941635" y="121.496765" z="2.25002289" />
     <vertex x="7.99941635" y="115.885437" z="2.25002289" />
     <vertex x="7.99941635" y="99.0514526" z="2.25002289" />
     <vertex x="7.94942856" y="99.0514526" z="2.32141495" />
     <vertex x="7.88779831" y="99.0514526" z="2.3830452" />
     <vertex x="7.81640244" y="99.0514526" z="2.4330368" />
     <vertex x="7.73742294" y="99.0514526" z="2.46986771" />
     <vertex x="7.6532402" y="99.0514526" z="2.49242783" />
     <vertex x="7.99941635" y="84.0879059" z="2.25002289" />
     <vertex x="7.99941635" y="78.4765778" z="2.25002289" />
     <vertex x="7.99941635" y="61.6425934" z="2.25002289" />
     <vertex x="7.94942856" y="61.6425934" z="2.32141495" />
     <vertex x="7.88779831" y="61.6425934" z="2.3830452" />
     <vertex x="7.81640244" y="61.6425934" z="2.4330368" />
     <vertex x="7.99941635" y="46.6790466" z="2.25002289" />
     <vertex x="7.99941635" y="41.0677185" z="2.25002289" />
     <vertex x="7.99941635" y="24.2337341" z="2.25002289" />
     <vertex x="7.94942856" y="24.2337341" z="2.32141495" />
     <vertex x="7.88779831" y="24.2337341" z="2.3830452" />
     <vertex x="7.81640244" y="24.2337341" z="2.4330368" />
     <vertex x="7.73742294" y="24.2337341" z="2.46986771" />
     <vertex x="7.6532402" y="24.2337341" z="2.49242783" />
     <vertex x="7.99941635" y="9.27018738" z="2.25002289" />
     <vertex x="7.99941635" y="3.65885925" z="2.25002289" />
     <vertex x="7.99941635" y="-11.3046875" z="2.25002289" />
     <vertex x="7.94942856" y="-13.1751251" z="2.32141495" />
     <vertex x="7.88779831" y="-15.0455704" z="2.3830452" />
     <vertex x="7.81640244" y="-16.9160156" z="2.4330368" />
     <vertex x="7.73742294" y="-18.7864532" z="2.46986771" />
     <vertex x="7.6532402" y="-20.6568985" z="2.49242783" />
     <vertex x="7.94942856" y="134.589874" z="2.32141495" />
     <vertex x="7.88779831" y="132.719421" z="2.3830452" />
     <vertex x="7.81640244" y="130.848984" z="2.4330368" />
     <vertex x="7.73742294" y="128.978546" z="2.46986771" />
     <vertex x="7.6532402" y="127.108093" z="2.49242783" />
     <vertex x="7.94942856" y="119.626328" z="2.32141495" />
     <vertex x="7.94942856" y="114.014999" z="2.32141495" />
     <vertex x="7.94942856" y="97.1810074" z="2.32141495" />
     <vertex x="7.88779831" y="95.3105621" z="2.3830452" />
     <vertex x="7.81640244" y="93.4401245" z="2.4330368" />
     <vertex x="7.73742294" y="91.5696793" z="2.46986771" />
     <vertex x="7.6532402" y="89.699234" z="2.49242783" />
     <vertex x="7.94942856" y="82.2174683" z="2.32141495" />
     <vertex x="7.94942856" y="76.6061325" z="2.32141495" />
     <vertex x="7.94942856" y="70.9948044" z="2.32141495" />
     <vertex x="7.88779831" y="70.9948044" z="2.3830452" />
     <vertex x="7.81640244" y="70.9948044" z="2.4330368" />
     <vertex x="7.73742294" y="70.9948044" z="2.46986771" />
     <vertex x="7.6532402" y="70.9948044" z="2.49242783" />
     <vertex x="7.94942856" y="59.7721481" z="2.32141495" />
     <vertex x="7.88779831" y="57.9017029" z="2.3830452" />
     <vertex x="7.81640244" y="56.0312653" z="2.4330368" />
     <vertex x="7.73742294" y="54.16082" z="2.46986771" />
     <vertex x="7.6532402" y="52.2903748" z="2.49242783" />
     <vertex x="7.94942856" y="44.8086052" z="2.32141495" />
     <vertex x="7.94942856" y="39.1972771" z="2.32141495" />
     <vertex x="7.94942856" y="22.3632889" z="2.32141495" />
     <vertex x="7.88779831" y="20.4928474" z="2.3830452" />
     <vertex x="7.81640244" y="18.6224022" z="2.4330368" />
     <vertex x="7.73742294" y="16.7519608" z="2.46986771" />
     <vertex x="7.6532402" y="14.8815193" z="2.49242783" />
     <vertex x="7.94942856" y="7.39974213" z="2.32141495" />
     <vertex x="7.94942856" y="1.788414" z="2.32141495" />
     <vertex x="7.94942856" y="-11.3046875" z="2.32141495" />
     <vertex x="7.88779831" y="-11.3046875" z="2.3830452" />
     <vertex x="7.81640244" y="-11.3046875" z="2.4330368" />
     <vertex x="7.73742294" y="-11.3046875" z="2.46986771" />
     <vertex x="7.6532402" y="-11.3046875" z="2.49242783" />
     <vertex x="7.88779831" y="134.589874" z="2.3830452" />
     <vertex x="7.81640244" y="134.589874" z="2.4330368" />
     <vertex x="7.73742294" y="134.589874" z="2.46986771" />
     <vertex x="7.6532402" y="134.589874" z="2.49242783" />
     <vertex x="7.88779831" y="117.755882" z="2.3830452" />
     <vertex x="7.88779831" y="97.1810074" z="2.3830452" />
     <vertex x="7.81640244" y="97.1810074" z="2.4330368" />
     <vertex x="7.73742294" y="97.1810074" z="2.46986771" />
     <vertex x="7.6532402" y="97.1810074" z="2.49242783" />
     <vertex x="7.88779831" y="80.347023" z="2.3830452" />
     <vertex x="7.88779831" y="69.1243668" z="2.3830452" />
     <vertex x="7.81640244" y="67.2539215" z="2.4330368" />
     <vertex x="7.73742294" y="65.3834763" z="2.46986771" />
     <vertex x="7.6532402" y="63.5130348" z="2.49242783" />
     <vertex x="7.88779831" y="59.7721481" z="2.3830452" />
     <vertex x="7.81640244" y="59.7721481" z="2.4330368" />
     <vertex x="7.73742294" y="59.7721481" z="2.46986771" />
     <vertex x="7.88779831" y="42.9381638" z="2.3830452" />
     <vertex x="7.88779831" y="22.3632889" z="2.3830452" />
     <vertex x="7.81640244" y="22.3632889" z="2.4330368" />
     <vertex x="7.73742294" y="22.3632889" z="2.46986771" />
     <vertex x="7.6532402" y="22.3632889" z="2.49242783" />
     <vertex x="7.88779831" y="5.5293045" z="2.3830452" />
     <vertex x="7.88779831" y="-13.1751251" z="2.3830452" />
     <vertex x="7.81640244" y="-15.0455704" z="2.4330368" />
     <vertex x="7.73742294" y="-16.9160156" z="2.46986771" />
     <vertex x="7.6532402" y="-18.7864532" z="2.49242783" />
     <vertex x="7.81640244" y="132.719421" z="2.4330368" />
     <vertex x="7.73742294" y="130.848984" z="2.46986771" />
     <vertex x="7.6532402" y="128.978546" z="2.49242783" />
     <vertex x="7.81640244" y="115.885437" z="2.4330368" />
     <vertex x="7.81640244" y="95.3105621" z="2.4330368" />
     <vertex x="7.73742294" y="93.4401245" z="2.46986771" />
     <vertex x="7.6532402" y="91.5696793" z="2.49242783" />
     <vertex x="7.81640244" y="78.4765778" z="2.4330368" />
     <vertex x="7.81640244" y="69.1243668" z="2.4330368" />
     <vertex x="7.73742294" y="69.1243668" z="2.46986771" />
     <vertex x="7.6532402" y="69.1243668" z="2.49242783" />
     <vertex x="7.81640244" y="57.9017029" z="2.4330368" />
     <vertex x="7.73742294" y="56.0312653" z="2.46986771" />
     <vertex x="7.6532402" y="54.16082" z="2.49242783" />
     <vertex x="7.81640244" y="41.0677185" z="2.4330368" />
     <vertex x="7.81640244" y="20.4928474" z="2.4330368" />
     <vertex x="7.73742294" y="18.6224022" z="2.46986771" />
     <vertex x="7.6532402" y="16.7519608" z="2.49242783" />
     <vertex x="7.81640244" y="3.65885925" z="2.4330368" />
     <vertex x="7.81640244" y="-13.1751251" z="2.4330368" />
     <vertex x="7.73742294" y="-13.1751251" z="2.46986771" />
     <vertex x="7.6532402" y="-13.1751251" z="2.49242783" />
     <vertex x="7.73742294" y="132.719421" z="2.46986771" />
     <vertex x="7.6532402" y="132.719421" z="2.49242783" />
     <vertex x="7.73742294" y="114.014999" z="2.46986771" />
     <vertex x="7.73742294" y="95.3105621" z="2.46986771" />
     <vertex x="7.6532402" y="95.3105621" z="2.49242783" />
     <vertex x="7.73742294" y="76.6061325" z="2.46986771" />
     <vertex x="7.73742294" y="67.2539215" z="2.46986771" />
     <vertex x="7.6532402" y="65.3834763" z="2.49242783" />
     <vertex x="7.73742294" y="57.9017029" z="2.46986771" />
     <vertex x="7.73742294" y="39.1972771" z="2.46986771" />
     <vertex x="7.73742294" y="20.4928474" z="2.46986771" />
     <vertex x="7.6532402" y="20.4928474" z="2.49242783" />
     <vertex x="7.73742294" y="1.788414" z="2.46986771" />
     <vertex x="7.73742294" y="-15.0455704" z="2.46986771" />
     <vertex x="7.6532402" y="-16.9160156" z="2.49242783" />
     <vertex x="7.6532402" y="130.848984" z="2.49242783" />
     <vertex x="7.6532402" y="93.4401245" z="2.49242783" />
     <vertex x="7.6532402" y="67.2539215" z="2.49242783" />
     <vertex x="7.6532402" y="56.0312653" z="2.49242783" />
     <vertex x="7.6532402" y="18.6224022" z="2.49242783" />
     <vertex x="7.6532402" y="-15.0455704" z="2.49242783" />
     <vertex x="6.06640244" y="-33.75" z="2.50002289" />
     <vertex x="6.06640244" y="-33.75" z="0.500022888" />
     <vertex x="-4.73358536" y="-33.75" z="0.500022888" />
     <vertex x="-6.23358536" y="-134.067154" z="-0.500015259" />
     <vertex x="-6.23358536" y="-134.067154" z="2.49998474" />
     <vertex x="-4.73358536" y="-135.567154" z="2.49998474" />
     <vertex x="-4.73358536" y="-135.567154" z="0.499984741" />
     <vertex x="6.06640244" y="-146.367157" z="0.499977112" />
     <vertex x="6.06640244" y="-146.367157" z="2.49997711" />
     <vertex x="21.711956" y="-43.1387939" z="0.500019073" />
     <vertex x="21.711956" y="-40.0479736" z="0.500019073" />
     <vertex x="21.711956" y="-43.1387939" z="1.90734863e-05" />
     <vertex x="21.711956" y="-40.0479736" z="1.90734863e-05" />
     <vertex x="22.7226982" y="-40.0479736" z="0.500019073" />
     <vertex x="22.7226982" y="-40.0479736" z="1.90734863e-05" />
     <vertex x="23.4111748" y="-40.4971924" z="0.500019073" />
     <vertex x="23.4111748" y="-40.4971924" z="1.90734863e-05" />
     <vertex x="23.4111748" y="-43.1387939" z="0.500019073" />
     <vertex x="23.4111748" y="-43.1387939" z="1.90734863e-05" />
     <vertex x="22.7129326" y="-39.4571533" z="0.500019073" />
     <vertex x="21.711956" y="-39.4571533" z="0.500019073" />
     <vertex x="22.7129326" y="-39.4571533" z="1.90734863e-05" />
     <vertex x="21.711956" y="-39.4571533" z="1.90734863e-05" />
     <vertex x="21.711956" y="-36.6983643" z="0.500019073" />
     <vertex x="21.711956" y="-36.6983643" z="1.90734863e-05" />
     <vertex x="23.3916435" y="-36.6983643" z="0.500019073" />
     <vertex x="23.3916435" y="-36.6983643" z="1.90734863e-05" />
     <vertex x="23.3916435" y="-38.9981689" z="0.500019073" />
     <vertex x="23.3916435" y="-38.9981689" z="1.90734863e-05" />
     <vertex x="24.0947685" y="-40.5997314" z="0.500019073" />
     <vertex x="24.077404" y="-40.4531403" z="0.500019073" />
     <vertex x="24.0947685" y="-40.5997314" z="1.90734863e-05" />
     <vertex x="24.077404" y="-40.4531403" z="1.90734863e-05" />
     <vertex x="24.0610466" y="-40.3839264" z="0.500019073" />
     <vertex x="24.0610466" y="-40.3839264" z="1.90734863e-05" />
     <vertex x="24.0496025" y="-40.351059" z="0.500019073" />
     <vertex x="24.0496025" y="-40.351059" z="1.90734863e-05" />
     <vertex x="24.0354729" y="-40.3196182" z="0.500019073" />
     <vertex x="24.0354729" y="-40.3196182" z="1.90734863e-05" />
     <vertex x="24.018322" y="-40.2897797" z="0.500019073" />
     <vertex x="24.018322" y="-40.2897797" z="1.90734863e-05" />
     <vertex x="23.9983025" y="-40.261467" z="0.500019073" />
     <vertex x="23.9983025" y="-40.261467" z="1.90734863e-05" />
     <vertex x="23.9512901" y="-40.2085571" z="0.500019073" />
     <vertex x="23.9512901" y="-40.2085571" z="1.90734863e-05" />
     <vertex x="23.8408623" y="-40.1114502" z="0.500019073" />
     <vertex x="23.8408623" y="-40.1114502" z="1.90734863e-05" />
     <vertex x="23.2646904" y="-39.7403564" z="0.500019073" />
     <vertex x="23.2646904" y="-39.7403564" z="1.90734863e-05" />
     <vertex x="23.8017998" y="-39.4180908" z="0.500019073" />
     <vertex x="23.8017998" y="-39.4180908" z="1.90734863e-05" />
     <vertex x="23.9134178" y="-39.3139496" z="0.500019073" />
     <vertex x="23.9134178" y="-39.3139496" z="1.90734863e-05" />
     <vertex x="23.9620476" y="-39.2580795" z="0.500019073" />
     <vertex x="23.9620476" y="-39.2580795" z="1.90734863e-05" />
     <vertex x="24.0020409" y="-39.19767" z="0.500019073" />
     <vertex x="24.0020409" y="-39.19767" z="1.90734863e-05" />
     <vertex x="24.0311546" y="-39.1315231" z="0.500019073" />
     <vertex x="24.0311546" y="-39.1315231" z="1.90734863e-05" />
     <vertex x="24.0509911" y="-39.0604858" z="0.500019073" />
     <vertex x="24.0509911" y="-39.0604858" z="1.90734863e-05" />
     <vertex x="24.0752373" y="-38.9102783" z="0.500019073" />
     <vertex x="24.0752373" y="-38.9102783" z="1.90734863e-05" />
     <vertex x="24.0752373" y="-36.6397705" z="0.500019073" />
     <vertex x="24.0752373" y="-36.6397705" z="1.90734863e-05" />
     <vertex x="24.0648155" y="-36.5312805" z="0.500019073" />
     <vertex x="24.0648155" y="-36.5312805" z="1.90734863e-05" />
     <vertex x="24.0550346" y="-36.4788437" z="0.500019073" />
     <vertex x="24.0550346" y="-36.4788437" z="1.90734863e-05" />
     <vertex x="24.0397758" y="-36.4285736" z="0.500019073" />
     <vertex x="24.0397758" y="-36.4285736" z="1.90734863e-05" />
     <vertex x="24.0176048" y="-36.3810272" z="0.500019073" />
     <vertex x="24.0176048" y="-36.3810272" z="1.90734863e-05" />
     <vertex x="23.9896049" y="-36.3357849" z="0.500019073" />
     <vertex x="23.9896049" y="-36.3357849" z="1.90734863e-05" />
     <vertex x="23.9238701" y="-36.2491455" z="0.500019073" />
     <vertex x="23.9238701" y="-36.2491455" z="1.90734863e-05" />
     <vertex x="23.8372307" y="-36.183403" z="0.500019073" />
     <vertex x="23.8372307" y="-36.183403" z="1.90734863e-05" />
     <vertex x="23.7919884" y="-36.1554031" z="0.500019073" />
     <vertex x="23.7919884" y="-36.1554031" z="1.90734863e-05" />
     <vertex x="23.744442" y="-36.1332397" z="0.500019073" />
     <vertex x="23.744442" y="-36.1332397" z="1.90734863e-05" />
     <vertex x="23.6941643" y="-36.1179733" z="0.500019073" />
     <vertex x="23.6941643" y="-36.1179733" z="1.90734863e-05" />
     <vertex x="23.6417198" y="-36.1081924" z="0.500019073" />
     <vertex x="23.6417198" y="-36.1081924" z="1.90734863e-05" />
     <vertex x="23.5332451" y="-36.0977783" z="0.500019073" />
     <vertex x="23.5332451" y="-36.0977783" z="1.90734863e-05" />
     <vertex x="21.0332451" y="-36.0977783" z="0.500019073" />
     <vertex x="21.0332451" y="-36.0977783" z="1.90734863e-05" />
     <vertex x="21.0332451" y="-43.7393799" z="0.500019073" />
     <vertex x="21.0332451" y="-43.7393799" z="1.90734863e-05" />
     <vertex x="23.5527763" y="-43.7393799" z="0.500019073" />
     <vertex x="23.5527763" y="-43.7393799" z="1.90734863e-05" />
     <vertex x="23.6612511" y="-43.7289658" z="0.500019073" />
     <vertex x="23.6612511" y="-43.7289658" z="1.90734863e-05" />
     <vertex x="23.7136955" y="-43.7191849" z="0.500019073" />
     <vertex x="23.7136955" y="-43.7191849" z="1.90734863e-05" />
     <vertex x="23.7639732" y="-43.7039185" z="0.500019073" />
     <vertex x="23.7639732" y="-43.7039185" z="1.90734863e-05" />
     <vertex x="23.8115196" y="-43.6817551" z="0.500019073" />
     <vertex x="23.8115196" y="-43.6817551" z="1.90734863e-05" />
     <vertex x="23.8567619" y="-43.6537552" z="0.500019073" />
     <vertex x="23.8567619" y="-43.6537552" z="1.90734863e-05" />
     <vertex x="23.9434013" y="-43.5880127" z="0.500019073" />
     <vertex x="23.9434013" y="-43.5880127" z="1.90734863e-05" />
     <vertex x="24.0091362" y="-43.5013733" z="0.500019073" />
     <vertex x="24.0091362" y="-43.5013733" z="1.90734863e-05" />
     <vertex x="24.0371361" y="-43.456131" z="0.500019073" />
     <vertex x="24.0371361" y="-43.456131" z="1.90734863e-05" />
     <vertex x="24.0593071" y="-43.4085846" z="0.500019073" />
     <vertex x="24.0593071" y="-43.4085846" z="1.90734863e-05" />
     <vertex x="24.0745659" y="-43.3583145" z="0.500019073" />
     <vertex x="24.0745659" y="-43.3583145" z="1.90734863e-05" />
     <vertex x="24.0843468" y="-43.3058777" z="0.500019073" />
     <vertex x="24.0843468" y="-43.3058777" z="1.90734863e-05" />
     <vertex x="24.0947685" y="-43.1973877" z="0.500019073" />
     <vertex x="24.0947685" y="-43.1973877" z="1.90734863e-05" />
     <vertex x="27.7226982" y="-43.1387939" z="0.500019073" />
     <vertex x="25.9600029" y="-43.1387939" z="0.500019073" />
     <vertex x="27.7226982" y="-43.1387939" z="1.90734863e-05" />
     <vertex x="25.9600029" y="-43.1387939" z="1.90734863e-05" />
     <vertex x="25.9600029" y="-36.0977783" z="0.500019073" />
     <vertex x="25.9600029" y="-36.0977783" z="1.90734863e-05" />
     <vertex x="25.281292" y="-36.0977783" z="0.500019073" />
     <vertex x="25.281292" y="-36.0977783" z="1.90734863e-05" />
     <vertex x="25.281292" y="-43.7393799" z="0.500019073" />
     <vertex x="25.281292" y="-43.7393799" z="1.90734863e-05" />
     <vertex x="27.7226982" y="-43.7393799" z="0.500019073" />
     <vertex x="27.7226982" y="-43.7393799" z="1.90734863e-05" />
     <vertex x="29.3634453" y="-49.8470383" z="0.500022888" />
     <vertex x="18.5634422" y="-49.8470383" z="0.500022888" />
     <vertex x="18.5634422" y="51.9701195" z="0.499984741" />
     <vertex x="29.3634453" y="62.7701187" z="0.499977112" />
     <vertex x="32.8634453" y="-50.1500015" z="-0.499977112" />
     <vertex x="30.8634453" y="-50.1500015" z="-0.499977112" />
     <vertex x="32.8634453" y="-50.1500015" z="-2.49997711" />
     <vertex x="15.0634422" y="-50.1500015" z="-2.49997711" />
     <vertex x="17.0634422" y="-50.1500015" z="-0.499977112" />
     <vertex x="15.0634422" y="-50.1500015" z="-0.499977112" />
     <vertex x="30.8634453" y="-50.1500015" z="1.50002289" />
     <vertex x="29.3634453" y="-50.1500015" z="0.500022888" />
     <vertex x="18.5634422" y="-50.1500015" z="0.500022888" />
     <vertex x="17.0634422" y="-50.1500015" z="2.50002289" />
     <vertex x="18.5634422" y="-50.1500015" z="2.50002289" />
     <vertex x="30.9502678" y="-50.1500015" z="1.50761795" />
     <vertex x="31.0344658" y="-50.1500015" z="1.53017807" />
     <vertex x="31.1134453" y="-50.1500015" z="1.56700897" />
     <vertex x="31.1848412" y="-50.1500015" z="1.61700058" />
     <vertex x="31.2464714" y="-50.1500015" z="1.67863083" />
     <vertex x="31.2964592" y="-50.1500015" z="1.75002289" />
     <vertex x="31.3332939" y="-50.1500015" z="1.82901382" />
     <vertex x="29.3634453" y="-50.1500015" z="2.50002289" />
     <vertex x="31.3558464" y="-50.1500015" z="1.91320038" />
     <vertex x="31.3634453" y="-50.1500015" z="2.00002289" />
     <vertex x="31.3558464" y="-50.1500015" z="2.0868454" />
     <vertex x="31.3332939" y="-50.1500015" z="2.17103195" />
     <vertex x="31.2964592" y="-50.1500015" z="2.25002289" />
     <vertex x="31.2464714" y="-50.1500015" z="2.32141495" />
     <vertex x="30.8634453" y="-50.1500015" z="2.50002289" />
     <vertex x="31.1848412" y="-50.1500015" z="2.3830452" />
     <vertex x="31.1134453" y="-50.1500015" z="2.4330368" />
     <vertex x="31.0344658" y="-50.1500015" z="2.46986771" />
     <vertex x="30.9502678" y="-50.1500015" z="2.49242783" />
     <vertex x="18.5634422" y="-49.8470383" z="2.50002289" />
     <vertex x="18.5634422" y="51.9701195" z="2.49998474" />
     <vertex x="29.3634453" y="-49.8470383" z="2.50002289" />
     <vertex x="29.3634453" y="62.7701187" z="2.49997711" />
     <vertex x="30.8634453" y="-49.8470383" z="2.50002289" />
     <vertex x="30.9502678" y="-49.8470383" z="2.49242783" />
     <vertex x="31.0344658" y="-49.8470383" z="2.46986771" />
     <vertex x="31.1134453" y="-49.8470383" z="2.4330368" />
     <vertex x="31.1848412" y="-49.8470383" z="2.3830452" />
     <vertex x="31.2464714" y="-49.8470383" z="2.32141495" />
     <vertex x="31.2964592" y="-49.8470383" z="2.25002289" />
     <vertex x="31.3332939" y="-49.8470383" z="2.17103195" />
     <vertex x="31.3558464" y="-49.8470383" z="2.0868454" />
     <vertex x="31.3634453" y="-49.8470383" z="2.00002289" />
     <vertex x="31.3558464" y="-49.8470383" z="1.91320038" />
     <vertex x="31.3332939" y="-49.8470383" z="1.82901382" />
     <vertex x="31.2964592" y="-49.8470383" z="1.75002289" />
     <vertex x="31.2464714" y="-49.8470383" z="1.67863083" />
     <vertex x="31.1848412" y="-49.8470383" z="1.61700058" />
     <vertex x="31.1134453" y="-49.8470383" z="1.56700897" />
     <vertex x="31.0344658" y="-49.8470383" z="1.53017807" />
     <vertex x="30.9502678" y="-49.8470383" z="1.50761795" />
     <vertex x="30.8634453" y="-49.8470383" z="1.50002289" />
     <vertex x="30.8634453" y="-49.8470383" z="-0.499977112" />
     <vertex x="30.8634453" y="64.2701187" z="1.49997711" />
     <vertex x="30.8634453" y="64.2701187" z="-0.500022888" />
     <vertex x="32.8634453" y="-49.8470383" z="-0.499977112" />
     <vertex x="32.8634453" y="-49.8470383" z="-2.49997711" />
     <vertex x="32.8634453" y="66.2701187" z="-0.500022888" />
     <vertex x="32.8634453" y="66.2701187" z="-2.50002289" />
     <vertex x="15.0634422" y="48.4701195" z="-0.500015259" />
     <vertex x="17.0634422" y="50.4701195" z="-0.500015259" />
     <vertex x="15.0634422" y="48.4701195" z="-2.50001526" />
     <vertex x="17.0634422" y="50.4701195" z="2.49998474" />
     <vertex x="31.3253899" y="64.7320557" z="1.80863571" />
     <vertex x="31.3419151" y="64.7485886" z="1.85483551" />
     <vertex x="31.3538475" y="64.7605133" z="1.90243149" />
     <vertex x="31.3610344" y="64.7677155" z="1.9509697" />
     <vertex x="31.3634453" y="64.7701187" z="1.99997711" />
     <vertex x="31.3610344" y="64.7677155" z="2.04898834" />
     <vertex x="31.3538475" y="64.7605133" z="2.09752274" />
     <vertex x="31.3419151" y="64.7485886" z="2.14511871" />
     <vertex x="31.3253899" y="64.7320557" z="2.19131851" />
     <vertex x="31.304409" y="64.7110825" z="2.23567581" />
     <vertex x="31.2791862" y="64.6858521" z="2.27776337" />
     <vertex x="31.2499504" y="64.6566238" z="2.31717682" />
     <vertex x="30.8634453" y="64.2701187" z="2.49997711" />
     <vertex x="31.2170067" y="64.6236725" z="2.35353088" />
     <vertex x="31.1412315" y="64.547905" z="2.41571426" />
     <vertex x="31.0547905" y="64.4614639" z="2.46191788" />
     <vertex x="30.9609947" y="64.3676682" z="2.4903717" />
     <vertex x="31.304409" y="64.7110825" z="1.76427841" />
     <vertex x="31.2791862" y="64.6858521" z="1.72219467" />
     <vertex x="31.2499504" y="64.6566238" z="1.68278122" />
     <vertex x="31.2170067" y="64.6236725" z="1.64642334" />
     <vertex x="31.1412315" y="64.547905" z="1.58424377" />
     <vertex x="31.0547905" y="64.4614639" z="1.53804016" />
     <vertex x="30.9609947" y="64.3676682" z="1.50958633" />
     <vertex x="17.0634422" y="-49.8470383" z="2.50002289" />
     <vertex x="17.0634422" y="-49.8470383" z="-0.499977112" />
     <vertex x="15.0634422" y="-49.8470383" z="-0.499977112" />
     <vertex x="30.9502678" y="62.8911514" z="1.50757599" />
     <vertex x="30.9502678" y="61.0121803" z="1.50757599" />
     <vertex x="30.9502678" y="59.1332092" z="1.50757599" />
     <vertex x="31.0344658" y="59.1332092" z="1.53013229" />
     <vertex x="31.0344658" y="57.2542419" z="1.53013611" />
     <vertex x="31.1134453" y="57.2542419" z="1.56696701" />
     <vertex x="31.1134453" y="55.3752708" z="1.56697083" />
     <vertex x="31.1848412" y="55.3752708" z="1.61695862" />
     <vertex x="31.1848412" y="53.4962997" z="1.61695862" />
     <vertex x="31.2464714" y="53.4962997" z="1.67858887" />
     <vertex x="31.2464714" y="51.6173325" z="1.67858887" />
     <vertex x="31.2964592" y="51.6173325" z="1.74998474" />
     <vertex x="31.2964592" y="49.7383614" z="1.74998474" />
     <vertex x="31.3332939" y="49.7383614" z="1.82897568" />
     <vertex x="31.3332939" y="47.8593903" z="1.82897568" />
     <vertex x="31.3558464" y="47.8593903" z="1.91316223" />
     <vertex x="31.3558464" y="45.980423" z="1.91316223" />
     <vertex x="31.3634453" y="45.980423" z="1.99998474" />
     <vertex x="31.3634453" y="44.1014519" z="1.99998474" />
     <vertex x="31.3558464" y="44.1014519" z="2.08681107" />
     <vertex x="31.3558464" y="42.2224846" z="2.08681107" />
     <vertex x="31.3332939" y="42.2224846" z="2.17099762" />
     <vertex x="31.3332939" y="40.3435135" z="2.17099762" />
     <vertex x="31.2964592" y="40.3435135" z="2.24998856" />
     <vertex x="31.2964592" y="38.4645424" z="2.24998856" />
     <vertex x="31.2464714" y="38.4645424" z="2.32138062" />
     <vertex x="31.2464714" y="36.5855751" z="2.32138443" />
     <vertex x="31.1848412" y="36.5855751" z="2.38301086" />
     <vertex x="31.1848412" y="34.706604" z="2.38301086" />
     <vertex x="31.1134453" y="34.706604" z="2.43300247" />
     <vertex x="31.1134453" y="32.8276329" z="2.43300247" />
     <vertex x="31.0344658" y="32.8276329" z="2.46983719" />
     <vertex x="31.0344658" y="30.9486656" z="2.46983719" />
     <vertex x="30.9502678" y="30.9486656" z="2.49239349" />
     <vertex x="30.9502678" y="29.0696945" z="2.49239731" />
     <vertex x="30.9502678" y="27.1907234" z="2.49239731" />
     <vertex x="30.9502678" y="25.3117561" z="2.49239731" />
     <vertex x="31.0344658" y="27.1907234" z="2.469841" />
     <vertex x="31.0344658" y="25.3117561" z="2.469841" />
     <vertex x="31.1134453" y="27.1907234" z="2.43300629" />
     <vertex x="31.1134453" y="25.3117561" z="2.43300629" />
     <vertex x="31.1848412" y="27.1907234" z="2.38301468" />
     <vertex x="31.1848412" y="25.3117561" z="2.38301468" />
     <vertex x="31.2464714" y="27.1907234" z="2.32138824" />
     <vertex x="31.2464714" y="25.3117561" z="2.32138824" />
     <vertex x="31.2964592" y="27.1907234" z="2.24999237" />
     <vertex x="31.2964592" y="25.3117561" z="2.24999237" />
     <vertex x="31.3332939" y="27.1907234" z="2.17100143" />
     <vertex x="31.3332939" y="25.3117561" z="2.17100525" />
     <vertex x="31.3558464" y="27.1907234" z="2.0868187" />
     <vertex x="31.3558464" y="25.3117561" z="2.0868187" />
     <vertex x="31.3634453" y="27.1907234" z="1.99999237" />
     <vertex x="31.3634453" y="25.3117561" z="1.99999237" />
     <vertex x="31.3558464" y="27.1907234" z="1.91316986" />
     <vertex x="31.3558464" y="25.3117561" z="1.91316986" />
     <vertex x="31.3332939" y="27.1907234" z="1.82898331" />
     <vertex x="31.3332939" y="25.3117561" z="1.82898331" />
     <vertex x="31.2964592" y="27.1907234" z="1.74999237" />
     <vertex x="31.2964592" y="25.3117561" z="1.74999237" />
     <vertex x="31.2464714" y="27.1907234" z="1.67860031" />
     <vertex x="31.2464714" y="25.3117561" z="1.67860031" />
     <vertex x="31.1848412" y="27.1907234" z="1.61697006" />
     <vertex x="31.1848412" y="25.3117561" z="1.61697006" />
     <vertex x="31.1134453" y="27.1907234" z="1.56697845" />
     <vertex x="31.1134453" y="25.3117561" z="1.56698227" />
     <vertex x="31.0344658" y="27.1907234" z="1.53014755" />
     <vertex x="31.0344658" y="25.3117561" z="1.53014755" />
     <vertex x="30.9502678" y="27.1907234" z="1.50758743" />
     <vertex x="30.9502678" y="25.3117561" z="1.50759125" />
     <vertex x="30.9502678" y="23.432785" z="1.50759125" />
     <vertex x="30.9502678" y="21.5538139" z="1.50759125" />
     <vertex x="31.0344658" y="21.5538139" z="1.53014755" />
     <vertex x="31.0344658" y="19.6748466" z="1.53015137" />
     <vertex x="31.1134453" y="19.6748466" z="1.56698227" />
     <vertex x="31.1134453" y="17.7958755" z="1.56698227" />
     <vertex x="31.1848412" y="17.7958755" z="1.61697388" />
     <vertex x="31.1848412" y="15.9169044" z="1.61697388" />
     <vertex x="31.2464714" y="15.9169044" z="1.67860413" />
     <vertex x="31.2464714" y="14.0379372" z="1.67860413" />
     <vertex x="31.2964592" y="14.0379372" z="1.74999619" />
     <vertex x="31.2964592" y="12.1589661" z="1.75" />
     <vertex x="31.3332939" y="12.1589661" z="1.82898712" />
     <vertex x="31.3332939" y="10.2799988" z="1.82899094" />
     <vertex x="31.3558464" y="10.2799988" z="1.91317368" />
     <vertex x="31.3558464" y="8.40102386" z="1.91317749" />
     <vertex x="31.3634453" y="8.40102386" z="2" />
     <vertex x="31.3634453" y="6.52205658" z="2" />
     <vertex x="31.3558464" y="6.52205658" z="2.08682632" />
     <vertex x="31.3558464" y="4.64308929" z="2.08682632" />
     <vertex x="31.3332939" y="4.64308929" z="2.17101288" />
     <vertex x="31.3332939" y="2.76411438" z="2.17101288" />
     <vertex x="31.2964592" y="2.76411438" z="2.25000381" />
     <vertex x="31.2964592" y="0.885147095" z="2.25000381" />
     <vertex x="31.2464714" y="0.885147095" z="2.32139587" />
     <vertex x="31.2464714" y="-0.99382019" z="2.32139587" />
     <vertex x="31.1848412" y="-0.99382019" z="2.38302612" />
     <vertex x="31.1848412" y="-2.8727951" z="2.38302612" />
     <vertex x="31.1134453" y="-2.8727951" z="2.43301773" />
     <vertex x="31.1134453" y="-4.75176239" z="2.43301773" />
     <vertex x="31.0344658" y="-4.75176239" z="2.46985245" />
     <vertex x="31.0344658" y="-6.63072968" z="2.46985245" />
     <vertex x="30.9502678" y="-6.63072968" z="2.49240875" />
     <vertex x="30.9502678" y="-8.50970459" z="2.49241257" />
     <vertex x="30.9502678" y="-10.3886719" z="2.49241257" />
     <vertex x="30.9502678" y="-12.2676392" z="2.49241257" />
     <vertex x="31.0344658" y="-10.3886719" z="2.46985245" />
     <vertex x="31.0344658" y="-12.2676392" z="2.46985626" />
     <vertex x="31.1134453" y="-10.3886719" z="2.43302155" />
     <vertex x="31.1134453" y="-12.2676392" z="2.43302155" />
     <vertex x="31.1848412" y="-10.3886719" z="2.38302994" />
     <vertex x="31.1848412" y="-12.2676392" z="2.38302994" />
     <vertex x="31.2464714" y="-10.3886719" z="2.32139969" />
     <vertex x="31.2464714" y="-12.2676392" z="2.3214035" />
     <vertex x="31.2964592" y="-10.3886719" z="2.25000763" />
     <vertex x="31.2964592" y="-12.2676392" z="2.25000763" />
     <vertex x="31.3332939" y="-10.3886719" z="2.17101669" />
     <vertex x="31.3332939" y="-12.2676392" z="2.17101669" />
     <vertex x="31.3558464" y="-10.3886719" z="2.08683014" />
     <vertex x="31.3558464" y="-12.2676392" z="2.08683395" />
     <vertex x="31.3634453" y="-10.3886719" z="2.00000763" />
     <vertex x="31.3634453" y="-12.2676392" z="2.00000763" />
     <vertex x="31.3558464" y="-10.3886719" z="1.91318512" />
     <vertex x="31.3558464" y="-12.2676392" z="1.91318512" />
     <vertex x="31.3332939" y="-10.3886719" z="1.82899857" />
     <vertex x="31.3332939" y="-12.2676392" z="1.82899857" />
     <vertex x="31.2964592" y="-10.3886719" z="1.75000763" />
     <vertex x="31.2964592" y="-12.2676392" z="1.75000763" />
     <vertex x="31.2464714" y="-10.3886719" z="1.67861557" />
     <vertex x="31.2464714" y="-12.2676392" z="1.67861557" />
     <vertex x="31.1848412" y="-10.3886719" z="1.61698532" />
     <vertex x="31.1848412" y="-12.2676392" z="1.61698532" />
     <vertex x="31.1134453" y="-10.3886719" z="1.56699371" />
     <vertex x="31.1134453" y="-12.2676392" z="1.56699371" />
     <vertex x="31.0344658" y="-10.3886719" z="1.53016281" />
     <vertex x="31.0344658" y="-12.2676392" z="1.53016281" />
     <vertex x="30.9502678" y="-10.3886719" z="1.50760269" />
     <vertex x="30.9502678" y="-12.2676392" z="1.50760269" />
     <vertex x="30.9502678" y="-14.1466141" z="1.50760651" />
     <vertex x="30.9502678" y="-16.0255814" z="1.50760651" />
     <vertex x="31.0344658" y="-16.0255814" z="1.53016281" />
     <vertex x="31.0344658" y="-17.9045486" z="1.53016281" />
     <vertex x="31.1134453" y="-17.9045486" z="1.56699753" />
     <vertex x="31.1134453" y="-19.7835236" z="1.56699753" />
     <vertex x="31.1848412" y="-19.7835236" z="1.61698914" />
     <vertex x="31.1848412" y="-21.6624908" z="1.61698914" />
     <vertex x="31.2464714" y="-21.6624908" z="1.67861938" />
     <vertex x="31.2464714" y="-23.5414581" z="1.67861938" />
     <vertex x="31.2964592" y="-23.5414581" z="1.75001144" />
     <vertex x="31.2964592" y="-25.4204254" z="1.75001526" />
     <vertex x="31.3332939" y="-25.4204254" z="1.82900238" />
     <vertex x="31.3332939" y="-27.2994003" z="1.82900238" />
     <vertex x="31.3558464" y="-27.2994003" z="1.91318893" />
     <vertex x="31.3558464" y="-29.1783676" z="1.91318893" />
     <vertex x="31.3634453" y="-29.1783676" z="2.00001526" />
     <vertex x="31.3634453" y="-31.0573349" z="2.00001526" />
     <vertex x="31.3558464" y="-31.0573349" z="2.08684158" />
     <vertex x="31.3558464" y="-32.9363098" z="2.08684158" />
     <vertex x="31.3332939" y="-32.9363098" z="2.17102814" />
     <vertex x="31.3332939" y="-34.8152771" z="2.17102814" />
     <vertex x="31.2964592" y="-34.8152771" z="2.25001526" />
     <vertex x="31.2964592" y="-36.6942444" z="2.25001907" />
     <vertex x="31.2464714" y="-36.6942444" z="2.32141113" />
     <vertex x="31.2464714" y="-38.5732193" z="2.32141113" />
     <vertex x="31.1848412" y="-38.5732193" z="2.38304138" />
     <vertex x="31.1848412" y="-40.4521866" z="2.38304138" />
     <vertex x="31.1134453" y="-40.4521866" z="2.43303299" />
     <vertex x="31.1134453" y="-42.3311539" z="2.43303299" />
     <vertex x="31.0344658" y="-42.3311539" z="2.46986771" />
     <vertex x="31.0344658" y="-44.2101288" z="2.46986771" />
     <vertex x="30.9502678" y="-44.2101288" z="2.49242401" />
     <vertex x="30.9502678" y="-46.0890961" z="2.49242401" />
     <vertex x="30.9502678" y="-47.9680634" z="2.49242783" />
     <vertex x="31.0344658" y="-47.9680634" z="2.46986771" />
     <vertex x="31.1134453" y="-47.9680634" z="2.4330368" />
     <vertex x="31.1848412" y="-47.9680634" z="2.3830452" />
     <vertex x="31.2464714" y="-47.9680634" z="2.32141495" />
     <vertex x="31.2964592" y="-47.9680634" z="2.25002289" />
     <vertex x="31.3332939" y="-47.9680634" z="2.17103195" />
     <vertex x="31.3558464" y="-47.9680634" z="2.0868454" />
     <vertex x="31.3634453" y="-47.9680634" z="2.00002289" />
     <vertex x="31.3558464" y="-47.9680634" z="1.91319656" />
     <vertex x="31.3332939" y="-47.9680634" z="1.82901382" />
     <vertex x="31.2964592" y="-47.9680634" z="1.75002289" />
     <vertex x="31.2464714" y="-47.9680634" z="1.67862701" />
     <vertex x="31.1848412" y="-47.9680634" z="1.61700058" />
     <vertex x="31.1134453" y="-47.9680634" z="1.56700897" />
     <vertex x="31.0344658" y="-47.9680634" z="1.53017426" />
     <vertex x="30.9502678" y="-47.9680634" z="1.50761795" />
     <vertex x="31.0344658" y="62.8911514" z="1.53013229" />
     <vertex x="31.1134453" y="62.8911514" z="1.56696701" />
     <vertex x="31.1848412" y="62.8911514" z="1.6169548" />
     <vertex x="31.2464714" y="62.8911514" z="1.67858505" />
     <vertex x="31.2964592" y="62.8911514" z="1.74997711" />
     <vertex x="31.3332939" y="62.8911514" z="1.82896805" />
     <vertex x="31.3558464" y="62.8911514" z="1.9131546" />
     <vertex x="31.3634453" y="62.8911514" z="1.99997711" />
     <vertex x="31.3558464" y="62.8911514" z="2.08680344" />
     <vertex x="31.3332939" y="62.8911514" z="2.17098999" />
     <vertex x="31.2964592" y="62.8911514" z="2.24997711" />
     <vertex x="31.2464714" y="62.8911514" z="2.32137299" />
     <vertex x="31.1848412" y="62.8911514" z="2.38299942" />
     <vertex x="31.1134453" y="62.8911514" z="2.43299103" />
     <vertex x="31.0344658" y="62.8911514" z="2.46982574" />
     <vertex x="30.9502678" y="62.8911514" z="2.49238205" />
     <vertex x="30.9502678" y="61.0121803" z="2.49238205" />
     <vertex x="30.9502678" y="59.1332092" z="2.49238586" />
     <vertex x="31.0344658" y="61.0121803" z="2.46982574" />
     <vertex x="31.0344658" y="59.1332092" z="2.46982574" />
     <vertex x="31.1134453" y="61.0121803" z="2.43299103" />
     <vertex x="31.1134453" y="59.1332092" z="2.43299484" />
     <vertex x="31.1848412" y="61.0121803" z="2.38300323" />
     <vertex x="31.1848412" y="59.1332092" z="2.38300323" />
     <vertex x="31.2464714" y="61.0121803" z="2.32137299" />
     <vertex x="31.2464714" y="59.1332092" z="2.32137299" />
     <vertex x="31.2964592" y="61.0121803" z="2.24998093" />
     <vertex x="31.2964592" y="59.1332092" z="2.24998093" />
     <vertex x="31.3332939" y="61.0121803" z="2.17098999" />
     <vertex x="31.3332939" y="59.1332092" z="2.17098999" />
     <vertex x="31.3558464" y="61.0121803" z="2.08680344" />
     <vertex x="31.3558464" y="59.1332092" z="2.08680344" />
     <vertex x="31.3634453" y="61.0121803" z="1.99998093" />
     <vertex x="31.3634453" y="59.1332092" z="1.99998093" />
     <vertex x="31.3558464" y="61.0121803" z="1.9131546" />
     <vertex x="31.3558464" y="59.1332092" z="1.9131546" />
     <vertex x="31.3332939" y="61.0121803" z="1.82896805" />
     <vertex x="31.3332939" y="59.1332092" z="1.82897186" />
     <vertex x="31.2964592" y="61.0121803" z="1.74998093" />
     <vertex x="31.2964592" y="59.1332092" z="1.74998093" />
     <vertex x="31.2464714" y="61.0121803" z="1.67858505" />
     <vertex x="31.2464714" y="59.1332092" z="1.67858505" />
     <vertex x="31.1848412" y="61.0121803" z="1.61695862" />
     <vertex x="31.1848412" y="59.1332092" z="1.61695862" />
     <vertex x="31.1134453" y="61.0121803" z="1.56696701" />
     <vertex x="31.1134453" y="59.1332092" z="1.56696701" />
     <vertex x="31.0344658" y="61.0121803" z="1.53013229" />
     <vertex x="30.9502678" y="6.52205658" z="2.49240494" />
     <vertex x="30.9502678" y="8.40102386" z="2.49240494" />
     <vertex x="30.9502678" y="10.2799988" z="2.49240494" />
     <vertex x="31.0344658" y="10.2799988" z="2.46984482" />
     <vertex x="31.0344658" y="12.1589661" z="2.46984482" />
     <vertex x="31.1134453" y="12.1589661" z="2.4330101" />
     <vertex x="31.1134453" y="14.0379372" z="2.4330101" />
     <vertex x="31.1848412" y="14.0379372" z="2.38301849" />
     <vertex x="31.1848412" y="15.9169044" z="2.38301849" />
     <vertex x="31.2464714" y="15.9169044" z="2.32139206" />
     <vertex x="31.2464714" y="17.7958755" z="2.32139206" />
     <vertex x="31.2964592" y="17.7958755" z="2.24999619" />
     <vertex x="31.2964592" y="19.6748466" z="2.24999619" />
     <vertex x="31.3332939" y="19.6748466" z="2.17100525" />
     <vertex x="31.3332939" y="21.5538139" z="2.17100525" />
     <vertex x="31.3558464" y="21.5538139" z="2.0868187" />
     <vertex x="31.3558464" y="23.432785" z="2.0868187" />
     <vertex x="31.3634453" y="23.432785" z="1.99999619" />
     <vertex x="30.9502678" y="6.52205658" z="1.50759888" />
     <vertex x="30.9502678" y="4.64308929" z="1.50759888" />
     <vertex x="30.9502678" y="2.76411438" z="1.50759888" />
     <vertex x="31.0344658" y="2.76411438" z="1.53015518" />
     <vertex x="31.0344658" y="0.885147095" z="1.53015518" />
     <vertex x="31.1134453" y="0.885147095" z="1.5669899" />
     <vertex x="31.1134453" y="-0.99382019" z="1.5669899" />
     <vertex x="31.1848412" y="-0.99382019" z="1.61698151" />
     <vertex x="31.1848412" y="-2.8727951" z="1.61698151" />
     <vertex x="31.2464714" y="-2.8727951" z="1.67861176" />
     <vertex x="31.2464714" y="-4.75176239" z="1.67861176" />
     <vertex x="31.2964592" y="-4.75176239" z="1.75000381" />
     <vertex x="31.2964592" y="-6.63072968" z="1.75000763" />
     <vertex x="31.3332939" y="-6.63072968" z="1.82899475" />
     <vertex x="31.3332939" y="-8.50970459" z="1.82899857" />
     <vertex x="31.3558464" y="-8.50970459" z="1.9131813" />
     <vertex x="30.9502678" y="57.2542419" z="1.50757599" />
     <vertex x="30.9502678" y="55.3752708" z="1.5075798" />
     <vertex x="30.9502678" y="53.4962997" z="1.5075798" />
     <vertex x="31.0344658" y="53.4962997" z="1.53013611" />
     <vertex x="31.0344658" y="51.6173325" z="1.53013611" />
     <vertex x="31.1134453" y="51.6173325" z="1.56697083" />
     <vertex x="31.1134453" y="49.7383614" z="1.56697083" />
     <vertex x="31.1848412" y="49.7383614" z="1.61696243" />
     <vertex x="31.1848412" y="47.8593903" z="1.61696243" />
     <vertex x="31.2464714" y="47.8593903" z="1.67859268" />
     <vertex x="31.2464714" y="45.980423" z="1.67859268" />
     <vertex x="31.2964592" y="45.980423" z="1.74998474" />
     <vertex x="31.2964592" y="44.1014519" z="1.74998474" />
     <vertex x="31.3332939" y="44.1014519" z="1.82897568" />
     <vertex x="31.3332939" y="42.2224846" z="1.82897568" />
     <vertex x="31.3558464" y="42.2224846" z="1.91316223" />
     <vertex x="31.3558464" y="40.3435135" z="1.91316223" />
     <vertex x="31.3634453" y="40.3435135" z="1.99998856" />
     <vertex x="31.3634453" y="38.4645424" z="1.99998856" />
     <vertex x="31.3558464" y="38.4645424" z="2.08681107" />
     <vertex x="31.3558464" y="36.5855751" z="2.08681488" />
     <vertex x="31.3332939" y="36.5855751" z="2.17099762" />
     <vertex x="31.3332939" y="34.706604" z="2.17100143" />
     <vertex x="31.2964592" y="34.706604" z="2.24998856" />
     <vertex x="31.2964592" y="32.8276329" z="2.24999237" />
     <vertex x="31.2464714" y="32.8276329" z="2.32138443" />
     <vertex x="31.2464714" y="30.9486656" z="2.32138443" />
     <vertex x="31.1848412" y="30.9486656" z="2.38301468" />
     <vertex x="31.1848412" y="29.0696945" z="2.38301468" />
     <vertex x="31.1134453" y="29.0696945" z="2.43300629" />
     <vertex x="31.0344658" y="55.3752708" z="1.53013611" />
     <vertex x="30.9502678" y="51.6173325" z="1.5075798" />
     <vertex x="30.9502678" y="49.7383614" z="1.5075798" />
     <vertex x="30.9502678" y="47.8593903" z="1.5075798" />
     <vertex x="31.0344658" y="47.8593903" z="1.53013992" />
     <vertex x="31.0344658" y="45.980423" z="1.53013992" />
     <vertex x="31.1134453" y="45.980423" z="1.56697464" />
     <vertex x="31.1134453" y="44.1014519" z="1.56697464" />
     <vertex x="31.1848412" y="44.1014519" z="1.61696243" />
     <vertex x="31.1848412" y="42.2224808" z="1.61696625" />
     <vertex x="31.2464714" y="42.2224808" z="1.67859268" />
     <vertex x="31.2464714" y="40.3435135" z="1.67859268" />
     <vertex x="31.2964592" y="40.3435135" z="1.74998856" />
     <vertex x="31.2964592" y="38.4645424" z="1.74998856" />
     <vertex x="31.3332939" y="38.4645424" z="1.82897949" />
     <vertex x="31.3332939" y="36.5855751" z="1.82897949" />
     <vertex x="31.3558464" y="36.5855751" z="1.91316605" />
     <vertex x="31.3558464" y="34.706604" z="1.91316605" />
     <vertex x="31.3634453" y="34.706604" z="1.99998856" />
     <vertex x="31.3634453" y="32.8276329" z="1.99999237" />
     <vertex x="31.3558464" y="32.8276329" z="2.08681488" />
     <vertex x="31.3558464" y="30.9486656" z="2.08681488" />
     <vertex x="31.3332939" y="30.9486656" z="2.17100143" />
     <vertex x="31.3332939" y="29.0696945" z="2.17100143" />
     <vertex x="31.2964592" y="29.0696945" z="2.24999237" />
     <vertex x="31.0344658" y="49.7383614" z="1.53013611" />
     <vertex x="30.9502678" y="45.980423" z="1.5075798" />
     <vertex x="30.9502678" y="44.1014519" z="1.50758362" />
     <vertex x="30.9502678" y="42.2224808" z="1.50758362" />
     <vertex x="31.0344658" y="42.2224808" z="1.53013992" />
     <vertex x="31.0344658" y="40.3435135" z="1.53013992" />
     <vertex x="31.1134453" y="40.3435135" z="1.56697464" />
     <vertex x="31.1134453" y="38.4645424" z="1.56697464" />
     <vertex x="31.1848412" y="38.4645424" z="1.61696625" />
     <vertex x="31.1848412" y="36.5855751" z="1.61696625" />
     <vertex x="31.2464714" y="36.5855751" z="1.6785965" />
     <vertex x="31.2464714" y="34.706604" z="1.6785965" />
     <vertex x="31.2964592" y="34.706604" z="1.74998856" />
     <vertex x="31.2964592" y="32.8276329" z="1.74999237" />
     <vertex x="31.3332939" y="32.8276329" z="1.82897949" />
     <vertex x="31.3332939" y="30.9486656" z="1.82897949" />
     <vertex x="31.3558464" y="30.9486656" z="1.91316605" />
     <vertex x="31.3558464" y="29.0696945" z="1.91316986" />
     <vertex x="31.3634453" y="29.0696945" z="1.99999237" />
     <vertex x="31.0344658" y="44.1014519" z="1.53013992" />
     <vertex x="30.9502678" y="40.3435135" z="1.50758362" />
     <vertex x="30.9502678" y="38.4645424" z="1.50758362" />
     <vertex x="30.9502678" y="36.5855751" z="1.50758362" />
     <vertex x="31.0344658" y="36.5855751" z="1.53014374" />
     <vertex x="31.0344658" y="34.706604" z="1.53014374" />
     <vertex x="31.1134453" y="34.706604" z="1.56697845" />
     <vertex x="31.1134453" y="32.8276329" z="1.56697845" />
     <vertex x="31.1848412" y="32.8276329" z="1.61697006" />
     <vertex x="31.1848412" y="30.9486656" z="1.61697006" />
     <vertex x="31.2464714" y="30.9486656" z="1.6785965" />
     <vertex x="31.2464714" y="29.0696945" z="1.6785965" />
     <vertex x="31.2964592" y="29.0696945" z="1.74999237" />
     <vertex x="31.0344658" y="38.4645424" z="1.53014374" />
     <vertex x="30.9502678" y="34.706604" z="1.50758743" />
     <vertex x="30.9502678" y="32.8276329" z="1.50758743" />
     <vertex x="30.9502678" y="30.9486656" z="1.50758743" />
     <vertex x="31.0344658" y="30.9486656" z="1.53014374" />
     <vertex x="31.0344658" y="29.0696945" z="1.53014755" />
     <vertex x="31.1134453" y="29.0696945" z="1.56697845" />
     <vertex x="31.0344658" y="32.8276329" z="1.53014374" />
     <vertex x="30.9502678" y="29.0696945" z="1.50758743" />
     <vertex x="31.0344658" y="23.432785" z="1.53014755" />
     <vertex x="31.1134453" y="23.432785" z="1.56698227" />
     <vertex x="31.1848412" y="23.432785" z="1.61697388" />
     <vertex x="31.2464714" y="23.432785" z="1.67860031" />
     <vertex x="31.2964592" y="23.432785" z="1.74999619" />
     <vertex x="31.3332939" y="23.432785" z="1.82898331" />
     <vertex x="31.3558464" y="23.432785" z="1.91316986" />
     <vertex x="30.9502678" y="19.6748466" z="1.50759125" />
     <vertex x="30.9502678" y="17.7958755" z="1.50759125" />
     <vertex x="30.9502678" y="15.9169044" z="1.50759506" />
     <vertex x="31.0344658" y="15.9169044" z="1.53015137" />
     <vertex x="31.0344658" y="14.0379372" z="1.53015137" />
     <vertex x="31.1134453" y="14.0379372" z="1.56698608" />
     <vertex x="31.1134453" y="12.1589661" z="1.56698608" />
     <vertex x="31.1848412" y="12.1589661" z="1.61697769" />
     <vertex x="31.1848412" y="10.2799988" z="1.61697769" />
     <vertex x="31.2464714" y="10.2799988" z="1.67860413" />
     <vertex x="31.2464714" y="8.40102386" z="1.67860794" />
     <vertex x="31.2964592" y="8.40102386" z="1.75" />
     <vertex x="31.2964592" y="6.52205658" z="1.75" />
     <vertex x="31.3332939" y="6.52205658" z="1.82899094" />
     <vertex x="31.3332939" y="4.64308929" z="1.82899094" />
     <vertex x="31.3558464" y="4.64308929" z="1.91317749" />
     <vertex x="31.3558464" y="2.76411438" z="1.91317749" />
     <vertex x="31.3634453" y="2.76411438" z="2.00000381" />
     <vertex x="31.3634453" y="0.885147095" z="2.00000381" />
     <vertex x="31.3558464" y="0.885147095" z="2.08682632" />
     <vertex x="31.3558464" y="-0.99382019" z="2.08682632" />
     <vertex x="31.3332939" y="-0.99382019" z="2.17101288" />
     <vertex x="31.3332939" y="-2.8727951" z="2.17101288" />
     <vertex x="31.2964592" y="-2.8727951" z="2.25000381" />
     <vertex x="31.2964592" y="-4.75176239" z="2.25000381" />
     <vertex x="31.2464714" y="-4.75176239" z="2.32139969" />
     <vertex x="31.2464714" y="-6.63072968" z="2.32139969" />
     <vertex x="31.1848412" y="-6.63072968" z="2.38302994" />
     <vertex x="31.1848412" y="-8.50970459" z="2.38302994" />
     <vertex x="31.1134453" y="-8.50970459" z="2.43301773" />
     <vertex x="31.0344658" y="17.7958755" z="1.53015137" />
     <vertex x="30.9502678" y="14.0379372" z="1.50759506" />
     <vertex x="30.9502678" y="12.1589661" z="1.50759506" />
     <vertex x="30.9502678" y="10.2799988" z="1.50759506" />
     <vertex x="31.0344658" y="10.2799988" z="1.53015137" />
     <vertex x="31.0344658" y="8.40102386" z="1.53015518" />
     <vertex x="31.1134453" y="8.40102386" z="1.56698608" />
     <vertex x="31.1134453" y="6.52205658" z="1.5669899" />
     <vertex x="31.1848412" y="6.52205658" z="1.61697769" />
     <vertex x="31.1848412" y="4.64308929" z="1.61697769" />
     <vertex x="31.2464714" y="4.64308929" z="1.67860794" />
     <vertex x="31.2464714" y="2.76411438" z="1.67860794" />
     <vertex x="31.2964592" y="2.76411438" z="1.75000381" />
     <vertex x="31.2964592" y="0.885147095" z="1.75000381" />
     <vertex x="31.3332939" y="0.885147095" z="1.82899475" />
     <vertex x="31.3332939" y="-0.99382019" z="1.82899475" />
     <vertex x="31.3558464" y="-0.99382019" z="1.9131813" />
     <vertex x="31.3558464" y="-2.8727951" z="1.9131813" />
     <vertex x="31.3634453" y="-2.8727951" z="2.00000381" />
     <vertex x="31.3634453" y="-4.75176239" z="2.00000381" />
     <vertex x="31.3558464" y="-4.75176239" z="2.08683014" />
     <vertex x="31.3558464" y="-6.63072968" z="2.08683014" />
     <vertex x="31.3332939" y="-6.63072968" z="2.17101669" />
     <vertex x="31.3332939" y="-8.50970459" z="2.17101669" />
     <vertex x="31.2964592" y="-8.50970459" z="2.25000763" />
     <vertex x="31.0344658" y="12.1589661" z="1.53015137" />
     <vertex x="30.9502678" y="8.40102386" z="1.50759506" />
     <vertex x="31.0344658" y="6.52205658" z="1.53015518" />
     <vertex x="31.0344658" y="4.64308929" z="1.53015518" />
     <vertex x="31.1134453" y="4.64308929" z="1.5669899" />
     <vertex x="30.9502678" y="0.885147095" z="1.50759888" />
     <vertex x="30.9502678" y="-0.99382019" z="1.50759888" />
     <vertex x="30.9502678" y="-2.8727951" z="1.50759888" />
     <vertex x="31.0344658" y="-2.8727951" z="1.530159" />
     <vertex x="31.0344658" y="-4.75176239" z="1.530159" />
     <vertex x="31.1134453" y="-4.75176239" z="1.56699371" />
     <vertex x="31.1134453" y="-6.63072968" z="1.56699371" />
     <vertex x="31.1848412" y="-6.63072968" z="1.61698532" />
     <vertex x="31.1848412" y="-8.50970459" z="1.61698532" />
     <vertex x="31.2464714" y="-8.50970459" z="1.67861176" />
     <vertex x="31.0344658" y="-0.99382019" z="1.530159" />
     <vertex x="30.9502678" y="-4.75176239" z="1.50760269" />
     <vertex x="30.9502678" y="-6.63072968" z="1.50760269" />
     <vertex x="30.9502678" y="-8.50970459" z="1.50760269" />
     <vertex x="31.0344658" y="-8.50970459" z="1.530159" />
     <vertex x="31.0344658" y="-6.63072968" z="1.530159" />
     <vertex x="31.0344658" y="-14.1466141" z="1.53016281" />
     <vertex x="31.1134453" y="-14.1466141" z="1.56699753" />
     <vertex x="31.1848412" y="-14.1466141" z="1.61698532" />
     <vertex x="31.2464714" y="-14.1466141" z="1.67861557" />
     <vertex x="31.2964592" y="-14.1466141" z="1.75000763" />
     <vertex x="31.3332939" y="-14.1466141" z="1.82899857" />
     <vertex x="31.3558464" y="-14.1466141" z="1.91318512" />
     <vertex x="31.3634453" y="-14.1466141" z="2.00000763" />
     <vertex x="31.3558464" y="-14.1466141" z="2.08683395" />
     <vertex x="31.3332939" y="-14.1466064" z="2.17102051" />
     <vertex x="31.2964592" y="-14.1466064" z="2.25000763" />
     <vertex x="31.2464714" y="-14.1466064" z="2.3214035" />
     <vertex x="31.1848412" y="-14.1466064" z="2.38302994" />
     <vertex x="31.1134453" y="-14.1466064" z="2.43302155" />
     <vertex x="31.0344658" y="-14.1466064" z="2.46985626" />
     <vertex x="30.9502678" y="-14.1466064" z="2.49241257" />
     <vertex x="30.9502678" y="-17.9045486" z="1.50760651" />
     <vertex x="30.9502678" y="-19.7835236" z="1.50760651" />
     <vertex x="30.9502678" y="-21.6624908" z="1.50760651" />
     <vertex x="31.0344658" y="-21.6624908" z="1.53016663" />
     <vertex x="31.0344658" y="-23.5414581" z="1.53016663" />
     <vertex x="31.1134453" y="-23.5414581" z="1.56700134" />
     <vertex x="31.1134453" y="-25.4204254" z="1.56700134" />
     <vertex x="31.1848412" y="-25.4204254" z="1.61699295" />
     <vertex x="31.1848412" y="-27.2994003" z="1.61699295" />
     <vertex x="31.2464714" y="-27.2994003" z="1.67861938" />
     <vertex x="31.2464714" y="-29.1783676" z="1.67861938" />
     <vertex x="31.2964592" y="-29.1783676" z="1.75001526" />
     <vertex x="31.2964592" y="-31.0573349" z="1.75001526" />
     <vertex x="31.3332939" y="-31.0573349" z="1.8290062" />
     <vertex x="31.3332939" y="-32.9363098" z="1.8290062" />
     <vertex x="31.3558464" y="-32.9363098" z="1.91319275" />
     <vertex x="31.3558464" y="-34.8152771" z="1.91319275" />
     <vertex x="31.3634453" y="-34.8152771" z="2.00001526" />
     <vertex x="31.3634453" y="-36.6942444" z="2.00001907" />
     <vertex x="31.3558464" y="-36.6942444" z="2.08684158" />
     <vertex x="31.3558464" y="-38.5732193" z="2.08684158" />
     <vertex x="31.3332939" y="-38.5732193" z="2.17102814" />
     <vertex x="31.3332939" y="-40.4521866" z="2.17102814" />
     <vertex x="31.2964592" y="-40.4521866" z="2.25001907" />
     <vertex x="31.2964592" y="-42.3311539" z="2.25001907" />
     <vertex x="31.2464714" y="-42.3311539" z="2.32141495" />
     <vertex x="31.2464714" y="-44.2101288" z="2.32141495" />
     <vertex x="31.1848412" y="-44.2101288" z="2.38304138" />
     <vertex x="31.1848412" y="-46.0890961" z="2.3830452" />
     <vertex x="31.1134453" y="-46.0890961" z="2.43303299" />
     <vertex x="31.0344658" y="-19.7835236" z="1.53016663" />
     <vertex x="30.9502678" y="-23.5414581" z="1.50761032" />
     <vertex x="30.9502678" y="-25.4204254" z="1.50761032" />
     <vertex x="30.9502678" y="-27.2994003" z="1.50761032" />
     <vertex x="31.0344658" y="-27.2994003" z="1.53016663" />
     <vertex x="31.0344658" y="-29.1783676" z="1.53017044" />
     <vertex x="31.1134453" y="-29.1783676" z="1.56700134" />
     <vertex x="31.1134453" y="-31.0573349" z="1.56700134" />
     <vertex x="31.1848412" y="-31.0573349" z="1.61699295" />
     <vertex x="31.1848412" y="-32.9363098" z="1.61699295" />
     <vertex x="31.2464714" y="-32.9363098" z="1.6786232" />
     <vertex x="31.2464714" y="-34.8152771" z="1.6786232" />
     <vertex x="31.2964592" y="-34.8152771" z="1.75001526" />
     <vertex x="31.2964592" y="-36.6942444" z="1.75001907" />
     <vertex x="31.3332939" y="-36.6942444" z="1.8290062" />
     <vertex x="31.3332939" y="-38.5732193" z="1.82901001" />
     <vertex x="31.3558464" y="-38.5732193" z="1.91319275" />
     <vertex x="31.3558464" y="-40.4521866" z="1.91319656" />
     <vertex x="31.3634453" y="-40.4521866" z="2.00001907" />
     <vertex x="31.3634453" y="-42.3311539" z="2.00001907" />
     <vertex x="31.3558464" y="-42.3311539" z="2.0868454" />
     <vertex x="31.3558464" y="-44.2101288" z="2.0868454" />
     <vertex x="31.3332939" y="-44.2101288" z="2.17103195" />
     <vertex x="31.3332939" y="-46.0890961" z="2.17103195" />
     <vertex x="31.2964592" y="-46.0890961" z="2.25002289" />
     <vertex x="31.0344658" y="-25.4204254" z="1.53016663" />
     <vertex x="30.9502678" y="-29.1783676" z="1.50761032" />
     <vertex x="30.9502678" y="-31.0573349" z="1.50761032" />
     <vertex x="30.9502678" y="-32.9363098" z="1.50761414" />
     <vertex x="31.0344658" y="-32.9363098" z="1.53017044" />
     <vertex x="31.0344658" y="-34.8152771" z="1.53017044" />
     <vertex x="31.1134453" y="-34.8152771" z="1.56700516" />
     <vertex x="31.1134453" y="-36.6942444" z="1.56700516" />
     <vertex x="31.1848412" y="-36.6942444" z="1.61699677" />
     <vertex x="31.1848412" y="-38.5732193" z="1.61699677" />
     <vertex x="31.2464714" y="-38.5732193" z="1.6786232" />
     <vertex x="31.2464714" y="-40.4521866" z="1.67862701" />
     <vertex x="31.2964592" y="-40.4521866" z="1.75001907" />
     <vertex x="31.2964592" y="-42.3311539" z="1.75001907" />
     <vertex x="31.3332939" y="-42.3311539" z="1.82901001" />
     <vertex x="31.3332939" y="-44.2101288" z="1.82901001" />
     <vertex x="31.3558464" y="-44.2101288" z="1.91319656" />
     <vertex x="31.3558464" y="-46.0890961" z="1.91319656" />
     <vertex x="31.3634453" y="-46.0890961" z="2.00002289" />
     <vertex x="31.0344658" y="-31.0573349" z="1.53017044" />
     <vertex x="30.9502678" y="-34.8152771" z="1.50761414" />
     <vertex x="30.9502678" y="-36.6942444" z="1.50761414" />
     <vertex x="30.9502678" y="-38.5732193" z="1.50761414" />
     <vertex x="31.0344658" y="-38.5732193" z="1.53017044" />
     <vertex x="31.0344658" y="-40.4521866" z="1.53017426" />
     <vertex x="31.1134453" y="-40.4521866" z="1.56700516" />
     <vertex x="31.1134453" y="-42.3311539" z="1.56700897" />
     <vertex x="31.1848412" y="-42.3311539" z="1.61699677" />
     <vertex x="31.1848412" y="-44.2101288" z="1.61699677" />
     <vertex x="31.2464714" y="-44.2101288" z="1.67862701" />
     <vertex x="31.2464714" y="-46.0890961" z="1.67862701" />
     <vertex x="31.2964592" y="-46.0890961" z="1.75002289" />
     <vertex x="31.0344658" y="-36.6942444" z="1.53017044" />
     <vertex x="30.9502678" y="-40.4521866" z="1.50761414" />
     <vertex x="30.9502678" y="-42.3311539" z="1.50761795" />
     <vertex x="30.9502678" y="-44.2101288" z="1.50761795" />
     <vertex x="31.0344658" y="-44.2101288" z="1.53017426" />
     <vertex x="31.0344658" y="-46.0890961" z="1.53017426" />
     <vertex x="31.1134453" y="-46.0890961" z="1.56700897" />
     <vertex x="31.0344658" y="-42.3311539" z="1.53017426" />
     <vertex x="30.9502678" y="-46.0890961" z="1.50761795" />
     <vertex x="31.1134453" y="53.4962997" z="1.56697083" />
     <vertex x="31.1134453" y="47.8593903" z="1.56697083" />
     <vertex x="31.1134453" y="42.2224808" z="1.56697464" />
     <vertex x="31.1134453" y="36.5855751" z="1.56697464" />
     <vertex x="31.1134453" y="30.9486656" z="1.56697845" />
     <vertex x="31.1134453" y="21.5538139" z="1.56698227" />
     <vertex x="31.1848412" y="19.6748466" z="1.61697388" />
     <vertex x="31.2464714" y="17.7958755" z="1.67860413" />
     <vertex x="31.2964592" y="15.9169044" z="1.74999619" />
     <vertex x="31.3332939" y="14.0379372" z="1.82898712" />
     <vertex x="31.3558464" y="12.1589661" z="1.91317368" />
     <vertex x="31.3634453" y="10.2799988" z="2" />
     <vertex x="31.3558464" y="8.40102386" z="2.08682251" />
     <vertex x="31.3332939" y="6.52205658" z="2.17101288" />
     <vertex x="31.2964592" y="4.64308929" z="2.25" />
     <vertex x="31.2464714" y="2.76411438" z="2.32139587" />
     <vertex x="31.1848412" y="0.885147095" z="2.38302612" />
     <vertex x="31.1134453" y="-0.99382019" z="2.43301773" />
     <vertex x="31.0344658" y="-2.8727951" z="2.46985245" />
     <vertex x="30.9502678" y="-4.75176239" z="2.49240875" />
     <vertex x="31.1134453" y="15.9169044" z="1.56698608" />
     <vertex x="31.1134453" y="10.2799988" z="1.56698608" />
     <vertex x="31.1134453" y="2.76411438" z="1.5669899" />
     <vertex x="31.1848412" y="0.885147095" z="1.61698151" />
     <vertex x="31.2464714" y="-0.99382019" z="1.67861176" />
     <vertex x="31.2964592" y="-2.8727951" z="1.75000381" />
     <vertex x="31.3332939" y="-4.75176239" z="1.82899475" />
     <vertex x="31.3558464" y="-6.63072968" z="1.9131813" />
     <vertex x="31.3634453" y="-8.50970459" z="2.00000763" />
     <vertex x="31.1134453" y="-2.8727951" z="1.56699371" />
     <vertex x="31.1134453" y="-8.50970459" z="1.56699371" />
     <vertex x="31.1134453" y="-16.0255814" z="1.56699753" />
     <vertex x="31.1848412" y="-17.9045486" z="1.61698914" />
     <vertex x="31.2464714" y="-19.7835159" z="1.67861557" />
     <vertex x="31.2964592" y="-21.6624908" z="1.75001144" />
     <vertex x="31.3332939" y="-23.5414581" z="1.82900238" />
     <vertex x="31.3558464" y="-25.4204254" z="1.91318893" />
     <vertex x="31.3634453" y="-27.2994003" z="2.00001526" />
     <vertex x="31.3558464" y="-29.1783676" z="2.08683777" />
     <vertex x="31.3332939" y="-31.0573349" z="2.17102432" />
     <vertex x="31.2964592" y="-32.9363098" z="2.25001526" />
     <vertex x="31.2464714" y="-34.8152771" z="2.32141113" />
     <vertex x="31.1848412" y="-36.6942444" z="2.38304138" />
     <vertex x="31.1134453" y="-38.5732193" z="2.43303299" />
     <vertex x="31.0344658" y="-40.4521866" z="2.46986389" />
     <vertex x="30.9502678" y="-42.3311539" z="2.49242401" />
     <vertex x="31.1134453" y="-21.6624908" z="1.56699753" />
     <vertex x="31.1134453" y="-27.2994003" z="1.56700134" />
     <vertex x="31.1134453" y="-32.9363098" z="1.56700516" />
     <vertex x="31.1134453" y="-38.5732193" z="1.56700516" />
     <vertex x="31.1134453" y="-44.2101288" z="1.56700897" />
     <vertex x="31.1848412" y="57.2542419" z="1.61695862" />
     <vertex x="31.2464714" y="57.2542419" z="1.67858887" />
     <vertex x="31.2964592" y="57.2542419" z="1.74998093" />
     <vertex x="31.3332939" y="57.2542419" z="1.82897186" />
     <vertex x="31.3558464" y="57.2542419" z="1.91315842" />
     <vertex x="31.3634453" y="57.2542419" z="1.99998093" />
     <vertex x="31.3558464" y="57.2542419" z="2.08680344" />
     <vertex x="31.3332939" y="57.2542419" z="2.17098999" />
     <vertex x="31.2964592" y="57.2542419" z="2.24998093" />
     <vertex x="31.2464714" y="57.2542419" z="2.3213768" />
     <vertex x="31.1848412" y="57.2542419" z="2.38300323" />
     <vertex x="31.1134453" y="57.2542419" z="2.43299484" />
     <vertex x="31.0344658" y="57.2542419" z="2.46982574" />
     <vertex x="30.9502678" y="57.2542419" z="2.49238586" />
     <vertex x="31.1848412" y="51.6173325" z="1.61696243" />
     <vertex x="31.1848412" y="45.980423" z="1.61696243" />
     <vertex x="31.1848412" y="40.3435135" z="1.61696625" />
     <vertex x="31.1848412" y="34.706604" z="1.61696625" />
     <vertex x="31.1848412" y="29.0696945" z="1.61697006" />
     <vertex x="31.1848412" y="21.5538139" z="1.61697388" />
     <vertex x="31.2464714" y="21.5538139" z="1.67860031" />
     <vertex x="31.2964592" y="21.5538139" z="1.74999619" />
     <vertex x="31.3332939" y="21.5538139" z="1.82898331" />
     <vertex x="31.3558464" y="21.5538139" z="1.91316986" />
     <vertex x="31.3634453" y="21.5538139" z="1.99999619" />
     <vertex x="31.1848412" y="14.0379372" z="1.61697769" />
     <vertex x="31.1848412" y="8.40102386" z="1.61697769" />
     <vertex x="31.1848412" y="2.76411438" z="1.61698151" />
     <vertex x="31.1848412" y="-4.75176239" z="1.61698151" />
     <vertex x="31.1848412" y="-16.0255814" z="1.61698914" />
     <vertex x="31.2464714" y="-16.0255814" z="1.67861557" />
     <vertex x="31.2964592" y="-16.0255814" z="1.75001144" />
     <vertex x="31.3332939" y="-16.0255814" z="1.82899857" />
     <vertex x="31.3558464" y="-16.0255814" z="1.91318512" />
     <vertex x="31.3634453" y="-16.0255814" z="2.00001144" />
     <vertex x="31.3558464" y="-16.0255814" z="2.08683395" />
     <vertex x="31.3332939" y="-16.0255814" z="2.17102051" />
     <vertex x="31.2964592" y="-16.0255814" z="2.25001144" />
     <vertex x="31.2464714" y="-16.0255814" z="2.3214035" />
     <vertex x="31.1848412" y="-16.0255814" z="2.38303375" />
     <vertex x="31.1134453" y="-16.0255814" z="2.43302155" />
     <vertex x="31.0344658" y="-16.0255814" z="2.46985626" />
     <vertex x="30.9502678" y="-16.0255814" z="2.49241257" />
     <vertex x="31.1848412" y="-23.5414581" z="1.61698914" />
     <vertex x="31.1848412" y="-29.1783676" z="1.61699295" />
     <vertex x="31.1848412" y="-34.8152771" z="1.61699677" />
     <vertex x="31.1848412" y="-40.4521866" z="1.61699677" />
     <vertex x="31.1848412" y="-46.0890961" z="1.61700058" />
     <vertex x="31.2464714" y="55.3752708" z="1.67858887" />
     <vertex x="31.2964592" y="53.4962997" z="1.74998093" />
     <vertex x="31.3332939" y="51.6173325" z="1.82897186" />
     <vertex x="31.3558464" y="49.7383614" z="1.91315842" />
     <vertex x="31.3634453" y="47.8593903" z="1.99998474" />
     <vertex x="31.3558464" y="45.980423" z="2.08681107" />
     <vertex x="31.3332939" y="44.1014519" z="2.17099762" />
     <vertex x="31.2964592" y="42.2224846" z="2.24998856" />
     <vertex x="31.2464714" y="40.3435135" z="2.32138062" />
     <vertex x="31.1848412" y="38.4645424" z="2.38301086" />
     <vertex x="31.1134453" y="36.5855751" z="2.43300247" />
     <vertex x="31.0344658" y="34.706604" z="2.46983719" />
     <vertex x="30.9502678" y="32.8276329" z="2.49239349" />
     <vertex x="31.2464714" y="49.7383614" z="1.67858887" />
     <vertex x="31.2464714" y="44.1014519" z="1.67859268" />
     <vertex x="31.2464714" y="38.4645424" z="1.6785965" />
     <vertex x="31.2464714" y="32.8276329" z="1.6785965" />
     <vertex x="31.2464714" y="19.6748466" z="1.67860031" />
     <vertex x="31.2964592" y="17.7958755" z="1.74999619" />
     <vertex x="31.3332939" y="15.9169044" z="1.82898712" />
     <vertex x="31.3558464" y="14.0379372" z="1.91317368" />
     <vertex x="31.3634453" y="12.1589661" z="2" />
     <vertex x="31.3558464" y="10.2799988" z="2.08682251" />
     <vertex x="31.3332939" y="8.40102386" z="2.17100906" />
     <vertex x="31.2964592" y="6.52205658" z="2.25" />
     <vertex x="31.2464714" y="4.64308929" z="2.32139587" />
     <vertex x="31.1848412" y="2.76411438" z="2.38302612" />
     <vertex x="31.1134453" y="0.885147095" z="2.43301773" />
     <vertex x="31.0344658" y="-0.99382019" z="2.46984863" />
     <vertex x="30.9502678" y="-2.8727951" z="2.49240875" />
     <vertex x="31.2464714" y="12.1589661" z="1.67860413" />
     <vertex x="31.2464714" y="6.52205658" z="1.67860794" />
     <vertex x="31.2464714" y="0.885147095" z="1.67860794" />
     <vertex x="31.2964592" y="-0.99382019" z="1.75000381" />
     <vertex x="31.3332939" y="-2.8727951" z="1.82899475" />
     <vertex x="31.3558464" y="-4.75176239" z="1.9131813" />
     <vertex x="31.3634453" y="-6.63072968" z="2.00000763" />
     <vertex x="31.3558464" y="-8.50970459" z="2.08683014" />
     <vertex x="31.2464714" y="-6.63072968" z="1.67861176" />
     <vertex x="31.2464714" y="-17.9045486" z="1.67861557" />
     <vertex x="31.2964592" y="-19.7835159" z="1.75001144" />
     <vertex x="31.3332939" y="-21.6624908" z="1.82900238" />
     <vertex x="31.3558464" y="-23.5414581" z="1.91318893" />
     <vertex x="31.3634453" y="-25.4204254" z="2.00001526" />
     <vertex x="31.3558464" y="-27.2994003" z="2.08683777" />
     <vertex x="31.3332939" y="-29.1783676" z="2.17102432" />
     <vertex x="31.2964592" y="-31.0573349" z="2.25001526" />
     <vertex x="31.2464714" y="-32.9363098" z="2.32141113" />
     <vertex x="31.1848412" y="-34.8152771" z="2.38303757" />
     <vertex x="31.1134453" y="-36.6942444" z="2.43302917" />
     <vertex x="31.0344658" y="-38.5732193" z="2.46986389" />
     <vertex x="30.9502678" y="-40.4521866" z="2.49242401" />
     <vertex x="31.2464714" y="-25.4204254" z="1.67861938" />
     <vertex x="31.2464714" y="-31.0573349" z="1.6786232" />
     <vertex x="31.2464714" y="-36.6942444" z="1.6786232" />
     <vertex x="31.2464714" y="-42.3311539" z="1.67862701" />
     <vertex x="31.2964592" y="55.3752708" z="1.74998093" />
     <vertex x="31.3332939" y="55.3752708" z="1.82897186" />
     <vertex x="31.3558464" y="55.3752708" z="1.91315842" />
     <vertex x="31.3634453" y="55.3752708" z="1.99998093" />
     <vertex x="31.3558464" y="55.3752708" z="2.08680725" />
     <vertex x="31.3332939" y="55.3752708" z="2.1709938" />
     <vertex x="31.2964592" y="55.3752708" z="2.24998093" />
     <vertex x="31.2464714" y="55.3752708" z="2.3213768" />
     <vertex x="31.1848412" y="55.3752708" z="2.38300323" />
     <vertex x="31.1134453" y="55.3752708" z="2.43299484" />
     <vertex x="31.0344658" y="55.3752708" z="2.46982956" />
     <vertex x="30.9502678" y="55.3752708" z="2.49238586" />
     <vertex x="31.2964592" y="47.8593903" z="1.74998474" />
     <vertex x="31.2964592" y="42.2224808" z="1.74998856" />
     <vertex x="31.2964592" y="36.5855751" z="1.74998856" />
     <vertex x="31.2964592" y="30.9486656" z="1.74999237" />
     <vertex x="31.2964592" y="19.6748466" z="1.74999619" />
     <vertex x="31.3332939" y="19.6748466" z="1.82898712" />
     <vertex x="31.3558464" y="19.6748466" z="1.91316986" />
     <vertex x="31.3634453" y="19.6748466" z="1.99999619" />
     <vertex x="31.3558464" y="19.6748466" z="2.0868187" />
     <vertex x="31.2964592" y="10.2799988" z="1.75" />
     <vertex x="31.2964592" y="4.64308929" z="1.75" />
     <vertex x="31.2964592" y="-8.50970459" z="1.75000763" />
     <vertex x="31.2964592" y="-17.9045486" z="1.75001144" />
     <vertex x="31.3332939" y="-17.9045486" z="1.82899857" />
     <vertex x="31.3558464" y="-17.9045486" z="1.91318512" />
     <vertex x="31.3634453" y="-17.9045486" z="2.00001144" />
     <vertex x="31.3558464" y="-17.9045486" z="2.08683395" />
     <vertex x="31.3332939" y="-17.9045486" z="2.17102051" />
     <vertex x="31.2964592" y="-17.9045486" z="2.25001144" />
     <vertex x="31.2464714" y="-17.9045486" z="2.3214035" />
     <vertex x="31.1848412" y="-17.9045486" z="2.38303375" />
     <vertex x="31.1134453" y="-17.9045486" z="2.43302155" />
     <vertex x="31.0344658" y="-17.9045486" z="2.46985626" />
     <vertex x="30.9502678" y="-17.9045486" z="2.49241257" />
     <vertex x="31.2964592" y="-27.2994003" z="1.75001526" />
     <vertex x="31.2964592" y="-32.9363098" z="1.75001526" />
     <vertex x="31.2964592" y="-38.5732193" z="1.75001907" />
     <vertex x="31.2964592" y="-44.2101288" z="1.75001907" />
     <vertex x="31.3332939" y="53.4962997" z="1.82897186" />
     <vertex x="31.3558464" y="51.6173325" z="1.91315842" />
     <vertex x="31.3634453" y="49.7383614" z="1.99998474" />
     <vertex x="31.3558464" y="47.8593903" z="2.08680725" />
     <vertex x="31.3332939" y="45.980423" z="2.1709938" />
     <vertex x="31.2964592" y="44.1014519" z="2.24998474" />
     <vertex x="31.2464714" y="42.2224846" z="2.32138062" />
     <vertex x="31.1848412" y="40.3435135" z="2.38301086" />
     <vertex x="31.1134453" y="38.4645424" z="2.43300247" />
     <vertex x="31.0344658" y="36.5855751" z="2.46983719" />
     <vertex x="30.9502678" y="34.706604" z="2.49239349" />
     <vertex x="31.3332939" y="45.980423" z="1.82897568" />
     <vertex x="31.3332939" y="40.3435135" z="1.82897949" />
     <vertex x="31.3332939" y="34.706604" z="1.82897949" />
     <vertex x="31.3332939" y="29.0696945" z="1.82898331" />
     <vertex x="31.3332939" y="17.7958755" z="1.82898712" />
     <vertex x="31.3558464" y="15.9169044" z="1.91317368" />
     <vertex x="31.3634453" y="14.0379372" z="1.99999619" />
     <vertex x="31.3558464" y="12.1589661" z="2.08682251" />
     <vertex x="31.3332939" y="10.2799988" z="2.17100906" />
     <vertex x="31.2964592" y="8.40102386" z="2.25" />
     <vertex x="31.2464714" y="6.52205658" z="2.32139587" />
     <vertex x="31.1848412" y="4.64308929" z="2.38302231" />
     <vertex x="31.1134453" y="2.76411438" z="2.43301392" />
     <vertex x="31.0344658" y="0.885147095" z="2.46984863" />
     <vertex x="30.9502678" y="-0.99382019" z="2.49240875" />
     <vertex x="31.3332939" y="8.40102386" z="1.82899094" />
     <vertex x="31.3332939" y="2.76411438" z="1.82899094" />
     <vertex x="31.3332939" y="-19.7835159" z="1.82900238" />
     <vertex x="31.3558464" y="-21.6624908" z="1.91318893" />
     <vertex x="31.3634453" y="-23.5414581" z="2.00001144" />
     <vertex x="31.3558464" y="-25.4204254" z="2.08683777" />
     <vertex x="31.3332939" y="-27.2994003" z="2.17102432" />
     <vertex x="31.2964592" y="-29.1783676" z="2.25001526" />
     <vertex x="31.2464714" y="-31.0573349" z="2.32141113" />
     <vertex x="31.1848412" y="-32.9363098" z="2.38303757" />
     <vertex x="31.1134453" y="-34.8152771" z="2.43302917" />
     <vertex x="31.0344658" y="-36.6942444" z="2.46986389" />
     <vertex x="30.9502678" y="-38.5732193" z="2.49242401" />
     <vertex x="31.3332939" y="-29.1783676" z="1.8290062" />
     <vertex x="31.3332939" y="-34.8152771" z="1.8290062" />
     <vertex x="31.3332939" y="-40.4521866" z="1.82901001" />
     <vertex x="31.3332939" y="-46.0890961" z="1.82901001" />
     <vertex x="31.3558464" y="53.4962997" z="1.91315842" />
     <vertex x="31.3634453" y="53.4962997" z="1.99998093" />
     <vertex x="31.3558464" y="53.4962997" z="2.08680725" />
     <vertex x="31.3332939" y="53.4962997" z="2.1709938" />
     <vertex x="31.2964592" y="53.4962997" z="2.24998093" />
     <vertex x="31.2464714" y="53.4962997" z="2.3213768" />
     <vertex x="31.1848412" y="53.4962997" z="2.38300323" />
     <vertex x="31.1134453" y="53.4962997" z="2.43299484" />
     <vertex x="31.0344658" y="53.4962997" z="2.46982956" />
     <vertex x="30.9502678" y="53.4962997" z="2.49238586" />
     <vertex x="31.3558464" y="44.1014519" z="1.91316223" />
     <vertex x="31.3558464" y="38.4645424" z="1.91316605" />
     <vertex x="31.3558464" y="32.8276329" z="1.91316605" />
     <vertex x="31.3558464" y="17.7958755" z="1.91317368" />
     <vertex x="31.3634453" y="17.7958755" z="1.99999619" />
     <vertex x="31.3558464" y="17.7958755" z="2.08682251" />
     <vertex x="31.3332939" y="17.7958755" z="2.17100525" />
     <vertex x="31.3558464" y="6.52205658" z="1.91317749" />
     <vertex x="31.3558464" y="0.885147095" z="1.91317749" />
     <vertex x="31.3558464" y="-19.7835159" z="1.91318893" />
     <vertex x="31.3634453" y="-19.7835159" z="2.00001144" />
     <vertex x="31.3558464" y="-19.7835159" z="2.08683395" />
     <vertex x="31.3332939" y="-19.7835159" z="2.17102051" />
     <vertex x="31.2964592" y="-19.7835159" z="2.25001144" />
     <vertex x="31.2464714" y="-19.7835159" z="2.3214035" />
     <vertex x="31.1848412" y="-19.7835159" z="2.38303375" />
     <vertex x="31.1134453" y="-19.7835159" z="2.43302536" />
     <vertex x="31.0344658" y="-19.7835159" z="2.46985626" />
     <vertex x="30.9502678" y="-19.7835159" z="2.49241638" />
     <vertex x="31.3558464" y="-31.0573349" z="1.91319275" />
     <vertex x="31.3558464" y="-36.6942444" z="1.91319275" />
     <vertex x="31.3558464" y="-42.3311539" z="1.91319656" />
     <vertex x="31.3634453" y="51.6173325" z="1.99998474" />
     <vertex x="31.3558464" y="49.7383614" z="2.08680725" />
     <vertex x="31.3332939" y="47.8593903" z="2.1709938" />
     <vertex x="31.2964592" y="45.980423" z="2.24998474" />
     <vertex x="31.2464714" y="44.1014519" z="2.32138062" />
     <vertex x="31.1848412" y="42.2224846" z="2.38301086" />
     <vertex x="31.1134453" y="40.3435135" z="2.43299866" />
     <vertex x="31.0344658" y="38.4645424" z="2.46983337" />
     <vertex x="30.9502678" y="36.5855751" z="2.49239349" />
     <vertex x="31.3634453" y="42.2224846" z="1.99998856" />
     <vertex x="31.3634453" y="36.5855751" z="1.99998856" />
     <vertex x="31.3634453" y="30.9486656" z="1.99999237" />
     <vertex x="31.3634453" y="15.9169044" z="1.99999619" />
     <vertex x="31.3558464" y="14.0379372" z="2.08682251" />
     <vertex x="31.3332939" y="12.1589661" z="2.17100906" />
     <vertex x="31.2964592" y="10.2799988" z="2.25" />
     <vertex x="31.2464714" y="8.40102386" z="2.32139587" />
     <vertex x="31.1848412" y="6.52205658" z="2.38302231" />
     <vertex x="31.1134453" y="4.64308929" z="2.43301392" />
     <vertex x="31.0344658" y="2.76411438" z="2.46984863" />
     <vertex x="30.9502678" y="0.885147095" z="2.49240875" />
     <vertex x="31.3634453" y="4.64308929" z="2" />
     <vertex x="31.3634453" y="-0.99382019" z="2.00000381" />
     <vertex x="31.3634453" y="-21.6624908" z="2.00001144" />
     <vertex x="31.3558464" y="-23.5414581" z="2.08683777" />
     <vertex x="31.3332939" y="-25.4204254" z="2.17102432" />
     <vertex x="31.2964592" y="-27.2994003" z="2.25001526" />
     <vertex x="31.2464714" y="-29.1783676" z="2.32140732" />
     <vertex x="31.1848412" y="-31.0573349" z="2.38303757" />
     <vertex x="31.1134453" y="-32.9363098" z="2.43302917" />
     <vertex x="31.0344658" y="-34.8152771" z="2.46986389" />
     <vertex x="30.9502678" y="-36.6942444" z="2.4924202" />
     <vertex x="31.3634453" y="-32.9363098" z="2.00001526" />
     <vertex x="31.3634453" y="-38.5732193" z="2.00001907" />
     <vertex x="31.3634453" y="-44.2101288" z="2.00001907" />
     <vertex x="31.3558464" y="51.6173325" z="2.08680725" />
     <vertex x="31.3332939" y="51.6173325" z="2.1709938" />
     <vertex x="31.2964592" y="51.6173325" z="2.24998474" />
     <vertex x="31.2464714" y="51.6173325" z="2.3213768" />
     <vertex x="31.1848412" y="51.6173325" z="2.38300705" />
     <vertex x="31.1134453" y="51.6173325" z="2.43299484" />
     <vertex x="31.0344658" y="51.6173325" z="2.46982956" />
     <vertex x="30.9502678" y="51.6173325" z="2.49238586" />
     <vertex x="31.3558464" y="40.3435135" z="2.08681107" />
     <vertex x="31.3558464" y="34.706604" z="2.08681488" />
     <vertex x="31.3558464" y="29.0696945" z="2.08681488" />
     <vertex x="31.3558464" y="15.9169044" z="2.08682251" />
     <vertex x="31.3332939" y="15.9169044" z="2.17100906" />
     <vertex x="31.2964592" y="15.9169044" z="2.24999619" />
     <vertex x="31.3558464" y="2.76411438" z="2.08682632" />
     <vertex x="31.3558464" y="-2.8727951" z="2.08683014" />
     <vertex x="31.3558464" y="-21.6624908" z="2.08683777" />
     <vertex x="31.3332939" y="-21.6624908" z="2.17102051" />
     <vertex x="31.2964592" y="-21.6624908" z="2.25001144" />
     <vertex x="31.2464714" y="-21.6624908" z="2.32140732" />
     <vertex x="31.1848412" y="-21.6624908" z="2.38303375" />
     <vertex x="31.1134453" y="-21.6624908" z="2.43302536" />
     <vertex x="31.0344658" y="-21.6624908" z="2.46986008" />
     <vertex x="30.9502678" y="-21.6624908" z="2.49241638" />
     <vertex x="31.3558464" y="-34.8152771" z="2.08684158" />
     <vertex x="31.3558464" y="-40.4521866" z="2.08684158" />
     <vertex x="31.3558464" y="-46.0890961" z="2.0868454" />
     <vertex x="31.3332939" y="49.7383614" z="2.1709938" />
     <vertex x="31.2964592" y="47.8593903" z="2.24998474" />
     <vertex x="31.2464714" y="45.980423" z="2.32138062" />
     <vertex x="31.1848412" y="44.1014519" z="2.38300705" />
     <vertex x="31.1134453" y="42.2224846" z="2.43299866" />
     <vertex x="31.0344658" y="40.3435135" z="2.46983337" />
     <vertex x="30.9502678" y="38.4645424" z="2.49239349" />
     <vertex x="31.3332939" y="38.4645424" z="2.17099762" />
     <vertex x="31.3332939" y="32.8276329" z="2.17100143" />
     <vertex x="31.3332939" y="23.432785" z="2.17100525" />
     <vertex x="31.2964592" y="23.432785" z="2.24999619" />
     <vertex x="31.2464714" y="23.432785" z="2.32138824" />
     <vertex x="31.1848412" y="23.432785" z="2.38301468" />
     <vertex x="31.1134453" y="23.432785" z="2.43300629" />
     <vertex x="31.0344658" y="23.432785" z="2.469841" />
     <vertex x="30.9502678" y="23.432785" z="2.49239731" />
     <vertex x="31.3332939" y="14.0379372" z="2.17100906" />
     <vertex x="31.2964592" y="12.1589661" z="2.25" />
     <vertex x="31.2464714" y="10.2799988" z="2.32139206" />
     <vertex x="31.1848412" y="8.40102386" z="2.38302231" />
     <vertex x="31.1134453" y="6.52205658" z="2.43301392" />
     <vertex x="31.0344658" y="4.64308929" z="2.46984863" />
     <vertex x="30.9502678" y="2.76411438" z="2.49240494" />
     <vertex x="31.3332939" y="0.885147095" z="2.17101288" />
     <vertex x="31.3332939" y="-4.75176239" z="2.17101669" />
     <vertex x="31.3332939" y="-23.5414581" z="2.17102432" />
     <vertex x="31.2964592" y="-25.4204254" z="2.25001526" />
     <vertex x="31.2464714" y="-27.2994003" z="2.32140732" />
     <vertex x="31.1848412" y="-29.1783676" z="2.38303757" />
     <vertex x="31.1134453" y="-31.0573349" z="2.43302917" />
     <vertex x="31.0344658" y="-32.9363098" z="2.46986389" />
     <vertex x="30.9502678" y="-34.8152771" z="2.4924202" />
     <vertex x="31.3332939" y="-36.6942444" z="2.17102814" />
     <vertex x="31.3332939" y="-42.3311539" z="2.17103195" />
     <vertex x="31.2964592" y="49.7383614" z="2.24998474" />
     <vertex x="31.2464714" y="49.7383614" z="2.3213768" />
     <vertex x="31.1848412" y="49.7383614" z="2.38300705" />
     <vertex x="31.1134453" y="49.7383614" z="2.43299484" />
     <vertex x="31.0344658" y="49.7383614" z="2.46982956" />
     <vertex x="30.9502678" y="49.7383614" z="2.49238968" />
     <vertex x="31.2964592" y="36.5855751" z="2.24998856" />
     <vertex x="31.2964592" y="30.9486656" z="2.24999237" />
     <vertex x="31.2964592" y="21.5538139" z="2.24999619" />
     <vertex x="31.2464714" y="19.6748466" z="2.32138824" />
     <vertex x="31.1848412" y="17.7958755" z="2.38301849" />
     <vertex x="31.1134453" y="15.9169044" z="2.4330101" />
     <vertex x="31.0344658" y="14.0379372" z="2.46984482" />
     <vertex x="30.9502678" y="12.1589661" z="2.49240112" />
     <vertex x="31.2964592" y="14.0379372" z="2.24999619" />
     <vertex x="31.2464714" y="14.0379372" z="2.32139206" />
     <vertex x="31.2964592" y="-0.99382019" z="2.25000381" />
     <vertex x="31.2964592" y="-6.63072968" z="2.25000763" />
     <vertex x="31.2964592" y="-23.5414581" z="2.25001144" />
     <vertex x="31.2464714" y="-23.5414581" z="2.32140732" />
     <vertex x="31.1848412" y="-23.5414581" z="2.38303375" />
     <vertex x="31.1134453" y="-23.5414581" z="2.43302536" />
     <vertex x="31.0344658" y="-23.5414581" z="2.46986008" />
     <vertex x="30.9502678" y="-23.5414581" z="2.49241638" />
     <vertex x="31.2964592" y="-38.5732193" z="2.25001907" />
     <vertex x="31.2964592" y="-44.2101288" z="2.25001907" />
     <vertex x="31.2464714" y="47.8593903" z="2.3213768" />
     <vertex x="31.1848412" y="45.980423" z="2.38300705" />
     <vertex x="31.1134453" y="44.1014519" z="2.43299866" />
     <vertex x="31.0344658" y="42.2224846" z="2.46983337" />
     <vertex x="30.9502678" y="40.3435135" z="2.49239349" />
     <vertex x="31.2464714" y="34.706604" z="2.32138443" />
     <vertex x="31.2464714" y="29.0696945" z="2.32138443" />
     <vertex x="31.2464714" y="21.5538139" z="2.32138824" />
     <vertex x="31.1848412" y="21.5538139" z="2.38301849" />
     <vertex x="31.1134453" y="21.5538139" z="2.43300629" />
     <vertex x="31.0344658" y="21.5538139" z="2.469841" />
     <vertex x="30.9502678" y="21.5538139" z="2.49239731" />
     <vertex x="31.2464714" y="12.1589661" z="2.32139206" />
     <vertex x="31.1848412" y="10.2799988" z="2.38302231" />
     <vertex x="31.1134453" y="8.40102386" z="2.43301392" />
     <vertex x="31.0344658" y="6.52205658" z="2.46984863" />
     <vertex x="30.9502678" y="4.64308929" z="2.49240494" />
     <vertex x="31.2464714" y="-2.8727951" z="2.32139969" />
     <vertex x="31.2464714" y="-8.50970459" z="2.32139969" />
     <vertex x="31.2464714" y="-25.4204254" z="2.32140732" />
     <vertex x="31.1848412" y="-27.2994003" z="2.38303757" />
     <vertex x="31.1134453" y="-29.1783676" z="2.43302917" />
     <vertex x="31.0344658" y="-31.0573349" z="2.46986008" />
     <vertex x="30.9502678" y="-32.9363098" z="2.4924202" />
     <vertex x="31.2464714" y="-40.4521866" z="2.32141495" />
     <vertex x="31.2464714" y="-46.0890961" z="2.32141495" />
     <vertex x="31.1848412" y="47.8593903" z="2.38300705" />
     <vertex x="31.1134453" y="47.8593903" z="2.43299866" />
     <vertex x="31.0344658" y="47.8593903" z="2.46982956" />
     <vertex x="30.9502678" y="47.8593903" z="2.49238968" />
     <vertex x="31.1848412" y="32.8276329" z="2.38301468" />
     <vertex x="31.1848412" y="19.6748466" z="2.38301849" />
     <vertex x="31.1134453" y="17.7958755" z="2.4330101" />
     <vertex x="31.0344658" y="15.9169044" z="2.46984482" />
     <vertex x="30.9502678" y="14.0379372" z="2.49240112" />
     <vertex x="31.1848412" y="12.1589661" z="2.38302231" />
     <vertex x="31.1848412" y="-4.75176239" z="2.38302612" />
     <vertex x="31.1848412" y="-25.4204254" z="2.38303757" />
     <vertex x="31.1134453" y="-25.4204254" z="2.43302536" />
     <vertex x="31.0344658" y="-25.4204254" z="2.46986008" />
     <vertex x="30.9502678" y="-25.4204254" z="2.49241638" />
     <vertex x="31.1848412" y="-42.3311539" z="2.38304138" />
     <vertex x="31.1134453" y="45.980423" z="2.43299866" />
     <vertex x="31.0344658" y="44.1014519" z="2.46983337" />
     <vertex x="30.9502678" y="42.2224846" z="2.49238968" />
     <vertex x="31.1134453" y="30.9486656" z="2.43300247" />
     <vertex x="31.1134453" y="19.6748466" z="2.4330101" />
     <vertex x="31.0344658" y="19.6748466" z="2.469841" />
     <vertex x="30.9502678" y="19.6748466" z="2.49240112" />
     <vertex x="31.1134453" y="10.2799988" z="2.43301392" />
     <vertex x="31.0344658" y="8.40102386" z="2.46984482" />
     <vertex x="31.1134453" y="-6.63072968" z="2.43301773" />
     <vertex x="31.1134453" y="-27.2994003" z="2.43302536" />
     <vertex x="31.0344658" y="-29.1783676" z="2.46986008" />
     <vertex x="30.9502678" y="-31.0573349" z="2.4924202" />
     <vertex x="31.1134453" y="-44.2101288" z="2.43303299" />
     <vertex x="31.0344658" y="45.980423" z="2.46983337" />
     <vertex x="30.9502678" y="45.980423" z="2.49238968" />
     <vertex x="31.0344658" y="29.0696945" z="2.46983719" />
     <vertex x="31.0344658" y="17.7958755" z="2.469841" />
     <vertex x="30.9502678" y="15.9169044" z="2.49240112" />
     <vertex x="31.0344658" y="-8.50970459" z="2.46985245" />
     <vertex x="31.0344658" y="-27.2994003" z="2.46986008" />
     <vertex x="30.9502678" y="-27.2994003" z="2.49241638" />
     <vertex x="31.0344658" y="-46.0890961" z="2.46986771" />
     <vertex x="30.9502678" y="44.1014519" z="2.49238968" />
     <vertex x="30.9502678" y="17.7958755" z="2.49240112" />
     <vertex x="30.9502678" y="-29.1783676" z="2.4924202" />
     <vertex x="15.0634422" y="-49.8470383" z="-2.49997711" />
     <vertex x="-26.6791115" y="-41.0472488" z="0.500022888" />
     <vertex x="-26.6791115" y="-37.9564285" z="0.500022888" />
     <vertex x="-26.6791115" y="-41.0472488" z="2.28881836e-05" />
     <vertex x="-26.6791115" y="-37.9564285" z="2.28881836e-05" />
     <vertex x="-25.6683693" y="-37.9564285" z="0.500022888" />
     <vertex x="-25.6683693" y="-37.9564285" z="2.28881836e-05" />
     <vertex x="-24.9798927" y="-38.4056473" z="0.500022888" />
     <vertex x="-24.9798927" y="-38.4056473" z="2.28881836e-05" />
     <vertex x="-24.9798927" y="-41.0472488" z="0.500022888" />
     <vertex x="-24.9798927" y="-41.0472488" z="2.28881836e-05" />
     <vertex x="-25.6781349" y="-37.3656082" z="0.500022888" />
     <vertex x="-26.6791115" y="-37.3656082" z="0.500022888" />
     <vertex x="-25.6781349" y="-37.3656082" z="2.28881836e-05" />
     <vertex x="-26.6791115" y="-37.3656082" z="2.28881836e-05" />
     <vertex x="-26.6791115" y="-34.6068192" z="0.500022888" />
     <vertex x="-26.6791115" y="-34.6068192" z="2.28881836e-05" />
     <vertex x="-24.999424" y="-34.6068192" z="0.500022888" />
     <vertex x="-24.999424" y="-34.6068192" z="2.28881836e-05" />
     <vertex x="-24.999424" y="-36.9066238" z="0.500022888" />
     <vertex x="-24.999424" y="-36.9066238" z="2.28881836e-05" />
     <vertex x="-24.296299" y="-38.5081863" z="0.500022888" />
     <vertex x="-24.3136482" y="-38.3615952" z="0.500022888" />
     <vertex x="-24.296299" y="-38.5081863" z="2.28881836e-05" />
     <vertex x="-24.3136482" y="-38.3615952" z="2.28881836e-05" />
     <vertex x="-24.3300056" y="-38.2923813" z="0.500022888" />
     <vertex x="-24.3300056" y="-38.2923813" z="2.28881836e-05" />
     <vertex x="-24.3414497" y="-38.2595062" z="0.500022888" />
     <vertex x="-24.3414497" y="-38.2595062" z="2.28881836e-05" />
     <vertex x="-24.3555794" y="-38.2280731" z="0.500022888" />
     <vertex x="-24.3555794" y="-38.2280731" z="2.28881836e-05" />
     <vertex x="-24.3727303" y="-38.1982346" z="0.500022888" />
     <vertex x="-24.3727303" y="-38.1982346" z="2.28881836e-05" />
     <vertex x="-24.3927574" y="-38.1699219" z="0.500022888" />
     <vertex x="-24.3927574" y="-38.1699219" z="2.28881836e-05" />
     <vertex x="-24.4397697" y="-38.117012" z="0.500022888" />
     <vertex x="-24.4397697" y="-38.117012" z="2.28881836e-05" />
     <vertex x="-24.5502052" y="-38.0199051" z="0.500022888" />
     <vertex x="-24.5502052" y="-38.0199051" z="2.28881836e-05" />
     <vertex x="-25.1263771" y="-37.6488113" z="0.500022888" />
     <vertex x="-25.1263771" y="-37.6488113" z="2.28881836e-05" />
     <vertex x="-24.5892677" y="-37.3265457" z="0.500022888" />
     <vertex x="-24.5892677" y="-37.3265457" z="2.28881836e-05" />
     <vertex x="-24.4776344" y="-37.2223969" z="0.500022888" />
     <vertex x="-24.4776344" y="-37.2223969" z="2.28881836e-05" />
     <vertex x="-24.4290047" y="-37.1665344" z="0.500022888" />
     <vertex x="-24.4290047" y="-37.1665344" z="2.28881836e-05" />
     <vertex x="-24.389019" y="-37.1061249" z="0.500022888" />
     <vertex x="-24.389019" y="-37.1061249" z="2.28881836e-05" />
     <vertex x="-24.3599052" y="-37.0399704" z="0.500022888" />
     <vertex x="-24.3599052" y="-37.0399704" z="2.28881836e-05" />
     <vertex x="-24.3400612" y="-36.9689407" z="0.500022888" />
     <vertex x="-24.3400612" y="-36.9689407" z="2.28881836e-05" />
     <vertex x="-24.3158302" y="-36.8187332" z="0.500022888" />
     <vertex x="-24.3158302" y="-36.8187332" z="2.28881836e-05" />
     <vertex x="-24.3158302" y="-34.5482254" z="0.500022888" />
     <vertex x="-24.3158302" y="-34.5482254" z="2.28881836e-05" />
     <vertex x="-24.3262367" y="-34.4397354" z="0.500022888" />
     <vertex x="-24.3262367" y="-34.4397354" z="2.28881836e-05" />
     <vertex x="-24.3360176" y="-34.3872986" z="0.500022888" />
     <vertex x="-24.3360176" y="-34.3872986" z="2.28881836e-05" />
     <vertex x="-24.351284" y="-34.3370285" z="0.500022888" />
     <vertex x="-24.351284" y="-34.3370285" z="2.28881836e-05" />
     <vertex x="-24.3734474" y="-34.2894821" z="0.500022888" />
     <vertex x="-24.3734474" y="-34.2894821" z="2.28881836e-05" />
     <vertex x="-24.4014549" y="-34.2442398" z="0.500022888" />
     <vertex x="-24.4014549" y="-34.2442398" z="2.28881836e-05" />
     <vertex x="-24.4671974" y="-34.1576004" z="0.500022888" />
     <vertex x="-24.4671974" y="-34.1576004" z="2.28881836e-05" />
     <vertex x="-24.5538292" y="-34.0918579" z="0.500022888" />
     <vertex x="-24.5538292" y="-34.0918579" z="2.28881836e-05" />
     <vertex x="-24.5990715" y="-34.063858" z="0.500022888" />
     <vertex x="-24.5990715" y="-34.063858" z="2.28881836e-05" />
     <vertex x="-24.6466179" y="-34.0416946" z="0.500022888" />
     <vertex x="-24.6466179" y="-34.0416946" z="2.28881836e-05" />
     <vertex x="-24.6968956" y="-34.0264282" z="0.500022888" />
     <vertex x="-24.6968956" y="-34.0264282" z="2.28881836e-05" />
     <vertex x="-24.7493324" y="-34.0166473" z="0.500022888" />
     <vertex x="-24.7493324" y="-34.0166473" z="2.28881836e-05" />
     <vertex x="-24.8578224" y="-34.0062332" z="0.500022888" />
     <vertex x="-24.8578224" y="-34.0062332" z="2.28881836e-05" />
     <vertex x="-27.3578224" y="-34.0062332" z="0.500022888" />
     <vertex x="-27.3578224" y="-34.0062332" z="2.28881836e-05" />
     <vertex x="-27.3578224" y="-41.6478348" z="0.500022888" />
     <vertex x="-27.3578224" y="-41.6478348" z="2.28881836e-05" />
     <vertex x="-24.8382912" y="-41.6478348" z="0.500022888" />
     <vertex x="-24.8382912" y="-41.6478348" z="2.28881836e-05" />
     <vertex x="-24.7298012" y="-41.6374207" z="0.500022888" />
     <vertex x="-24.7298012" y="-41.6374207" z="2.28881836e-05" />
     <vertex x="-24.6773643" y="-41.6276398" z="0.500022888" />
     <vertex x="-24.6773643" y="-41.6276398" z="2.28881836e-05" />
     <vertex x="-24.6270866" y="-41.6123734" z="0.500022888" />
     <vertex x="-24.6270866" y="-41.6123734" z="2.28881836e-05" />
     <vertex x="-24.5795403" y="-41.59021" z="0.500022888" />
     <vertex x="-24.5795403" y="-41.59021" z="2.28881836e-05" />
     <vertex x="-24.5342979" y="-41.5622101" z="0.500022888" />
     <vertex x="-24.5342979" y="-41.5622101" z="2.28881836e-05" />
     <vertex x="-24.4476662" y="-41.4964676" z="0.500022888" />
     <vertex x="-24.4476662" y="-41.4964676" z="2.28881836e-05" />
     <vertex x="-24.3819237" y="-41.4098282" z="0.500022888" />
     <vertex x="-24.3819237" y="-41.4098282" z="2.28881836e-05" />
     <vertex x="-24.3539162" y="-41.3645859" z="0.500022888" />
     <vertex x="-24.3539162" y="-41.3645859" z="2.28881836e-05" />
     <vertex x="-24.3317528" y="-41.3170395" z="0.500022888" />
     <vertex x="-24.3317528" y="-41.3170395" z="2.28881836e-05" />
     <vertex x="-24.3164864" y="-41.2667694" z="0.500022888" />
     <vertex x="-24.3164864" y="-41.2667694" z="2.28881836e-05" />
     <vertex x="-24.3067055" y="-41.2143326" z="0.500022888" />
     <vertex x="-24.3067055" y="-41.2143326" z="2.28881836e-05" />
     <vertex x="-24.296299" y="-41.1058426" z="0.500022888" />
     <vertex x="-24.296299" y="-41.1058426" z="2.28881836e-05" />
     <vertex x="-21.171299" y="-37.9857254" z="0.500022888" />
     <vertex x="-21.1199989" y="-37.9867096" z="0.500022888" />
     <vertex x="-21.171299" y="-37.9857254" z="2.28881836e-05" />
     <vertex x="-21.1199989" y="-37.9867096" z="2.28881836e-05" />
     <vertex x="-21.0687218" y="-37.9882278" z="0.500022888" />
     <vertex x="-21.0687218" y="-37.9882278" z="2.28881836e-05" />
     <vertex x="-21.0174599" y="-37.9904556" z="0.500022888" />
     <vertex x="-21.0174599" y="-37.9904556" z="2.28881836e-05" />
     <vertex x="-20.9662209" y="-37.9930496" z="0.500022888" />
     <vertex x="-20.9662209" y="-37.9930496" z="2.28881836e-05" />
     <vertex x="-20.9125328" y="-37.9957199" z="0.500022888" />
     <vertex x="-20.9125328" y="-37.9957199" z="2.28881836e-05" />
     <vertex x="-20.8588371" y="-37.9979782" z="0.500022888" />
     <vertex x="-20.8588371" y="-37.9979782" z="2.28881836e-05" />
     <vertex x="-20.8051109" y="-37.9994583" z="0.500022888" />
     <vertex x="-20.8051109" y="-37.9994583" z="2.28881836e-05" />
     <vertex x="-20.7513771" y="-38.0003738" z="0.500022888" />
     <vertex x="-20.7513771" y="-38.0003738" z="2.28881836e-05" />
     <vertex x="-20.4699821" y="-37.9771271" z="0.500022888" />
     <vertex x="-20.4699821" y="-37.9771271" z="2.28881836e-05" />
     <vertex x="-20.3444099" y="-37.947403" z="0.500022888" />
     <vertex x="-20.3444099" y="-37.947403" z="2.28881836e-05" />
     <vertex x="-20.2880592" y="-37.9248505" z="0.500022888" />
     <vertex x="-20.2880592" y="-37.9248505" z="2.28881836e-05" />
     <vertex x="-20.2369957" y="-37.8959579" z="0.500022888" />
     <vertex x="-20.2369957" y="-37.8959579" z="2.28881836e-05" />
     <vertex x="-20.1919823" y="-37.8598251" z="0.500022888" />
     <vertex x="-20.1919823" y="-37.8598251" z="2.28881836e-05" />
     <vertex x="-20.1534386" y="-37.8159637" z="0.500022888" />
     <vertex x="-20.1534386" y="-37.8159637" z="2.28881836e-05" />
     <vertex x="-20.1206245" y="-37.7652283" z="0.500022888" />
     <vertex x="-20.1206245" y="-37.7652283" z="2.28881836e-05" />
     <vertex x="-20.0926018" y="-37.7087708" z="0.500022888" />
     <vertex x="-20.0926018" y="-37.7087708" z="2.28881836e-05" />
     <vertex x="-20.0091896" y="-37.448616" z="0.500022888" />
     <vertex x="-20.0091896" y="-37.448616" z="2.28881836e-05" />
     <vertex x="-20.0091896" y="-34.5482254" z="0.500022888" />
     <vertex x="-20.0091896" y="-34.5482254" z="2.28881836e-05" />
     <vertex x="-20.0195961" y="-34.4397354" z="0.500022888" />
     <vertex x="-20.0195961" y="-34.4397354" z="2.28881836e-05" />
     <vertex x="-20.029377" y="-34.3872986" z="0.500022888" />
     <vertex x="-20.029377" y="-34.3872986" z="2.28881836e-05" />
     <vertex x="-20.0446434" y="-34.3370285" z="0.500022888" />
     <vertex x="-20.0446434" y="-34.3370285" z="2.28881836e-05" />
     <vertex x="-20.0668068" y="-34.2894821" z="0.500022888" />
     <vertex x="-20.0668068" y="-34.2894821" z="2.28881836e-05" />
     <vertex x="-20.0948143" y="-34.2442398" z="0.500022888" />
     <vertex x="-20.0948143" y="-34.2442398" z="2.28881836e-05" />
     <vertex x="-20.1605568" y="-34.1576004" z="0.500022888" />
     <vertex x="-20.1605568" y="-34.1576004" z="2.28881836e-05" />
     <vertex x="-20.2471886" y="-34.0918579" z="0.500022888" />
     <vertex x="-20.2471886" y="-34.0918579" z="2.28881836e-05" />
     <vertex x="-20.2924309" y="-34.063858" z="0.500022888" />
     <vertex x="-20.2924309" y="-34.063858" z="2.28881836e-05" />
     <vertex x="-20.3399773" y="-34.0416946" z="0.500022888" />
     <vertex x="-20.3399773" y="-34.0416946" z="2.28881836e-05" />
     <vertex x="-20.390255" y="-34.0264282" z="0.500022888" />
     <vertex x="-20.390255" y="-34.0264282" z="2.28881836e-05" />
     <vertex x="-20.4426918" y="-34.0166473" z="0.500022888" />
     <vertex x="-20.4426918" y="-34.0166473" z="2.28881836e-05" />
     <vertex x="-20.5511818" y="-34.0062332" z="0.500022888" />
     <vertex x="-20.5511818" y="-34.0062332" z="2.28881836e-05" />
     <vertex x="-23.1097755" y="-34.0062332" z="0.500022888" />
     <vertex x="-23.1097755" y="-34.0062332" z="2.28881836e-05" />
     <vertex x="-23.1097755" y="-41.6478348" z="0.500022888" />
     <vertex x="-23.1097755" y="-41.6478348" z="2.28881836e-05" />
     <vertex x="-22.4310646" y="-41.6478348" z="0.500022888" />
     <vertex x="-22.4310646" y="-41.6478348" z="2.28881836e-05" />
     <vertex x="-22.4310646" y="-34.6068192" z="0.500022888" />
     <vertex x="-22.4310646" y="-34.6068192" z="2.28881836e-05" />
     <vertex x="-20.6879005" y="-34.6068192" z="0.500022888" />
     <vertex x="-20.6879005" y="-34.6068192" z="2.28881836e-05" />
     <vertex x="-20.6879005" y="-37.4193192" z="0.500022888" />
     <vertex x="-20.6879005" y="-37.4193192" z="2.28881836e-05" />
     <vertex x="-21.898838" y="-37.4193192" z="0.500022888" />
     <vertex x="-21.898838" y="-37.4193192" z="2.28881836e-05" />
     <vertex x="-21.9916115" y="-37.5560379" z="0.500022888" />
     <vertex x="-21.9916115" y="-37.5560379" z="2.28881836e-05" />
     <vertex x="-20.570713" y="-41.6478348" z="0.500022888" />
     <vertex x="-20.570713" y="-41.6478348" z="2.28881836e-05" />
     <vertex x="-19.8578224" y="-41.6478348" z="0.500022888" />
     <vertex x="-19.8578224" y="-41.6478348" z="2.28881836e-05" />
     <vertex x="-20.1849098" y="-40.7318497" z="0.500022888" />
     <vertex x="-20.1849098" y="-40.7318497" z="2.28881836e-05" />
     <vertex x="-20.5126991" y="-39.8161163" z="0.500022888" />
     <vertex x="-20.5126991" y="-39.8161163" z="2.28881836e-05" />
     <vertex x="-20.8416481" y="-38.900795" z="0.500022888" />
     <vertex x="-20.8416481" y="-38.900795" z="2.28881836e-05" />
     <vertex x="-19.9634514" y="-47.7991714" z="0.500022888" />
     <vertex x="-29.3634453" y="-50.1500015" z="0.500022888" />
     <vertex x="-29.3634453" y="62.7684898" z="0.500022888" />
     <vertex x="-18.5634499" y="51.9684906" z="0.500022888" />
     <vertex x="-19.9634514" y="-42.9001923" z="0.500022888" />
     <vertex x="-18.5634499" y="-42.9001923" z="0.500022888" />
     <vertex x="-18.5634499" y="-50.1500015" z="0.500022888" />
     <vertex x="-18.5634499" y="-47.7991714" z="0.500022888" />
     <vertex x="-32.8634453" y="-50.1500015" z="-0.499977112" />
     <vertex x="-32.8634453" y="-50.1500015" z="-2.49997711" />
     <vertex x="-30.8634453" y="-50.1500015" z="-0.499977112" />
     <vertex x="-15.0634499" y="-50.1500015" z="-2.49997711" />
     <vertex x="-17.0634499" y="-50.1500015" z="-0.499977112" />
     <vertex x="-15.0634499" y="-50.1500015" z="-0.499977112" />
     <vertex x="-17.0634499" y="-50.1500015" z="2.50002289" />
     <vertex x="-18.5634499" y="-50.1500015" z="2.50002289" />
     <vertex x="-30.8634453" y="-50.1500015" z="1.50002289" />
     <vertex x="-29.3634453" y="-50.1500015" z="2.50002289" />
     <vertex x="-31.3332939" y="-50.1500015" z="1.82901382" />
     <vertex x="-31.355854" y="-50.1500015" z="1.91320038" />
     <vertex x="-31.3634453" y="-50.1500015" z="2.00002289" />
     <vertex x="-31.355854" y="-50.1500015" z="2.0868454" />
     <vertex x="-31.3332939" y="-50.1500015" z="2.17103195" />
     <vertex x="-31.2964592" y="-50.1500015" z="2.25002289" />
     <vertex x="-31.2464714" y="-50.1500015" z="2.32141495" />
     <vertex x="-30.8634453" y="-50.1500015" z="2.50002289" />
     <vertex x="-31.1848412" y="-50.1500015" z="2.3830452" />
     <vertex x="-31.1134453" y="-50.1500015" z="2.4330368" />
     <vertex x="-31.0344582" y="-50.1500015" z="2.46986771" />
     <vertex x="-30.9502754" y="-50.1500015" z="2.49242783" />
     <vertex x="-31.2964592" y="-50.1500015" z="1.75002289" />
     <vertex x="-31.2464714" y="-50.1500015" z="1.67863083" />
     <vertex x="-31.1848412" y="-50.1500015" z="1.61700058" />
     <vertex x="-31.1134453" y="-50.1500015" z="1.56700897" />
     <vertex x="-31.0344582" y="-50.1500015" z="1.53017807" />
     <vertex x="-30.9502754" y="-50.1500015" z="1.50761795" />
     <vertex x="-32.8634453" y="66.268486" z="-0.499977112" />
     <vertex x="-32.8634453" y="66.268486" z="-2.49997711" />
     <vertex x="-30.8634453" y="64.268486" z="-0.499977112" />
     <vertex x="-30.8634453" y="64.268486" z="1.50002289" />
     <vertex x="-30.9502754" y="-48.2783432" z="1.50761795" />
     <vertex x="-30.9502754" y="-46.4066849" z="1.50761795" />
     <vertex x="-30.9502754" y="-44.5350266" z="1.50761795" />
     <vertex x="-31.0344582" y="-44.5350266" z="1.53017807" />
     <vertex x="-31.0344582" y="-42.6633682" z="1.53017807" />
     <vertex x="-31.1134453" y="-42.6633682" z="1.56700897" />
     <vertex x="-31.1134453" y="-40.7917099" z="1.56700897" />
     <vertex x="-31.1848412" y="-40.7917099" z="1.61700058" />
     <vertex x="-31.1848412" y="-38.9200516" z="1.61700058" />
     <vertex x="-31.2464714" y="-38.9200516" z="1.67863083" />
     <vertex x="-31.2464714" y="-37.0483932" z="1.67863083" />
     <vertex x="-31.2964592" y="-37.0483932" z="1.75002289" />
     <vertex x="-31.2964592" y="-35.1767349" z="1.75002289" />
     <vertex x="-31.3332939" y="-35.1767349" z="1.82901382" />
     <vertex x="-31.3332939" y="-33.3050766" z="1.82901382" />
     <vertex x="-31.355854" y="-33.3050766" z="1.91320038" />
     <vertex x="-31.355854" y="-31.4334183" z="1.91320038" />
     <vertex x="-31.3634453" y="-31.4334183" z="2.00002289" />
     <vertex x="-31.3634453" y="-29.5617599" z="2.00002289" />
     <vertex x="-31.355854" y="-29.5617599" z="2.0868454" />
     <vertex x="-31.355854" y="-27.6901016" z="2.0868454" />
     <vertex x="-31.3332939" y="-27.6901016" z="2.17103195" />
     <vertex x="-31.3332939" y="-25.8184433" z="2.17103195" />
     <vertex x="-31.2964592" y="-25.8184433" z="2.25002289" />
     <vertex x="-31.2964592" y="-23.9467926" z="2.25002289" />
     <vertex x="-31.2464714" y="-23.9467926" z="2.32141495" />
     <vertex x="-31.2464714" y="-22.0751343" z="2.32141495" />
     <vertex x="-31.1848412" y="-22.0751343" z="2.3830452" />
     <vertex x="-31.1848412" y="-20.203476" z="2.3830452" />
     <vertex x="-31.1134453" y="-20.203476" z="2.4330368" />
     <vertex x="-31.1134453" y="-18.3318176" z="2.4330368" />
     <vertex x="-31.0344582" y="-18.3318176" z="2.46986771" />
     <vertex x="-31.0344582" y="-16.4601593" z="2.46986771" />
     <vertex x="-30.9502754" y="-16.4601593" z="2.49242783" />
     <vertex x="-30.9502754" y="-14.588501" z="2.49242783" />
     <vertex x="-30.9502754" y="-12.7168427" z="2.49242783" />
     <vertex x="-30.9502754" y="-10.8451843" z="2.49242783" />
     <vertex x="-31.0344582" y="-12.7168427" z="2.46986771" />
     <vertex x="-31.0344582" y="-10.8451843" z="2.46986771" />
     <vertex x="-31.1134453" y="-12.7168427" z="2.4330368" />
     <vertex x="-31.1134453" y="-10.8451843" z="2.4330368" />
     <vertex x="-31.1848412" y="-12.7168427" z="2.3830452" />
     <vertex x="-31.1848412" y="-10.8451843" z="2.3830452" />
     <vertex x="-31.2464714" y="-12.7168427" z="2.32141495" />
     <vertex x="-31.2464714" y="-10.8451843" z="2.32141495" />
     <vertex x="-31.2964592" y="-12.7168427" z="2.25002289" />
     <vertex x="-31.2964592" y="-10.8451843" z="2.25002289" />
     <vertex x="-31.3332939" y="-12.7168427" z="2.17103195" />
     <vertex x="-31.3332939" y="-10.8451843" z="2.17103195" />
     <vertex x="-31.355854" y="-12.7168427" z="2.0868454" />
     <vertex x="-31.355854" y="-10.8451843" z="2.0868454" />
     <vertex x="-31.3634453" y="-12.7168427" z="2.00002289" />
     <vertex x="-31.3634453" y="-10.8451843" z="2.00002289" />
     <vertex x="-31.355854" y="-12.7168427" z="1.91320038" />
     <vertex x="-31.355854" y="-10.8451843" z="1.91320038" />
     <vertex x="-31.3332939" y="-12.7168427" z="1.82901382" />
     <vertex x="-31.3332939" y="-10.8451843" z="1.82901382" />
     <vertex x="-31.2964592" y="-12.7168427" z="1.75002289" />
     <vertex x="-31.2964592" y="-10.8451843" z="1.75002289" />
     <vertex x="-31.2464714" y="-12.7168427" z="1.67863083" />
     <vertex x="-31.2464714" y="-10.8451843" z="1.67863083" />
     <vertex x="-31.1848412" y="-12.7168427" z="1.61700058" />
     <vertex x="-31.1848412" y="-10.8451843" z="1.61700058" />
     <vertex x="-31.1134453" y="-12.7168427" z="1.56700897" />
     <vertex x="-31.1134453" y="-10.8451843" z="1.56700897" />
     <vertex x="-31.0344582" y="-12.7168427" z="1.53017807" />
     <vertex x="-31.0344582" y="-10.8451843" z="1.53017807" />
     <vertex x="-30.9502754" y="-12.7168427" z="1.50761795" />
     <vertex x="-30.9502754" y="-10.8451843" z="1.50761795" />
     <vertex x="-30.9502754" y="-8.973526" z="1.50761795" />
     <vertex x="-30.9502754" y="-7.10186768" z="1.50761795" />
     <vertex x="-31.0344582" y="-7.10186768" z="1.53017807" />
     <vertex x="-31.0344582" y="-5.23020935" z="1.53017807" />
     <vertex x="-31.1134453" y="-5.23020935" z="1.56700897" />
     <vertex x="-31.1134453" y="-3.35855103" z="1.56700897" />
     <vertex x="-31.1848412" y="-3.35855103" z="1.61700058" />
     <vertex x="-31.1848412" y="-1.4868927" z="1.61700058" />
     <vertex x="-31.2464714" y="-1.4868927" z="1.67863083" />
     <vertex x="-31.2464714" y="0.384765625" z="1.67863083" />
     <vertex x="-31.2964592" y="0.384765625" z="1.75002289" />
     <vertex x="-31.2964592" y="2.25641632" z="1.75002289" />
     <vertex x="-31.3332939" y="2.25641632" z="1.82901382" />
     <vertex x="-31.3332939" y="4.12807465" z="1.82901382" />
     <vertex x="-31.355854" y="4.12807465" z="1.91320038" />
     <vertex x="-31.355854" y="5.99973297" z="1.91320038" />
     <vertex x="-31.3634453" y="5.99973297" z="2.00002289" />
     <vertex x="-31.3634453" y="7.8713913" z="2.00002289" />
     <vertex x="-31.355854" y="7.8713913" z="2.0868454" />
     <vertex x="-31.355854" y="9.74304962" z="2.0868454" />
     <vertex x="-31.3332939" y="9.74304962" z="2.17103195" />
     <vertex x="-31.3332939" y="11.6147079" z="2.17103195" />
     <vertex x="-31.2964592" y="11.6147079" z="2.25002289" />
     <vertex x="-31.2964592" y="13.4863663" z="2.25002289" />
     <vertex x="-31.2464714" y="13.4863663" z="2.32141495" />
     <vertex x="-31.2464714" y="15.3580246" z="2.32141495" />
     <vertex x="-31.1848412" y="15.3580246" z="2.3830452" />
     <vertex x="-31.1848412" y="17.2296829" z="2.3830452" />
     <vertex x="-31.1134453" y="17.2296829" z="2.4330368" />
     <vertex x="-31.1134453" y="19.1013412" z="2.4330368" />
     <vertex x="-31.0344582" y="19.1013412" z="2.46986771" />
     <vertex x="-31.0344582" y="20.9729996" z="2.46986771" />
     <vertex x="-30.9502754" y="20.9729996" z="2.49242783" />
     <vertex x="-30.9502754" y="22.8446541" z="2.49242783" />
     <vertex x="-30.8634453" y="64.268486" z="2.50002289" />
     <vertex x="-30.9502754" y="24.7163124" z="2.49242783" />
     <vertex x="-30.9502754" y="26.5879707" z="2.49242783" />
     <vertex x="-31.0344582" y="24.7163124" z="2.46986771" />
     <vertex x="-31.0344582" y="26.5879707" z="2.46986771" />
     <vertex x="-31.1134453" y="24.7163124" z="2.4330368" />
     <vertex x="-31.1134453" y="26.5879707" z="2.4330368" />
     <vertex x="-31.1848412" y="24.7163124" z="2.3830452" />
     <vertex x="-31.1848412" y="26.5879707" z="2.3830452" />
     <vertex x="-31.2464714" y="24.7163124" z="2.32141495" />
     <vertex x="-31.2464714" y="26.5879707" z="2.32141495" />
     <vertex x="-31.2964592" y="24.7163124" z="2.25002289" />
     <vertex x="-31.2964592" y="26.5879707" z="2.25002289" />
     <vertex x="-31.3332939" y="24.7163124" z="2.17103195" />
     <vertex x="-31.3332939" y="26.5879707" z="2.17103195" />
     <vertex x="-31.355854" y="24.7163124" z="2.0868454" />
     <vertex x="-31.355854" y="26.5879707" z="2.0868454" />
     <vertex x="-31.3634453" y="24.7163124" z="2.00002289" />
     <vertex x="-31.3634453" y="26.5879707" z="2.00002289" />
     <vertex x="-31.355854" y="24.7163124" z="1.91320038" />
     <vertex x="-31.355854" y="26.5879707" z="1.91320038" />
     <vertex x="-31.3332939" y="24.7163124" z="1.82901382" />
     <vertex x="-31.3332939" y="26.5879707" z="1.82901382" />
     <vertex x="-31.2964592" y="24.7163124" z="1.75002289" />
     <vertex x="-31.2964592" y="26.5879707" z="1.75002289" />
     <vertex x="-31.2464714" y="24.7163124" z="1.67863083" />
     <vertex x="-31.2464714" y="26.5879707" z="1.67863083" />
     <vertex x="-31.1848412" y="24.7163124" z="1.61700058" />
     <vertex x="-31.1848412" y="26.5879707" z="1.61700058" />
     <vertex x="-31.1134453" y="24.7163124" z="1.56700897" />
     <vertex x="-31.1134453" y="26.5879707" z="1.56700897" />
     <vertex x="-31.0344582" y="24.7163124" z="1.53017807" />
     <vertex x="-31.0344582" y="26.5879707" z="1.53017807" />
     <vertex x="-30.9502754" y="24.7163124" z="1.50761795" />
     <vertex x="-30.9502754" y="26.5879707" z="1.50761795" />
     <vertex x="-30.9502754" y="28.4596291" z="1.50761795" />
     <vertex x="-30.9502754" y="30.3312874" z="1.50761795" />
     <vertex x="-31.0344582" y="30.3312874" z="1.53017807" />
     <vertex x="-31.0344582" y="32.2029457" z="1.53017807" />
     <vertex x="-31.1134453" y="32.2029457" z="1.56700897" />
     <vertex x="-31.1134453" y="34.074604" z="1.56700897" />
     <vertex x="-31.1848412" y="34.074604" z="1.61700058" />
     <vertex x="-31.1848412" y="35.9462585" z="1.61700058" />
     <vertex x="-31.2464714" y="35.9462585" z="1.67863083" />
     <vertex x="-31.2464714" y="37.8179169" z="1.67863083" />
     <vertex x="-31.2964592" y="37.8179169" z="1.75002289" />
     <vertex x="-31.2964592" y="39.6895752" z="1.75002289" />
     <vertex x="-31.3332939" y="39.6895752" z="1.82901382" />
     <vertex x="-31.3332939" y="41.5612335" z="1.82901382" />
     <vertex x="-31.355854" y="41.5612335" z="1.91320038" />
     <vertex x="-31.355854" y="43.4328918" z="1.91320038" />
     <vertex x="-31.3634453" y="43.4328918" z="2.00002289" />
     <vertex x="-31.3634453" y="45.3045502" z="2.00002289" />
     <vertex x="-31.355854" y="45.3045502" z="2.0868454" />
     <vertex x="-31.355854" y="47.1762085" z="2.0868454" />
     <vertex x="-31.3332939" y="47.1762085" z="2.17103195" />
     <vertex x="-31.3332939" y="49.0478668" z="2.17103195" />
     <vertex x="-31.2964592" y="49.0478668" z="2.25002289" />
     <vertex x="-31.2964592" y="50.9195213" z="2.25002289" />
     <vertex x="-31.2464714" y="50.9195213" z="2.32141495" />
     <vertex x="-31.2464714" y="52.7911797" z="2.32141495" />
     <vertex x="-31.1848412" y="52.7911797" z="2.3830452" />
     <vertex x="-31.1848412" y="54.662838" z="2.3830452" />
     <vertex x="-31.1134453" y="54.662838" z="2.4330368" />
     <vertex x="-31.1134453" y="56.5344963" z="2.4330368" />
     <vertex x="-31.0344582" y="56.5344963" z="2.46986771" />
     <vertex x="-31.0344582" y="58.4061508" z="2.46986771" />
     <vertex x="-30.9502754" y="58.4061508" z="2.49242783" />
     <vertex x="-30.9502754" y="60.2778091" z="2.49242783" />
     <vertex x="-30.9502754" y="62.1494675" z="2.49242783" />
     <vertex x="-30.9502754" y="64.0211258" z="2.49242783" />
     <vertex x="-31.0344582" y="62.1494675" z="2.46986771" />
     <vertex x="-31.0344582" y="64.0211258" z="2.46986771" />
     <vertex x="-31.1134453" y="62.1494675" z="2.4330368" />
     <vertex x="-31.1134453" y="64.0211258" z="2.4330368" />
     <vertex x="-31.1848412" y="62.1494675" z="2.3830452" />
     <vertex x="-31.1848412" y="64.0211258" z="2.3830452" />
     <vertex x="-31.2464714" y="62.1494675" z="2.32141495" />
     <vertex x="-31.2464714" y="64.0211258" z="2.32141495" />
     <vertex x="-31.2964592" y="62.1494675" z="2.25002289" />
     <vertex x="-31.2964592" y="64.0211258" z="2.25002289" />
     <vertex x="-31.3332939" y="62.1494675" z="2.17103195" />
     <vertex x="-31.3332939" y="64.0211258" z="2.17103195" />
     <vertex x="-31.355854" y="62.1494675" z="2.0868454" />
     <vertex x="-31.355854" y="64.0211258" z="2.0868454" />
     <vertex x="-31.3634453" y="62.1494675" z="2.00002289" />
     <vertex x="-31.3634453" y="64.0211258" z="2.00002289" />
     <vertex x="-31.355854" y="62.1494675" z="1.91320038" />
     <vertex x="-31.355854" y="64.0211258" z="1.91320038" />
     <vertex x="-31.3332939" y="62.1494675" z="1.82901382" />
     <vertex x="-31.3332939" y="64.0211258" z="1.82901382" />
     <vertex x="-31.2964592" y="62.1494675" z="1.75002289" />
     <vertex x="-31.2964592" y="64.0211258" z="1.75002289" />
     <vertex x="-31.2464714" y="62.1494675" z="1.67863083" />
     <vertex x="-31.2464714" y="64.0211258" z="1.67863083" />
     <vertex x="-31.1848412" y="62.1494675" z="1.61700058" />
     <vertex x="-31.1848412" y="64.0211258" z="1.61700058" />
     <vertex x="-31.1134453" y="62.1494675" z="1.56700897" />
     <vertex x="-31.1134453" y="64.0211258" z="1.56700897" />
     <vertex x="-31.0344582" y="62.1494675" z="1.53017807" />
     <vertex x="-31.0344582" y="64.0211258" z="1.53017807" />
     <vertex x="-30.9502754" y="62.1494675" z="1.50761795" />
     <vertex x="-30.9502754" y="64.0211258" z="1.50761795" />
     <vertex x="-30.9609947" y="64.3660355" z="1.50963211" />
     <vertex x="-31.0547905" y="64.4598312" z="1.53808212" />
     <vertex x="-31.1412315" y="64.5462723" z="1.58428955" />
     <vertex x="-31.2169991" y="64.6220398" z="1.64646912" />
     <vertex x="-31.2499504" y="64.6549911" z="1.682827" />
     <vertex x="-31.2791862" y="64.684227" z="1.72223663" />
     <vertex x="-31.304409" y="64.7094498" z="1.76432419" />
     <vertex x="-31.3253899" y="64.7304306" z="1.80868149" />
     <vertex x="-31.3419151" y="64.7469559" z="1.85488129" />
     <vertex x="-31.3538399" y="64.7588806" z="1.90247726" />
     <vertex x="-31.361042" y="64.7660828" z="1.95101547" />
     <vertex x="-31.3634453" y="64.768486" z="2.00002289" />
     <vertex x="-31.361042" y="64.7660828" z="2.0490303" />
     <vertex x="-31.3538399" y="64.7588806" z="2.09756851" />
     <vertex x="-31.3419151" y="64.7469559" z="2.14516449" />
     <vertex x="-31.3253899" y="64.7304306" z="2.19136429" />
     <vertex x="-31.304409" y="64.7094498" z="2.23572159" />
     <vertex x="-31.2791862" y="64.684227" z="2.27780914" />
     <vertex x="-31.2499504" y="64.6549911" z="2.31721878" />
     <vertex x="-31.2169991" y="64.6220398" z="2.35357666" />
     <vertex x="-31.1412315" y="64.5462723" z="2.41575623" />
     <vertex x="-31.0547905" y="64.4598312" z="2.46196365" />
     <vertex x="-30.9609947" y="64.3660355" z="2.49041748" />
     <vertex x="-31.0344582" y="-48.2783432" z="1.53017807" />
     <vertex x="-31.1134453" y="-48.2783432" z="1.56700897" />
     <vertex x="-31.1848412" y="-48.2783432" z="1.61700058" />
     <vertex x="-31.2464714" y="-48.2783432" z="1.67863083" />
     <vertex x="-31.2964592" y="-48.2783432" z="1.75002289" />
     <vertex x="-31.3332939" y="-48.2783432" z="1.82901382" />
     <vertex x="-31.355854" y="-48.2783432" z="1.91320038" />
     <vertex x="-31.3634453" y="-48.2783432" z="2.00002289" />
     <vertex x="-31.355854" y="-48.2783432" z="2.0868454" />
     <vertex x="-31.3332939" y="-48.2783432" z="2.17103195" />
     <vertex x="-31.2964592" y="-48.2783432" z="2.25002289" />
     <vertex x="-31.2464714" y="-48.2783432" z="2.32141495" />
     <vertex x="-31.1848412" y="-48.2783432" z="2.3830452" />
     <vertex x="-31.1134453" y="-48.2783432" z="2.4330368" />
     <vertex x="-31.0344582" y="-48.2783432" z="2.46986771" />
     <vertex x="-30.9502754" y="-48.2783432" z="2.49242783" />
     <vertex x="-30.9502754" y="7.8713913" z="2.49242783" />
     <vertex x="-30.9502754" y="5.99973297" z="2.49242783" />
     <vertex x="-30.9502754" y="4.12807465" z="2.49242783" />
     <vertex x="-31.0344582" y="4.12807465" z="2.46986771" />
     <vertex x="-31.0344582" y="2.25641632" z="2.46986771" />
     <vertex x="-31.1134453" y="2.25641632" z="2.4330368" />
     <vertex x="-31.1134453" y="0.384765625" z="2.4330368" />
     <vertex x="-31.1848412" y="0.384765625" z="2.3830452" />
     <vertex x="-31.1848412" y="-1.4868927" z="2.3830452" />
     <vertex x="-31.2464714" y="-1.4868927" z="2.32141495" />
     <vertex x="-31.2464714" y="-3.35855103" z="2.32141495" />
     <vertex x="-31.2964592" y="-3.35855103" z="2.25002289" />
     <vertex x="-31.2964592" y="-5.23020935" z="2.25002289" />
     <vertex x="-31.3332939" y="-5.23020935" z="2.17103195" />
     <vertex x="-31.3332939" y="-7.10186768" z="2.17103195" />
     <vertex x="-31.355854" y="-7.10186768" z="2.0868454" />
     <vertex x="-31.355854" y="-8.973526" z="2.0868454" />
     <vertex x="-31.3634453" y="-8.973526" z="2.00002289" />
     <vertex x="-30.9502754" y="7.8713913" z="1.50761795" />
     <vertex x="-30.9502754" y="9.74304962" z="1.50761795" />
     <vertex x="-30.9502754" y="11.6147079" z="1.50761795" />
     <vertex x="-31.0344582" y="11.6147079" z="1.53017807" />
     <vertex x="-31.0344582" y="13.4863663" z="1.53017807" />
     <vertex x="-31.1134453" y="13.4863663" z="1.56700897" />
     <vertex x="-31.1134453" y="15.3580246" z="1.56700897" />
     <vertex x="-31.1848412" y="15.3580246" z="1.61700058" />
     <vertex x="-31.1848412" y="17.2296829" z="1.61700058" />
     <vertex x="-31.2464714" y="17.2296829" z="1.67863083" />
     <vertex x="-31.2464714" y="19.1013412" z="1.67863083" />
     <vertex x="-31.2964592" y="19.1013412" z="1.75002289" />
     <vertex x="-31.2964592" y="20.9729996" z="1.75002289" />
     <vertex x="-31.3332939" y="20.9729996" z="1.82901382" />
     <vertex x="-31.3332939" y="22.8446541" z="1.82901382" />
     <vertex x="-31.355854" y="22.8446541" z="1.91320038" />
     <vertex x="-31.0344582" y="-46.4066849" z="1.53017807" />
     <vertex x="-31.1134453" y="-46.4066849" z="1.56700897" />
     <vertex x="-31.1848412" y="-46.4066849" z="1.61700058" />
     <vertex x="-31.2464714" y="-46.4066849" z="1.67863083" />
     <vertex x="-31.2964592" y="-46.4066849" z="1.75002289" />
     <vertex x="-31.3332939" y="-46.4066849" z="1.82901382" />
     <vertex x="-31.355854" y="-46.4066849" z="1.91320038" />
     <vertex x="-31.3634453" y="-46.4066849" z="2.00002289" />
     <vertex x="-31.355854" y="-46.4066849" z="2.0868454" />
     <vertex x="-31.3332939" y="-46.4066849" z="2.17103195" />
     <vertex x="-31.2964592" y="-46.4066849" z="2.25002289" />
     <vertex x="-31.2464714" y="-46.4066849" z="2.32141495" />
     <vertex x="-31.1848412" y="-46.4066849" z="2.3830452" />
     <vertex x="-31.1134453" y="-46.4066849" z="2.4330368" />
     <vertex x="-31.0344582" y="-46.4066849" z="2.46986771" />
     <vertex x="-30.9502754" y="-46.4066849" z="2.49242783" />
     <vertex x="-30.9502754" y="-42.6633682" z="1.50761795" />
     <vertex x="-30.9502754" y="-40.7917099" z="1.50761795" />
     <vertex x="-30.9502754" y="-38.9200516" z="1.50761795" />
     <vertex x="-31.0344582" y="-38.9200516" z="1.53017807" />
     <vertex x="-31.0344582" y="-37.0483932" z="1.53017807" />
     <vertex x="-31.1134453" y="-37.0483932" z="1.56700897" />
     <vertex x="-31.1134453" y="-35.1767349" z="1.56700897" />
     <vertex x="-31.1848412" y="-35.1767349" z="1.61700058" />
     <vertex x="-31.1848412" y="-33.3050766" z="1.61700058" />
     <vertex x="-31.2464714" y="-33.3050766" z="1.67863083" />
     <vertex x="-31.2464714" y="-31.4334183" z="1.67863083" />
     <vertex x="-31.2964592" y="-31.4334183" z="1.75002289" />
     <vertex x="-31.2964592" y="-29.5617599" z="1.75002289" />
     <vertex x="-31.3332939" y="-29.5617599" z="1.82901382" />
     <vertex x="-31.3332939" y="-27.6901016" z="1.82901382" />
     <vertex x="-31.355854" y="-27.6901016" z="1.91320038" />
     <vertex x="-31.355854" y="-25.8184433" z="1.91320038" />
     <vertex x="-31.3634453" y="-25.8184433" z="2.00002289" />
     <vertex x="-31.3634453" y="-23.9467926" z="2.00002289" />
     <vertex x="-31.355854" y="-23.9467926" z="2.0868454" />
     <vertex x="-31.355854" y="-22.0751343" z="2.0868454" />
     <vertex x="-31.3332939" y="-22.0751343" z="2.17103195" />
     <vertex x="-31.3332939" y="-20.203476" z="2.17103195" />
     <vertex x="-31.2964592" y="-20.203476" z="2.25002289" />
     <vertex x="-31.2964592" y="-18.3318176" z="2.25002289" />
     <vertex x="-31.2464714" y="-18.3318176" z="2.32141495" />
     <vertex x="-31.2464714" y="-16.4601593" z="2.32141495" />
     <vertex x="-31.1848412" y="-16.4601593" z="2.3830452" />
     <vertex x="-31.1848412" y="-14.588501" z="2.3830452" />
     <vertex x="-31.1134453" y="-14.588501" z="2.4330368" />
     <vertex x="-31.0344582" y="-40.7917099" z="1.53017807" />
     <vertex x="-30.9502754" y="-37.0483932" z="1.50761795" />
     <vertex x="-30.9502754" y="-35.1767349" z="1.50761795" />
     <vertex x="-30.9502754" y="-33.3050766" z="1.50761795" />
     <vertex x="-31.0344582" y="-33.3050766" z="1.53017807" />
     <vertex x="-31.0344582" y="-31.4334183" z="1.53017807" />
     <vertex x="-31.1134453" y="-31.4334183" z="1.56700897" />
     <vertex x="-31.1134453" y="-29.5617599" z="1.56700897" />
     <vertex x="-31.1848412" y="-29.5617599" z="1.61700058" />
     <vertex x="-31.1848412" y="-27.6901016" z="1.61700058" />
     <vertex x="-31.2464714" y="-27.6901016" z="1.67863083" />
     <vertex x="-31.2464714" y="-25.8184433" z="1.67863083" />
     <vertex x="-31.2964592" y="-25.8184433" z="1.75002289" />
     <vertex x="-31.2964592" y="-23.9467926" z="1.75002289" />
     <vertex x="-31.3332939" y="-23.9467926" z="1.82901382" />
     <vertex x="-31.3332939" y="-22.0751343" z="1.82901382" />
     <vertex x="-31.355854" y="-22.0751343" z="1.91320038" />
     <vertex x="-31.355854" y="-20.203476" z="1.91320038" />
     <vertex x="-31.3634453" y="-20.203476" z="2.00002289" />
     <vertex x="-31.3634453" y="-18.3318176" z="2.00002289" />
     <vertex x="-31.355854" y="-18.3318176" z="2.0868454" />
     <vertex x="-31.355854" y="-16.4601593" z="2.0868454" />
     <vertex x="-31.3332939" y="-16.4601593" z="2.17103195" />
     <vertex x="-31.3332939" y="-14.588501" z="2.17103195" />
     <vertex x="-31.2964592" y="-14.588501" z="2.25002289" />
     <vertex x="-31.0344582" y="-35.1767349" z="1.53017807" />
     <vertex x="-30.9502754" y="-31.4334183" z="1.50761795" />
     <vertex x="-30.9502754" y="-29.5617599" z="1.50761795" />
     <vertex x="-30.9502754" y="-27.6901016" z="1.50761795" />
     <vertex x="-31.0344582" y="-27.6901016" z="1.53017807" />
     <vertex x="-31.0344582" y="-25.8184433" z="1.53017807" />
     <vertex x="-31.1134453" y="-25.8184433" z="1.56700897" />
     <vertex x="-31.1134453" y="-23.9467926" z="1.56700897" />
     <vertex x="-31.1848412" y="-23.9467926" z="1.61700058" />
     <vertex x="-31.1848412" y="-22.0751343" z="1.61700058" />
     <vertex x="-31.2464714" y="-22.0751343" z="1.67863083" />
     <vertex x="-31.2464714" y="-20.203476" z="1.67863083" />
     <vertex x="-31.2964592" y="-20.203476" z="1.75002289" />
     <vertex x="-31.2964592" y="-18.3318176" z="1.75002289" />
     <vertex x="-31.3332939" y="-18.3318176" z="1.82901382" />
     <vertex x="-31.3332939" y="-16.4601593" z="1.82901382" />
     <vertex x="-31.355854" y="-16.4601593" z="1.91320038" />
     <vertex x="-31.355854" y="-14.588501" z="1.91320038" />
     <vertex x="-31.3634453" y="-14.588501" z="2.00002289" />
     <vertex x="-31.0344582" y="-29.5617599" z="1.53017807" />
     <vertex x="-30.9502754" y="-25.8184433" z="1.50761795" />
     <vertex x="-30.9502754" y="-23.9467926" z="1.50761795" />
     <vertex x="-30.9502754" y="-22.0751343" z="1.50761795" />
     <vertex x="-31.0344582" y="-22.0751343" z="1.53017807" />
     <vertex x="-31.0344582" y="-20.203476" z="1.53017807" />
     <vertex x="-31.1134453" y="-20.203476" z="1.56700897" />
     <vertex x="-31.1134453" y="-18.3318176" z="1.56700897" />
     <vertex x="-31.1848412" y="-18.3318176" z="1.61700058" />
     <vertex x="-31.1848412" y="-16.4601593" z="1.61700058" />
     <vertex x="-31.2464714" y="-16.4601593" z="1.67863083" />
     <vertex x="-31.2464714" y="-14.588501" z="1.67863083" />
     <vertex x="-31.2964592" y="-14.588501" z="1.75002289" />
     <vertex x="-31.0344582" y="-23.9467926" z="1.53017807" />
     <vertex x="-30.9502754" y="-20.203476" z="1.50761795" />
     <vertex x="-30.9502754" y="-18.3318176" z="1.50761795" />
     <vertex x="-30.9502754" y="-16.4601593" z="1.50761795" />
     <vertex x="-31.0344582" y="-16.4601593" z="1.53017807" />
     <vertex x="-31.0344582" y="-14.588501" z="1.53017807" />
     <vertex x="-31.1134453" y="-14.588501" z="1.56700897" />
     <vertex x="-31.0344582" y="-18.3318176" z="1.53017807" />
     <vertex x="-30.9502754" y="-14.588501" z="1.50761795" />
     <vertex x="-31.0344582" y="-8.973526" z="1.53017807" />
     <vertex x="-31.1134453" y="-8.973526" z="1.56700897" />
     <vertex x="-31.1848412" y="-8.973526" z="1.61700058" />
     <vertex x="-31.2464714" y="-8.973526" z="1.67863083" />
     <vertex x="-31.2964592" y="-8.973526" z="1.75002289" />
     <vertex x="-31.3332939" y="-8.973526" z="1.82901382" />
     <vertex x="-31.355854" y="-8.973526" z="1.91320038" />
     <vertex x="-30.9502754" y="-5.23020935" z="1.50761795" />
     <vertex x="-30.9502754" y="-3.35855103" z="1.50761795" />
     <vertex x="-30.9502754" y="-1.4868927" z="1.50761795" />
     <vertex x="-31.0344582" y="-1.4868927" z="1.53017807" />
     <vertex x="-31.0344582" y="0.384765625" z="1.53017807" />
     <vertex x="-31.1134453" y="0.384765625" z="1.56700897" />
     <vertex x="-31.1134453" y="2.25641632" z="1.56700897" />
     <vertex x="-31.1848412" y="2.25641632" z="1.61700058" />
     <vertex x="-31.1848412" y="4.12807465" z="1.61700058" />
     <vertex x="-31.2464714" y="4.12807465" z="1.67863083" />
     <vertex x="-31.2464714" y="5.99973297" z="1.67863083" />
     <vertex x="-31.2964592" y="5.99973297" z="1.75002289" />
     <vertex x="-31.2964592" y="7.8713913" z="1.75002289" />
     <vertex x="-31.3332939" y="7.8713913" z="1.82901382" />
     <vertex x="-31.3332939" y="9.74304962" z="1.82901382" />
     <vertex x="-31.355854" y="9.74304962" z="1.91320038" />
     <vertex x="-31.355854" y="11.6147079" z="1.91320038" />
     <vertex x="-31.3634453" y="11.6147079" z="2.00002289" />
     <vertex x="-31.3634453" y="13.4863663" z="2.00002289" />
     <vertex x="-31.355854" y="13.4863663" z="2.0868454" />
     <vertex x="-31.355854" y="15.3580246" z="2.0868454" />
     <vertex x="-31.3332939" y="15.3580246" z="2.17103195" />
     <vertex x="-31.3332939" y="17.2296829" z="2.17103195" />
     <vertex x="-31.2964592" y="17.2296829" z="2.25002289" />
     <vertex x="-31.2964592" y="19.1013412" z="2.25002289" />
     <vertex x="-31.2464714" y="19.1013412" z="2.32141495" />
     <vertex x="-31.2464714" y="20.9729996" z="2.32141495" />
     <vertex x="-31.1848412" y="20.9729996" z="2.3830452" />
     <vertex x="-31.1848412" y="22.8446541" z="2.3830452" />
     <vertex x="-31.1134453" y="22.8446541" z="2.4330368" />
     <vertex x="-31.0344582" y="-3.35855103" z="1.53017807" />
     <vertex x="-30.9502754" y="0.384765625" z="1.50761795" />
     <vertex x="-30.9502754" y="2.25641632" z="1.50761795" />
     <vertex x="-30.9502754" y="4.12807465" z="1.50761795" />
     <vertex x="-31.0344582" y="4.12807465" z="1.53017807" />
     <vertex x="-31.0344582" y="5.99973297" z="1.53017807" />
     <vertex x="-31.1134453" y="5.99973297" z="1.56700897" />
     <vertex x="-31.1134453" y="7.8713913" z="1.56700897" />
     <vertex x="-31.1848412" y="7.8713913" z="1.61700058" />
     <vertex x="-31.1848412" y="9.74304962" z="1.61700058" />
     <vertex x="-31.2464714" y="9.74304962" z="1.67863083" />
     <vertex x="-31.2464714" y="11.6147079" z="1.67863083" />
     <vertex x="-31.2964592" y="11.6147079" z="1.75002289" />
     <vertex x="-31.2964592" y="13.4863663" z="1.75002289" />
     <vertex x="-31.3332939" y="13.4863663" z="1.82901382" />
     <vertex x="-31.3332939" y="15.3580246" z="1.82901382" />
     <vertex x="-31.355854" y="15.3580246" z="1.91320038" />
     <vertex x="-31.355854" y="17.2296829" z="1.91320038" />
     <vertex x="-31.3634453" y="17.2296829" z="2.00002289" />
     <vertex x="-31.3634453" y="19.1013412" z="2.00002289" />
     <vertex x="-31.355854" y="19.1013412" z="2.0868454" />
     <vertex x="-31.355854" y="20.9729996" z="2.0868454" />
     <vertex x="-31.3332939" y="20.9729996" z="2.17103195" />
     <vertex x="-31.3332939" y="22.8446541" z="2.17103195" />
     <vertex x="-31.2964592" y="22.8446541" z="2.25002289" />
     <vertex x="-31.0344582" y="2.25641632" z="1.53017807" />
     <vertex x="-30.9502754" y="5.99973297" z="1.50761795" />
     <vertex x="-31.0344582" y="7.8713913" z="1.53017807" />
     <vertex x="-31.0344582" y="9.74304962" z="1.53017807" />
     <vertex x="-31.1134453" y="9.74304962" z="1.56700897" />
     <vertex x="-30.9502754" y="13.4863663" z="1.50761795" />
     <vertex x="-30.9502754" y="15.3580246" z="1.50761795" />
     <vertex x="-30.9502754" y="17.2296829" z="1.50761795" />
     <vertex x="-31.0344582" y="17.2296829" z="1.53017807" />
     <vertex x="-31.0344582" y="19.1013412" z="1.53017807" />
     <vertex x="-31.1134453" y="19.1013412" z="1.56700897" />
     <vertex x="-31.1134453" y="20.9729996" z="1.56700897" />
     <vertex x="-31.1848412" y="20.9729996" z="1.61700058" />
     <vertex x="-31.1848412" y="22.8446541" z="1.61700058" />
     <vertex x="-31.2464714" y="22.8446541" z="1.67863083" />
     <vertex x="-31.0344582" y="15.3580246" z="1.53017807" />
     <vertex x="-30.9502754" y="19.1013412" z="1.50761795" />
     <vertex x="-30.9502754" y="20.9729996" z="1.50761795" />
     <vertex x="-30.9502754" y="22.8446541" z="1.50761795" />
     <vertex x="-31.0344582" y="22.8446541" z="1.53017807" />
     <vertex x="-31.0344582" y="20.9729996" z="1.53017807" />
     <vertex x="-31.0344582" y="28.4596291" z="1.53017807" />
     <vertex x="-31.1134453" y="28.4596291" z="1.56700897" />
     <vertex x="-31.1848412" y="28.4596291" z="1.61700058" />
     <vertex x="-31.2464714" y="28.4596291" z="1.67863083" />
     <vertex x="-31.2964592" y="28.4596291" z="1.75002289" />
     <vertex x="-31.3332939" y="28.4596291" z="1.82901382" />
     <vertex x="-31.355854" y="28.4596291" z="1.91320038" />
     <vertex x="-31.3634453" y="28.4596291" z="2.00002289" />
     <vertex x="-31.355854" y="28.4596291" z="2.0868454" />
     <vertex x="-31.3332939" y="28.4596291" z="2.17103195" />
     <vertex x="-31.2964592" y="28.4596291" z="2.25002289" />
     <vertex x="-31.2464714" y="28.4596291" z="2.32141495" />
     <vertex x="-31.1848412" y="28.4596291" z="2.3830452" />
     <vertex x="-31.1134453" y="28.4596291" z="2.4330368" />
     <vertex x="-31.0344582" y="28.4596291" z="2.46986771" />
     <vertex x="-30.9502754" y="28.4596291" z="2.49242783" />
     <vertex x="-30.9502754" y="32.2029457" z="1.50761795" />
     <vertex x="-30.9502754" y="34.074604" z="1.50761795" />
     <vertex x="-30.9502754" y="35.9462585" z="1.50761795" />
     <vertex x="-31.0344582" y="35.9462585" z="1.53017807" />
     <vertex x="-31.0344582" y="37.8179169" z="1.53017807" />
     <vertex x="-31.1134453" y="37.8179169" z="1.56700897" />
     <vertex x="-31.1134453" y="39.6895752" z="1.56700897" />
     <vertex x="-31.1848412" y="39.6895752" z="1.61700058" />
     <vertex x="-31.1848412" y="41.5612335" z="1.61700058" />
     <vertex x="-31.2464714" y="41.5612335" z="1.67863083" />
     <vertex x="-31.2464714" y="43.4328918" z="1.67863083" />
     <vertex x="-31.2964592" y="43.4328918" z="1.75002289" />
     <vertex x="-31.2964592" y="45.3045502" z="1.75002289" />
     <vertex x="-31.3332939" y="45.3045502" z="1.82901382" />
     <vertex x="-31.3332939" y="47.1762085" z="1.82901382" />
     <vertex x="-31.355854" y="47.1762085" z="1.91320038" />
     <vertex x="-31.355854" y="49.0478668" z="1.91320038" />
     <vertex x="-31.3634453" y="49.0478668" z="2.00002289" />
     <vertex x="-31.3634453" y="50.9195213" z="2.00002289" />
     <vertex x="-31.355854" y="50.9195213" z="2.0868454" />
     <vertex x="-31.355854" y="52.7911797" z="2.0868454" />
     <vertex x="-31.3332939" y="52.7911797" z="2.17103195" />
     <vertex x="-31.3332939" y="54.662838" z="2.17103195" />
     <vertex x="-31.2964592" y="54.662838" z="2.25002289" />
     <vertex x="-31.2964592" y="56.5344963" z="2.25002289" />
     <vertex x="-31.2464714" y="56.5344963" z="2.32141495" />
     <vertex x="-31.2464714" y="58.4061508" z="2.32141495" />
     <vertex x="-31.1848412" y="58.4061508" z="2.3830452" />
     <vertex x="-31.1848412" y="60.2778091" z="2.3830452" />
     <vertex x="-31.1134453" y="60.2778091" z="2.4330368" />
     <vertex x="-31.0344582" y="34.074604" z="1.53017807" />
     <vertex x="-30.9502754" y="37.8179169" z="1.50761795" />
     <vertex x="-30.9502754" y="39.6895752" z="1.50761795" />
     <vertex x="-30.9502754" y="41.5612335" z="1.50761795" />
     <vertex x="-31.0344582" y="41.5612335" z="1.53017807" />
     <vertex x="-31.0344582" y="43.4328918" z="1.53017807" />
     <vertex x="-31.1134453" y="43.4328918" z="1.56700897" />
     <vertex x="-31.1134453" y="45.3045502" z="1.56700897" />
     <vertex x="-31.1848412" y="45.3045502" z="1.61700058" />
     <vertex x="-31.1848412" y="47.1762085" z="1.61700058" />
     <vertex x="-31.2464714" y="47.1762085" z="1.67863083" />
     <vertex x="-31.2464714" y="49.0478668" z="1.67863083" />
     <vertex x="-31.2964592" y="49.0478668" z="1.75002289" />
     <vertex x="-31.2964592" y="50.9195213" z="1.75002289" />
     <vertex x="-31.3332939" y="50.9195213" z="1.82901382" />
     <vertex x="-31.3332939" y="52.7911797" z="1.82901382" />
     <vertex x="-31.355854" y="52.7911797" z="1.91320038" />
     <vertex x="-31.355854" y="54.662838" z="1.91320038" />
     <vertex x="-31.3634453" y="54.662838" z="2.00002289" />
     <vertex x="-31.3634453" y="56.5344963" z="2.00002289" />
     <vertex x="-31.355854" y="56.5344963" z="2.0868454" />
     <vertex x="-31.355854" y="58.4061508" z="2.0868454" />
     <vertex x="-31.3332939" y="58.4061508" z="2.17103195" />
     <vertex x="-31.3332939" y="60.2778091" z="2.17103195" />
     <vertex x="-31.2964592" y="60.2778091" z="2.25002289" />
     <vertex x="-31.0344582" y="39.6895752" z="1.53017807" />
     <vertex x="-30.9502754" y="43.4328918" z="1.50761795" />
     <vertex x="-30.9502754" y="45.3045502" z="1.50761795" />
     <vertex x="-30.9502754" y="47.1762085" z="1.50761795" />
     <vertex x="-31.0344582" y="47.1762085" z="1.53017807" />
     <vertex x="-31.0344582" y="49.0478668" z="1.53017807" />
     <vertex x="-31.1134453" y="49.0478668" z="1.56700897" />
     <vertex x="-31.1134453" y="50.9195213" z="1.56700897" />
     <vertex x="-31.1848412" y="50.9195213" z="1.61700058" />
     <vertex x="-31.1848412" y="52.7911797" z="1.61700058" />
     <vertex x="-31.2464714" y="52.7911797" z="1.67863083" />
     <vertex x="-31.2464714" y="54.662838" z="1.67863083" />
     <vertex x="-31.2964592" y="54.662838" z="1.75002289" />
     <vertex x="-31.2964592" y="56.5344963" z="1.75002289" />
     <vertex x="-31.3332939" y="56.5344963" z="1.82901382" />
     <vertex x="-31.3332939" y="58.4061508" z="1.82901382" />
     <vertex x="-31.355854" y="58.4061508" z="1.91320038" />
     <vertex x="-31.355854" y="60.2778091" z="1.91320038" />
     <vertex x="-31.3634453" y="60.2778091" z="2.00002289" />
     <vertex x="-31.0344582" y="45.3045502" z="1.53017807" />
     <vertex x="-30.9502754" y="49.0478668" z="1.50761795" />
     <vertex x="-30.9502754" y="50.9195213" z="1.50761795" />
     <vertex x="-30.9502754" y="52.7911797" z="1.50761795" />
     <vertex x="-31.0344582" y="52.7911797" z="1.53017807" />
     <vertex x="-31.0344582" y="54.662838" z="1.53017807" />
     <vertex x="-31.1134453" y="54.662838" z="1.56700897" />
     <vertex x="-31.1134453" y="56.5344963" z="1.56700897" />
     <vertex x="-31.1848412" y="56.5344963" z="1.61700058" />
     <vertex x="-31.1848412" y="58.4061508" z="1.61700058" />
     <vertex x="-31.2464714" y="58.4061508" z="1.67863083" />
     <vertex x="-31.2464714" y="60.2778091" z="1.67863083" />
     <vertex x="-31.2964592" y="60.2778091" z="1.75002289" />
     <vertex x="-31.0344582" y="50.9195213" z="1.53017807" />
     <vertex x="-30.9502754" y="54.662838" z="1.50761795" />
     <vertex x="-30.9502754" y="56.5344963" z="1.50761795" />
     <vertex x="-30.9502754" y="58.4061508" z="1.50761795" />
     <vertex x="-31.0344582" y="58.4061508" z="1.53017807" />
     <vertex x="-31.0344582" y="60.2778091" z="1.53017807" />
     <vertex x="-31.1134453" y="60.2778091" z="1.56700897" />
     <vertex x="-31.0344582" y="56.5344963" z="1.53017807" />
     <vertex x="-30.9502754" y="60.2778091" z="1.50761795" />
     <vertex x="-31.1134453" y="-44.5350266" z="1.56700897" />
     <vertex x="-31.1848412" y="-42.6633682" z="1.61700058" />
     <vertex x="-31.2464714" y="-40.7917099" z="1.67863083" />
     <vertex x="-31.2964592" y="-38.9200516" z="1.75002289" />
     <vertex x="-31.3332939" y="-37.0483932" z="1.82901382" />
     <vertex x="-31.355854" y="-35.1767349" z="1.91320038" />
     <vertex x="-31.3634453" y="-33.3050766" z="2.00002289" />
     <vertex x="-31.355854" y="-31.4334183" z="2.0868454" />
     <vertex x="-31.3332939" y="-29.5617599" z="2.17103195" />
     <vertex x="-31.2964592" y="-27.6901016" z="2.25002289" />
     <vertex x="-31.2464714" y="-25.8184433" z="2.32141495" />
     <vertex x="-31.1848412" y="-23.9467926" z="2.3830452" />
     <vertex x="-31.1134453" y="-22.0751343" z="2.4330368" />
     <vertex x="-31.0344582" y="-20.203476" z="2.46986771" />
     <vertex x="-30.9502754" y="-18.3318176" z="2.49242783" />
     <vertex x="-31.1134453" y="-38.9200516" z="1.56700897" />
     <vertex x="-31.1134453" y="-33.3050766" z="1.56700897" />
     <vertex x="-31.1134453" y="-27.6901016" z="1.56700897" />
     <vertex x="-31.1134453" y="-22.0751343" z="1.56700897" />
     <vertex x="-31.1134453" y="-16.4601593" z="1.56700897" />
     <vertex x="-31.1134453" y="-7.10186768" z="1.56700897" />
     <vertex x="-31.1848412" y="-5.23020935" z="1.61700058" />
     <vertex x="-31.2464714" y="-3.35855103" z="1.67863083" />
     <vertex x="-31.2964592" y="-1.4868927" z="1.75002289" />
     <vertex x="-31.3332939" y="0.384765625" z="1.82901382" />
     <vertex x="-31.355854" y="2.25641632" z="1.91320038" />
     <vertex x="-31.3634453" y="4.12807465" z="2.00002289" />
     <vertex x="-31.355854" y="5.99973297" z="2.0868454" />
     <vertex x="-31.3332939" y="7.8713913" z="2.17103195" />
     <vertex x="-31.2964592" y="9.74304962" z="2.25002289" />
     <vertex x="-31.2464714" y="11.6147079" z="2.32141495" />
     <vertex x="-31.1848412" y="13.4863663" z="2.3830452" />
     <vertex x="-31.1134453" y="15.3580246" z="2.4330368" />
     <vertex x="-31.0344582" y="17.2296829" z="2.46986771" />
     <vertex x="-30.9502754" y="19.1013412" z="2.49242783" />
     <vertex x="-31.1134453" y="-1.4868927" z="1.56700897" />
     <vertex x="-31.1134453" y="4.12807465" z="1.56700897" />
     <vertex x="-31.1134453" y="11.6147079" z="1.56700897" />
     <vertex x="-31.1848412" y="13.4863663" z="1.61700058" />
     <vertex x="-31.2464714" y="15.3580246" z="1.67863083" />
     <vertex x="-31.2964592" y="17.2296829" z="1.75002289" />
     <vertex x="-31.3332939" y="19.1013412" z="1.82901382" />
     <vertex x="-31.355854" y="20.9729996" z="1.91320038" />
     <vertex x="-31.3634453" y="22.8446541" z="2.00002289" />
     <vertex x="-31.1134453" y="17.2296829" z="1.56700897" />
     <vertex x="-31.1134453" y="22.8446541" z="1.56700897" />
     <vertex x="-31.1134453" y="30.3312874" z="1.56700897" />
     <vertex x="-31.1848412" y="32.2029457" z="1.61700058" />
     <vertex x="-31.2464714" y="34.074604" z="1.67863083" />
     <vertex x="-31.2964592" y="35.9462585" z="1.75002289" />
     <vertex x="-31.3332939" y="37.8179169" z="1.82901382" />
     <vertex x="-31.355854" y="39.6895752" z="1.91320038" />
     <vertex x="-31.3634453" y="41.5612335" z="2.00002289" />
     <vertex x="-31.355854" y="43.4328918" z="2.0868454" />
     <vertex x="-31.3332939" y="45.3045502" z="2.17103195" />
     <vertex x="-31.2964592" y="47.1762085" z="2.25002289" />
     <vertex x="-31.2464714" y="49.0478668" z="2.32141495" />
     <vertex x="-31.1848412" y="50.9195213" z="2.3830452" />
     <vertex x="-31.1134453" y="52.7911797" z="2.4330368" />
     <vertex x="-31.0344582" y="54.662838" z="2.46986771" />
     <vertex x="-30.9502754" y="56.5344963" z="2.49242783" />
     <vertex x="-31.1134453" y="35.9462585" z="1.56700897" />
     <vertex x="-31.1134453" y="41.5612335" z="1.56700897" />
     <vertex x="-31.1134453" y="47.1762085" z="1.56700897" />
     <vertex x="-31.1134453" y="52.7911797" z="1.56700897" />
     <vertex x="-31.1134453" y="58.4061508" z="1.56700897" />
     <vertex x="-31.1848412" y="-44.5350266" z="1.61700058" />
     <vertex x="-31.2464714" y="-44.5350266" z="1.67863083" />
     <vertex x="-31.2964592" y="-44.5350266" z="1.75002289" />
     <vertex x="-31.3332939" y="-44.5350266" z="1.82901382" />
     <vertex x="-31.355854" y="-44.5350266" z="1.91320038" />
     <vertex x="-31.3634453" y="-44.5350266" z="2.00002289" />
     <vertex x="-31.355854" y="-44.5350266" z="2.0868454" />
     <vertex x="-31.3332939" y="-44.5350266" z="2.17103195" />
     <vertex x="-31.2964592" y="-44.5350266" z="2.25002289" />
     <vertex x="-31.2464714" y="-44.5350266" z="2.32141495" />
     <vertex x="-31.1848412" y="-44.5350266" z="2.3830452" />
     <vertex x="-31.1134453" y="-44.5350266" z="2.4330368" />
     <vertex x="-31.0344582" y="-44.5350266" z="2.46986771" />
     <vertex x="-30.9502754" y="-44.5350266" z="2.49242783" />
     <vertex x="-31.1848412" y="-37.0483932" z="1.61700058" />
     <vertex x="-31.1848412" y="-31.4334183" z="1.61700058" />
     <vertex x="-31.1848412" y="-25.8184433" z="1.61700058" />
     <vertex x="-31.1848412" y="-20.203476" z="1.61700058" />
     <vertex x="-31.1848412" y="-14.588501" z="1.61700058" />
     <vertex x="-31.1848412" y="-7.10186768" z="1.61700058" />
     <vertex x="-31.2464714" y="-7.10186768" z="1.67863083" />
     <vertex x="-31.2964592" y="-7.10186768" z="1.75002289" />
     <vertex x="-31.3332939" y="-7.10186768" z="1.82901382" />
     <vertex x="-31.355854" y="-7.10186768" z="1.91320038" />
     <vertex x="-31.3634453" y="-7.10186768" z="2.00002289" />
     <vertex x="-31.1848412" y="0.384765625" z="1.61700058" />
     <vertex x="-31.1848412" y="5.99973297" z="1.61700058" />
     <vertex x="-31.1848412" y="11.6147079" z="1.61700058" />
     <vertex x="-31.1848412" y="19.1013412" z="1.61700058" />
     <vertex x="-31.1848412" y="30.3312874" z="1.61700058" />
     <vertex x="-31.2464714" y="30.3312874" z="1.67863083" />
     <vertex x="-31.2964592" y="30.3312874" z="1.75002289" />
     <vertex x="-31.3332939" y="30.3312874" z="1.82901382" />
     <vertex x="-31.355854" y="30.3312874" z="1.91320038" />
     <vertex x="-31.3634453" y="30.3312874" z="2.00002289" />
     <vertex x="-31.355854" y="30.3312874" z="2.0868454" />
     <vertex x="-31.3332939" y="30.3312874" z="2.17103195" />
     <vertex x="-31.2964592" y="30.3312874" z="2.25002289" />
     <vertex x="-31.2464714" y="30.3312874" z="2.32141495" />
     <vertex x="-31.1848412" y="30.3312874" z="2.3830452" />
     <vertex x="-31.1134453" y="30.3312874" z="2.4330368" />
     <vertex x="-31.0344582" y="30.3312874" z="2.46986771" />
     <vertex x="-30.9502754" y="30.3312874" z="2.49242783" />
     <vertex x="-31.1848412" y="37.8179169" z="1.61700058" />
     <vertex x="-31.1848412" y="43.4328918" z="1.61700058" />
     <vertex x="-31.1848412" y="49.0478668" z="1.61700058" />
     <vertex x="-31.1848412" y="54.662838" z="1.61700058" />
     <vertex x="-31.1848412" y="60.2778091" z="1.61700058" />
     <vertex x="-31.2464714" y="-42.6633682" z="1.67863083" />
     <vertex x="-31.2964592" y="-40.7917099" z="1.75002289" />
     <vertex x="-31.3332939" y="-38.9200516" z="1.82901382" />
     <vertex x="-31.355854" y="-37.0483932" z="1.91320038" />
     <vertex x="-31.3634453" y="-35.1767349" z="2.00002289" />
     <vertex x="-31.355854" y="-33.3050766" z="2.0868454" />
     <vertex x="-31.3332939" y="-31.4334183" z="2.17103195" />
     <vertex x="-31.2964592" y="-29.5617599" z="2.25002289" />
     <vertex x="-31.2464714" y="-27.6901016" z="2.32141495" />
     <vertex x="-31.1848412" y="-25.8184433" z="2.3830452" />
     <vertex x="-31.1134453" y="-23.9467926" z="2.4330368" />
     <vertex x="-31.0344582" y="-22.0751343" z="2.46986771" />
     <vertex x="-30.9502754" y="-20.203476" z="2.49242783" />
     <vertex x="-31.2464714" y="-35.1767349" z="1.67863083" />
     <vertex x="-31.2464714" y="-29.5617599" z="1.67863083" />
     <vertex x="-31.2464714" y="-23.9467926" z="1.67863083" />
     <vertex x="-31.2464714" y="-18.3318176" z="1.67863083" />
     <vertex x="-31.2464714" y="-5.23020935" z="1.67863083" />
     <vertex x="-31.2964592" y="-3.35855103" z="1.75002289" />
     <vertex x="-31.3332939" y="-1.4868927" z="1.82901382" />
     <vertex x="-31.355854" y="0.384765625" z="1.91320038" />
     <vertex x="-31.3634453" y="2.25641632" z="2.00002289" />
     <vertex x="-31.355854" y="4.12807465" z="2.0868454" />
     <vertex x="-31.3332939" y="5.99973297" z="2.17103195" />
     <vertex x="-31.2964592" y="7.8713913" z="2.25002289" />
     <vertex x="-31.2464714" y="9.74304962" z="2.32141495" />
     <vertex x="-31.1848412" y="11.6147079" z="2.3830452" />
     <vertex x="-31.1134453" y="13.4863663" z="2.4330368" />
     <vertex x="-31.0344582" y="15.3580246" z="2.46986771" />
     <vertex x="-30.9502754" y="17.2296829" z="2.49242783" />
     <vertex x="-31.2464714" y="2.25641632" z="1.67863083" />
     <vertex x="-31.2464714" y="7.8713913" z="1.67863083" />
     <vertex x="-31.2464714" y="13.4863663" z="1.67863083" />
     <vertex x="-31.2964592" y="15.3580246" z="1.75002289" />
     <vertex x="-31.3332939" y="17.2296829" z="1.82901382" />
     <vertex x="-31.355854" y="19.1013412" z="1.91320038" />
     <vertex x="-31.3634453" y="20.9729996" z="2.00002289" />
     <vertex x="-31.355854" y="22.8446541" z="2.0868454" />
     <vertex x="-31.2464714" y="20.9729996" z="1.67863083" />
     <vertex x="-31.2464714" y="32.2029457" z="1.67863083" />
     <vertex x="-31.2964592" y="34.074604" z="1.75002289" />
     <vertex x="-31.3332939" y="35.9462585" z="1.82901382" />
     <vertex x="-31.355854" y="37.8179169" z="1.91320038" />
     <vertex x="-31.3634453" y="39.6895752" z="2.00002289" />
     <vertex x="-31.355854" y="41.5612335" z="2.0868454" />
     <vertex x="-31.3332939" y="43.4328918" z="2.17103195" />
     <vertex x="-31.2964592" y="45.3045502" z="2.25002289" />
     <vertex x="-31.2464714" y="47.1762085" z="2.32141495" />
     <vertex x="-31.1848412" y="49.0478668" z="2.3830452" />
     <vertex x="-31.1134453" y="50.9195213" z="2.4330368" />
     <vertex x="-31.0344582" y="52.7911797" z="2.46986771" />
     <vertex x="-30.9502754" y="54.662838" z="2.49242783" />
     <vertex x="-31.2464714" y="39.6895752" z="1.67863083" />
     <vertex x="-31.2464714" y="45.3045502" z="1.67863083" />
     <vertex x="-31.2464714" y="50.9195213" z="1.67863083" />
     <vertex x="-31.2464714" y="56.5344963" z="1.67863083" />
     <vertex x="-31.2964592" y="-42.6633682" z="1.75002289" />
     <vertex x="-31.3332939" y="-42.6633682" z="1.82901382" />
     <vertex x="-31.355854" y="-42.6633682" z="1.91320038" />
     <vertex x="-31.3634453" y="-42.6633682" z="2.00002289" />
     <vertex x="-31.355854" y="-42.6633682" z="2.0868454" />
     <vertex x="-31.3332939" y="-42.6633682" z="2.17103195" />
     <vertex x="-31.2964592" y="-42.6633682" z="2.25002289" />
     <vertex x="-31.2464714" y="-42.6633682" z="2.32141495" />
     <vertex x="-31.1848412" y="-42.6633682" z="2.3830452" />
     <vertex x="-31.1134453" y="-42.6633682" z="2.4330368" />
     <vertex x="-31.0344582" y="-42.6633682" z="2.46986771" />
     <vertex x="-30.9502754" y="-42.6633682" z="2.49242783" />
     <vertex x="-31.2964592" y="-33.3050766" z="1.75002289" />
     <vertex x="-31.2964592" y="-27.6901016" z="1.75002289" />
     <vertex x="-31.2964592" y="-22.0751343" z="1.75002289" />
     <vertex x="-31.2964592" y="-16.4601593" z="1.75002289" />
     <vertex x="-31.2964592" y="-5.23020935" z="1.75002289" />
     <vertex x="-31.3332939" y="-5.23020935" z="1.82901382" />
     <vertex x="-31.355854" y="-5.23020935" z="1.91320038" />
     <vertex x="-31.3634453" y="-5.23020935" z="2.00002289" />
     <vertex x="-31.355854" y="-5.23020935" z="2.0868454" />
     <vertex x="-31.2964592" y="4.12807465" z="1.75002289" />
     <vertex x="-31.2964592" y="9.74304962" z="1.75002289" />
     <vertex x="-31.2964592" y="22.8446541" z="1.75002289" />
     <vertex x="-31.2964592" y="32.2029457" z="1.75002289" />
     <vertex x="-31.3332939" y="32.2029457" z="1.82901382" />
     <vertex x="-31.355854" y="32.2029457" z="1.91320038" />
     <vertex x="-31.3634453" y="32.2029457" z="2.00002289" />
     <vertex x="-31.355854" y="32.2029457" z="2.0868454" />
     <vertex x="-31.3332939" y="32.2029457" z="2.17103195" />
     <vertex x="-31.2964592" y="32.2029457" z="2.25002289" />
     <vertex x="-31.2464714" y="32.2029457" z="2.32141495" />
     <vertex x="-31.1848412" y="32.2029457" z="2.3830452" />
     <vertex x="-31.1134453" y="32.2029457" z="2.4330368" />
     <vertex x="-31.0344582" y="32.2029457" z="2.46986771" />
     <vertex x="-30.9502754" y="32.2029457" z="2.49242783" />
     <vertex x="-31.2964592" y="41.5612335" z="1.75002289" />
     <vertex x="-31.2964592" y="47.1762085" z="1.75002289" />
     <vertex x="-31.2964592" y="52.7911797" z="1.75002289" />
     <vertex x="-31.2964592" y="58.4061508" z="1.75002289" />
     <vertex x="-31.3332939" y="-40.7917099" z="1.82901382" />
     <vertex x="-31.355854" y="-38.9200516" z="1.91320038" />
     <vertex x="-31.3634453" y="-37.0483932" z="2.00002289" />
     <vertex x="-31.355854" y="-35.1767349" z="2.0868454" />
     <vertex x="-31.3332939" y="-33.3050766" z="2.17103195" />
     <vertex x="-31.2964592" y="-31.4334183" z="2.25002289" />
     <vertex x="-31.2464714" y="-29.5617599" z="2.32141495" />
     <vertex x="-31.1848412" y="-27.6901016" z="2.3830452" />
     <vertex x="-31.1134453" y="-25.8184433" z="2.4330368" />
     <vertex x="-31.0344582" y="-23.9467926" z="2.46986771" />
     <vertex x="-30.9502754" y="-22.0751343" z="2.49242783" />
     <vertex x="-31.3332939" y="-31.4334183" z="1.82901382" />
     <vertex x="-31.3332939" y="-25.8184433" z="1.82901382" />
     <vertex x="-31.3332939" y="-20.203476" z="1.82901382" />
     <vertex x="-31.3332939" y="-14.588501" z="1.82901382" />
     <vertex x="-31.3332939" y="-3.35855103" z="1.82901382" />
     <vertex x="-31.355854" y="-1.4868927" z="1.91320038" />
     <vertex x="-31.3634453" y="0.384765625" z="2.00002289" />
     <vertex x="-31.355854" y="2.25641632" z="2.0868454" />
     <vertex x="-31.3332939" y="4.12807465" z="2.17103195" />
     <vertex x="-31.2964592" y="5.99973297" z="2.25002289" />
     <vertex x="-31.2464714" y="7.8713913" z="2.32141495" />
     <vertex x="-31.1848412" y="9.74304962" z="2.3830452" />
     <vertex x="-31.1134453" y="11.6147079" z="2.4330368" />
     <vertex x="-31.0344582" y="13.4863663" z="2.46986771" />
     <vertex x="-30.9502754" y="15.3580246" z="2.49242783" />
     <vertex x="-31.3332939" y="5.99973297" z="1.82901382" />
     <vertex x="-31.3332939" y="11.6147079" z="1.82901382" />
     <vertex x="-31.3332939" y="34.074604" z="1.82901382" />
     <vertex x="-31.355854" y="35.9462585" z="1.91320038" />
     <vertex x="-31.3634453" y="37.8179169" z="2.00002289" />
     <vertex x="-31.355854" y="39.6895752" z="2.0868454" />
     <vertex x="-31.3332939" y="41.5612335" z="2.17103195" />
     <vertex x="-31.2964592" y="43.4328918" z="2.25002289" />
     <vertex x="-31.2464714" y="45.3045502" z="2.32141495" />
     <vertex x="-31.1848412" y="47.1762085" z="2.3830452" />
     <vertex x="-31.1134453" y="49.0478668" z="2.4330368" />
     <vertex x="-31.0344582" y="50.9195213" z="2.46986771" />
     <vertex x="-30.9502754" y="52.7911797" z="2.49242783" />
     <vertex x="-31.3332939" y="43.4328918" z="1.82901382" />
     <vertex x="-31.3332939" y="49.0478668" z="1.82901382" />
     <vertex x="-31.3332939" y="54.662838" z="1.82901382" />
     <vertex x="-31.3332939" y="60.2778091" z="1.82901382" />
     <vertex x="-31.355854" y="-40.7917099" z="1.91320038" />
     <vertex x="-31.3634453" y="-40.7917099" z="2.00002289" />
     <vertex x="-31.355854" y="-40.7917099" z="2.0868454" />
     <vertex x="-31.3332939" y="-40.7917099" z="2.17103195" />
     <vertex x="-31.2964592" y="-40.7917099" z="2.25002289" />
     <vertex x="-31.2464714" y="-40.7917099" z="2.32141495" />
     <vertex x="-31.1848412" y="-40.7917099" z="2.3830452" />
     <vertex x="-31.1134453" y="-40.7917099" z="2.4330368" />
     <vertex x="-31.0344582" y="-40.7917099" z="2.46986771" />
     <vertex x="-30.9502754" y="-40.7917099" z="2.49242783" />
     <vertex x="-31.355854" y="-29.5617599" z="1.91320038" />
     <vertex x="-31.355854" y="-23.9467926" z="1.91320038" />
     <vertex x="-31.355854" y="-18.3318176" z="1.91320038" />
     <vertex x="-31.355854" y="-3.35855103" z="1.91320038" />
     <vertex x="-31.3634453" y="-3.35855103" z="2.00002289" />
     <vertex x="-31.355854" y="-3.35855103" z="2.0868454" />
     <vertex x="-31.3332939" y="-3.35855103" z="2.17103195" />
     <vertex x="-31.355854" y="7.8713913" z="1.91320038" />
     <vertex x="-31.355854" y="13.4863663" z="1.91320038" />
     <vertex x="-31.355854" y="34.074604" z="1.91320038" />
     <vertex x="-31.3634453" y="34.074604" z="2.00002289" />
     <vertex x="-31.355854" y="34.074604" z="2.0868454" />
     <vertex x="-31.3332939" y="34.074604" z="2.17103195" />
     <vertex x="-31.2964592" y="34.074604" z="2.25002289" />
     <vertex x="-31.2464714" y="34.074604" z="2.32141495" />
     <vertex x="-31.1848412" y="34.074604" z="2.3830452" />
     <vertex x="-31.1134453" y="34.074604" z="2.4330368" />
     <vertex x="-31.0344582" y="34.074604" z="2.46986771" />
     <vertex x="-30.9502754" y="34.074604" z="2.49242783" />
     <vertex x="-31.355854" y="45.3045502" z="1.91320038" />
     <vertex x="-31.355854" y="50.9195213" z="1.91320038" />
     <vertex x="-31.355854" y="56.5344963" z="1.91320038" />
     <vertex x="-31.3634453" y="-38.9200516" z="2.00002289" />
     <vertex x="-31.355854" y="-37.0483932" z="2.0868454" />
     <vertex x="-31.3332939" y="-35.1767349" z="2.17103195" />
     <vertex x="-31.2964592" y="-33.3050766" z="2.25002289" />
     <vertex x="-31.2464714" y="-31.4334183" z="2.32141495" />
     <vertex x="-31.1848412" y="-29.5617599" z="2.3830452" />
     <vertex x="-31.1134453" y="-27.6901016" z="2.4330368" />
     <vertex x="-31.0344582" y="-25.8184433" z="2.46986771" />
     <vertex x="-30.9502754" y="-23.9467926" z="2.49242783" />
     <vertex x="-31.3634453" y="-27.6901016" z="2.00002289" />
     <vertex x="-31.3634453" y="-22.0751343" z="2.00002289" />
     <vertex x="-31.3634453" y="-16.4601593" z="2.00002289" />
     <vertex x="-31.3634453" y="-1.4868927" z="2.00002289" />
     <vertex x="-31.355854" y="0.384765625" z="2.0868454" />
     <vertex x="-31.3332939" y="2.25641632" z="2.17103195" />
     <vertex x="-31.2964592" y="4.12807465" z="2.25002289" />
     <vertex x="-31.2464714" y="5.99973297" z="2.32141495" />
     <vertex x="-31.1848412" y="7.8713913" z="2.3830452" />
     <vertex x="-31.1134453" y="9.74304962" z="2.4330368" />
     <vertex x="-31.0344582" y="11.6147079" z="2.46986771" />
     <vertex x="-30.9502754" y="13.4863663" z="2.49242783" />
     <vertex x="-31.3634453" y="9.74304962" z="2.00002289" />
     <vertex x="-31.3634453" y="15.3580246" z="2.00002289" />
     <vertex x="-31.3634453" y="35.9462585" z="2.00002289" />
     <vertex x="-31.355854" y="37.8179169" z="2.0868454" />
     <vertex x="-31.3332939" y="39.6895752" z="2.17103195" />
     <vertex x="-31.2964592" y="41.5612335" z="2.25002289" />
     <vertex x="-31.2464714" y="43.4328918" z="2.32141495" />
     <vertex x="-31.1848412" y="45.3045502" z="2.3830452" />
     <vertex x="-31.1134453" y="47.1762085" z="2.4330368" />
     <vertex x="-31.0344582" y="49.0478668" z="2.46986771" />
     <vertex x="-30.9502754" y="50.9195213" z="2.49242783" />
     <vertex x="-31.3634453" y="47.1762085" z="2.00002289" />
     <vertex x="-31.3634453" y="52.7911797" z="2.00002289" />
     <vertex x="-31.3634453" y="58.4061508" z="2.00002289" />
     <vertex x="-31.355854" y="-38.9200516" z="2.0868454" />
     <vertex x="-31.3332939" y="-38.9200516" z="2.17103195" />
     <vertex x="-31.2964592" y="-38.9200516" z="2.25002289" />
     <vertex x="-31.2464714" y="-38.9200516" z="2.32141495" />
     <vertex x="-31.1848412" y="-38.9200516" z="2.3830452" />
     <vertex x="-31.1134453" y="-38.9200516" z="2.4330368" />
     <vertex x="-31.0344582" y="-38.9200516" z="2.46986771" />
     <vertex x="-30.9502754" y="-38.9200516" z="2.49242783" />
     <vertex x="-31.355854" y="-25.8184433" z="2.0868454" />
     <vertex x="-31.355854" y="-20.203476" z="2.0868454" />
     <vertex x="-31.355854" y="-14.588501" z="2.0868454" />
     <vertex x="-31.355854" y="-1.4868927" z="2.0868454" />
     <vertex x="-31.3332939" y="-1.4868927" z="2.17103195" />
     <vertex x="-31.2964592" y="-1.4868927" z="2.25002289" />
     <vertex x="-31.355854" y="11.6147079" z="2.0868454" />
     <vertex x="-31.355854" y="17.2296829" z="2.0868454" />
     <vertex x="-31.355854" y="35.9462585" z="2.0868454" />
     <vertex x="-31.3332939" y="35.9462585" z="2.17103195" />
     <vertex x="-31.2964592" y="35.9462585" z="2.25002289" />
     <vertex x="-31.2464714" y="35.9462585" z="2.32141495" />
     <vertex x="-31.1848412" y="35.9462585" z="2.3830452" />
     <vertex x="-31.1134453" y="35.9462585" z="2.4330368" />
     <vertex x="-31.0344582" y="35.9462585" z="2.46986771" />
     <vertex x="-30.9502754" y="35.9462585" z="2.49242783" />
     <vertex x="-31.355854" y="49.0478668" z="2.0868454" />
     <vertex x="-31.355854" y="54.662838" z="2.0868454" />
     <vertex x="-31.355854" y="60.2778091" z="2.0868454" />
     <vertex x="-31.3332939" y="-37.0483932" z="2.17103195" />
     <vertex x="-31.2964592" y="-35.1767349" z="2.25002289" />
     <vertex x="-31.2464714" y="-33.3050766" z="2.32141495" />
     <vertex x="-31.1848412" y="-31.4334183" z="2.3830452" />
     <vertex x="-31.1134453" y="-29.5617599" z="2.4330368" />
     <vertex x="-31.0344582" y="-27.6901016" z="2.46986771" />
     <vertex x="-30.9502754" y="-25.8184433" z="2.49242783" />
     <vertex x="-31.3332939" y="-23.9467926" z="2.17103195" />
     <vertex x="-31.3332939" y="-18.3318176" z="2.17103195" />
     <vertex x="-31.3332939" y="-8.973526" z="2.17103195" />
     <vertex x="-31.2964592" y="-8.973526" z="2.25002289" />
     <vertex x="-31.2464714" y="-8.973526" z="2.32141495" />
     <vertex x="-31.1848412" y="-8.973526" z="2.3830452" />
     <vertex x="-31.1134453" y="-8.973526" z="2.4330368" />
     <vertex x="-31.0344582" y="-8.973526" z="2.46986771" />
     <vertex x="-30.9502754" y="-8.973526" z="2.49242783" />
     <vertex x="-31.3332939" y="0.384765625" z="2.17103195" />
     <vertex x="-31.2964592" y="2.25641632" z="2.25002289" />
     <vertex x="-31.2464714" y="4.12807465" z="2.32141495" />
     <vertex x="-31.1848412" y="5.99973297" z="2.3830452" />
     <vertex x="-31.1134453" y="7.8713913" z="2.4330368" />
     <vertex x="-31.0344582" y="9.74304962" z="2.46986771" />
     <vertex x="-30.9502754" y="11.6147079" z="2.49242783" />
     <vertex x="-31.3332939" y="13.4863663" z="2.17103195" />
     <vertex x="-31.3332939" y="19.1013412" z="2.17103195" />
     <vertex x="-31.3332939" y="37.8179169" z="2.17103195" />
     <vertex x="-31.2964592" y="39.6895752" z="2.25002289" />
     <vertex x="-31.2464714" y="41.5612335" z="2.32141495" />
     <vertex x="-31.1848412" y="43.4328918" z="2.3830452" />
     <vertex x="-31.1134453" y="45.3045502" z="2.4330368" />
     <vertex x="-31.0344582" y="47.1762085" z="2.46986771" />
     <vertex x="-30.9502754" y="49.0478668" z="2.49242783" />
     <vertex x="-31.3332939" y="50.9195213" z="2.17103195" />
     <vertex x="-31.3332939" y="56.5344963" z="2.17103195" />
     <vertex x="-31.2964592" y="-37.0483932" z="2.25002289" />
     <vertex x="-31.2464714" y="-37.0483932" z="2.32141495" />
     <vertex x="-31.1848412" y="-37.0483932" z="2.3830452" />
     <vertex x="-31.1134453" y="-37.0483932" z="2.4330368" />
     <vertex x="-31.0344582" y="-37.0483932" z="2.46986771" />
     <vertex x="-30.9502754" y="-37.0483932" z="2.49242783" />
     <vertex x="-31.2964592" y="-22.0751343" z="2.25002289" />
     <vertex x="-31.2964592" y="-16.4601593" z="2.25002289" />
     <vertex x="-31.2964592" y="-7.10186768" z="2.25002289" />
     <vertex x="-31.2464714" y="-5.23020935" z="2.32141495" />
     <vertex x="-31.1848412" y="-3.35855103" z="2.3830452" />
     <vertex x="-31.1134453" y="-1.4868927" z="2.4330368" />
     <vertex x="-31.0344582" y="0.384765625" z="2.46986771" />
     <vertex x="-30.9502754" y="2.25641632" z="2.49242783" />
     <vertex x="-31.2964592" y="0.384765625" z="2.25002289" />
     <vertex x="-31.2464714" y="0.384765625" z="2.32141495" />
     <vertex x="-31.2964592" y="15.3580246" z="2.25002289" />
     <vertex x="-31.2964592" y="20.9729996" z="2.25002289" />
     <vertex x="-31.2964592" y="37.8179169" z="2.25002289" />
     <vertex x="-31.2464714" y="37.8179169" z="2.32141495" />
     <vertex x="-31.1848412" y="37.8179169" z="2.3830452" />
     <vertex x="-31.1134453" y="37.8179169" z="2.4330368" />
     <vertex x="-31.0344582" y="37.8179169" z="2.46986771" />
     <vertex x="-30.9502754" y="37.8179169" z="2.49242783" />
     <vertex x="-31.2964592" y="52.7911797" z="2.25002289" />
     <vertex x="-31.2964592" y="58.4061508" z="2.25002289" />
     <vertex x="-31.2464714" y="-35.1767349" z="2.32141495" />
     <vertex x="-31.1848412" y="-33.3050766" z="2.3830452" />
     <vertex x="-31.1134453" y="-31.4334183" z="2.4330368" />
     <vertex x="-31.0344582" y="-29.5617599" z="2.46986771" />
     <vertex x="-30.9502754" y="-27.6901016" z="2.49242783" />
     <vertex x="-31.2464714" y="-20.203476" z="2.32141495" />
     <vertex x="-31.2464714" y="-14.588501" z="2.32141495" />
     <vertex x="-31.2464714" y="-7.10186768" z="2.32141495" />
     <vertex x="-31.1848412" y="-7.10186768" z="2.3830452" />
     <vertex x="-31.1134453" y="-7.10186768" z="2.4330368" />
     <vertex x="-31.0344582" y="-7.10186768" z="2.46986771" />
     <vertex x="-30.9502754" y="-7.10186768" z="2.49242783" />
     <vertex x="-31.2464714" y="2.25641632" z="2.32141495" />
     <vertex x="-31.1848412" y="4.12807465" z="2.3830452" />
     <vertex x="-31.1134453" y="5.99973297" z="2.4330368" />
     <vertex x="-31.0344582" y="7.8713913" z="2.46986771" />
     <vertex x="-30.9502754" y="9.74304962" z="2.49242783" />
     <vertex x="-31.2464714" y="17.2296829" z="2.32141495" />
     <vertex x="-31.2464714" y="22.8446541" z="2.32141495" />
     <vertex x="-31.2464714" y="39.6895752" z="2.32141495" />
     <vertex x="-31.1848412" y="41.5612335" z="2.3830452" />
     <vertex x="-31.1134453" y="43.4328918" z="2.4330368" />
     <vertex x="-31.0344582" y="45.3045502" z="2.46986771" />
     <vertex x="-30.9502754" y="47.1762085" z="2.49242783" />
     <vertex x="-31.2464714" y="54.662838" z="2.32141495" />
     <vertex x="-31.2464714" y="60.2778091" z="2.32141495" />
     <vertex x="-31.1848412" y="-35.1767349" z="2.3830452" />
     <vertex x="-31.1134453" y="-35.1767349" z="2.4330368" />
     <vertex x="-31.0344582" y="-35.1767349" z="2.46986771" />
     <vertex x="-30.9502754" y="-35.1767349" z="2.49242783" />
     <vertex x="-31.1848412" y="-18.3318176" z="2.3830452" />
     <vertex x="-31.1848412" y="-5.23020935" z="2.3830452" />
     <vertex x="-31.1134453" y="-3.35855103" z="2.4330368" />
     <vertex x="-31.0344582" y="-1.4868927" z="2.46986771" />
     <vertex x="-30.9502754" y="0.384765625" z="2.49242783" />
     <vertex x="-31.1848412" y="2.25641632" z="2.3830452" />
     <vertex x="-31.1848412" y="19.1013412" z="2.3830452" />
     <vertex x="-31.1848412" y="39.6895752" z="2.3830452" />
     <vertex x="-31.1134453" y="39.6895752" z="2.4330368" />
     <vertex x="-31.0344582" y="39.6895752" z="2.46986771" />
     <vertex x="-30.9502754" y="39.6895752" z="2.49242783" />
     <vertex x="-31.1848412" y="56.5344963" z="2.3830452" />
     <vertex x="-31.1134453" y="-33.3050766" z="2.4330368" />
     <vertex x="-31.0344582" y="-31.4334183" z="2.46986771" />
     <vertex x="-30.9502754" y="-29.5617599" z="2.49242783" />
     <vertex x="-31.1134453" y="-16.4601593" z="2.4330368" />
     <vertex x="-31.1134453" y="-5.23020935" z="2.4330368" />
     <vertex x="-31.0344582" y="-5.23020935" z="2.46986771" />
     <vertex x="-30.9502754" y="-5.23020935" z="2.49242783" />
     <vertex x="-31.1134453" y="4.12807465" z="2.4330368" />
     <vertex x="-31.0344582" y="5.99973297" z="2.46986771" />
     <vertex x="-31.1134453" y="20.9729996" z="2.4330368" />
     <vertex x="-31.1134453" y="41.5612335" z="2.4330368" />
     <vertex x="-31.0344582" y="43.4328918" z="2.46986771" />
     <vertex x="-30.9502754" y="45.3045502" z="2.49242783" />
     <vertex x="-31.1134453" y="58.4061508" z="2.4330368" />
     <vertex x="-31.0344582" y="-33.3050766" z="2.46986771" />
     <vertex x="-30.9502754" y="-33.3050766" z="2.49242783" />
     <vertex x="-31.0344582" y="-14.588501" z="2.46986771" />
     <vertex x="-31.0344582" y="-3.35855103" z="2.46986771" />
     <vertex x="-30.9502754" y="-1.4868927" z="2.49242783" />
     <vertex x="-31.0344582" y="22.8446541" z="2.46986771" />
     <vertex x="-31.0344582" y="41.5612335" z="2.46986771" />
     <vertex x="-30.9502754" y="41.5612335" z="2.49242783" />
     <vertex x="-31.0344582" y="60.2778091" z="2.46986771" />
     <vertex x="-30.9502754" y="-31.4334183" z="2.49242783" />
     <vertex x="-30.9502754" y="-3.35855103" z="2.49242783" />
     <vertex x="-30.9502754" y="43.4328918" z="2.49242783" />
     <vertex x="-29.3634453" y="62.7684898" z="2.50002289" />
     <vertex x="-19.9634514" y="-43.0121155" z="0.113563538" />
     <vertex x="-19.9634514" y="-47.6872406" z="0.113563538" />
     <vertex x="-19.9634514" y="-43.1845932" z="-0.24993515" />
     <vertex x="-19.9634514" y="-47.5147705" z="-0.24993515" />
     <vertex x="-19.9634514" y="-43.4131393" z="-0.581058502" />
     <vertex x="-19.9634514" y="-47.2862167" z="-0.581058502" />
     <vertex x="-19.9634514" y="-43.6918488" z="-0.871231079" />
     <vertex x="-19.9634514" y="-47.007515" z="-0.871231079" />
     <vertex x="-19.9634514" y="-44.0134888" z="-1.11293793" />
     <vertex x="-19.9634514" y="-46.6858673" z="-1.11293793" />
     <vertex x="-19.9634514" y="-44.3697433" z="-1.29991913" />
     <vertex x="-19.9634514" y="-46.3296127" z="-1.29991913" />
     <vertex x="-19.9634514" y="-44.7513809" z="-1.42733002" />
     <vertex x="-19.9634514" y="-45.9479828" z="-1.42733002" />
     <vertex x="-19.9634514" y="-45.1485062" z="-1.49187088" />
     <vertex x="-19.9634514" y="-45.5508499" z="-1.49187088" />
     <vertex x="-17.0634499" y="-47.7213898" z="0.209453583" />
     <vertex x="-17.0634499" y="-47.8173981" z="0.599567413" />
     <vertex x="-18.5634499" y="-47.8483658" z="0.919071198" />
     <vertex x="-17.0634499" y="-47.849678" z="1.00002289" />
     <vertex x="-18.5634499" y="-47.8263931" z="1.3404274" />
     <vertex x="-17.0634499" y="-47.8173981" z="1.40047836" />
     <vertex x="-18.5634499" y="-47.7338791" z="1.75208664" />
     <vertex x="-17.0634499" y="-47.7213898" z="1.79059219" />
     <vertex x="-18.5634499" y="-47.5734482" z="2.14232254" />
     <vertex x="-17.0634499" y="-47.5641251" z="2.16028976" />
     <vertex x="-18.5634499" y="-47.349678" z="2.50002289" />
     <vertex x="-17.0634499" y="-47.349678" z="2.50002289" />
     <vertex x="-17.0634499" y="-47.5641251" z="-0.160243988" />
     <vertex x="-17.0634499" y="-47.349678" z="-0.499977112" />
     <vertex x="-15.0634499" y="-47.349678" z="-0.499977112" />
     <vertex x="-15.0634499" y="-47.0696182" z="-0.814311981" />
     <vertex x="-15.0634499" y="-46.7407837" z="-1.07719421" />
     <vertex x="-15.0634499" y="-46.3724976" z="-1.28116989" />
     <vertex x="-15.0634499" y="-45.9752121" z="-1.42045593" />
     <vertex x="-15.0634499" y="-45.5601807" z="-1.49110031" />
     <vertex x="-15.0634499" y="-45.139183" z="-1.49110031" />
     <vertex x="-15.0634499" y="-44.7241516" z="-1.42045593" />
     <vertex x="-15.0634499" y="-44.3268585" z="-1.28116989" />
     <vertex x="-15.0634499" y="-43.9585724" z="-1.07719421" />
     <vertex x="-15.0634499" y="-43.6297379" z="-0.814311981" />
     <vertex x="-15.0634499" y="-43.349678" z="-0.499977112" />
     <vertex x="-17.0634499" y="-43.349678" z="-0.499977112" />
     <vertex x="-17.0634499" y="-43.135231" z="-0.160243988" />
     <vertex x="-17.0634499" y="-42.9779739" z="0.209453583" />
     <vertex x="-17.0634499" y="-42.881958" z="0.599567413" />
     <vertex x="-18.5634499" y="-42.8509903" z="0.919071198" />
     <vertex x="-17.0634499" y="-42.849678" z="1.00002289" />
     <vertex x="-18.5634499" y="-42.872963" z="1.3404274" />
     <vertex x="-17.0634499" y="-42.881958" z="1.40047836" />
     <vertex x="-18.5634499" y="-42.9654846" z="1.75208664" />
     <vertex x="-17.0634499" y="-42.9779739" z="1.79059219" />
     <vertex x="-18.5634499" y="-43.1259079" z="2.14232254" />
     <vertex x="-17.0634499" y="-43.135231" z="2.16028976" />
     <vertex x="-18.5634499" y="-43.349678" z="2.50002289" />
     <vertex x="-17.0634499" y="-43.349678" z="2.50002289" />
     <vertex x="-15.0634499" y="48.4684906" z="-0.499977112" />
     <vertex x="-17.0634499" y="50.4684906" z="-0.499977112" />
     <vertex x="-17.0634499" y="50.4684906" z="2.50002289" />
     <vertex x="-18.5634499" y="51.9684906" z="2.50002289" />
     <vertex x="-15.0634499" y="48.4684906" z="-2.49997711" />
    </vertices>
    <triangles>
     <triangle v1="0" v2="1" v3="2" />
     <triangle v1="2" v2="1" v3="3" />
     <triangle v1="1" v2="4" v3="3" />
     <triangle v1="3" v2="4" v3="5" />
     <triangle v1="4" v2="6" v3="5" />
     <triangle v1="5" v2="6" v3="7" />
     <triangle v1="6" v2="8" v3="7" />
     <triangle v1="7" v2="8" v3="9" />
     <triangle v1="8" v2="10" v3="9" />
     <triangle v1="9" v2="10" v3="11" />
     <triangle v1="10" v2="0" v3="11" />
     <triangle v1="11" v2="0" v3="2" />
     <triangle v1="9" v2="11" v3="5" />
     <triangle v1="5" v2="11" v3="2" />
     <triangle v1="5" v2="2" v3="3" />
     <triangle v1="5" v2="7" v3="9" />
     <triangle v1="12" v2="13" v3="14" />
     <triangle v1="14" v2="13" v3="15" />
     <triangle v1="15" v2="13" v3="16" />
     <triangle v1="15" v2="16" v3="17" />
     <triangle v1="13" v2="18" v3="16" />
     <triangle v1="16" v2="18" v3="19" />
     <triangle v1="16" v2="19" v3="20" />
     <triangle v1="20" v2="19" v3="21" />
     <triangle v1="18" v2="22" v3="19" />
     <triangle v1="19" v2="22" v3="23" />
     <triangle v1="23" v2="22" v3="24" />
     <triangle v1="23" v2="24" v3="25" />
     <triangle v1="25" v2="24" v3="26" />
     <triangle v1="26" v2="24" v3="27" />
     <triangle v1="27" v2="24" v3="28" />
     <triangle v1="28" v2="24" v3="29" />
     <triangle v1="29" v2="24" v3="30" />
     <triangle v1="30" v2="24" v3="31" />
     <triangle v1="31" v2="24" v3="32" />
     <triangle v1="32" v2="24" v3="33" />
     <triangle v1="33" v2="24" v3="34" />
     <triangle v1="34" v2="24" v3="35" />
     <triangle v1="35" v2="24" v3="36" />
     <triangle v1="36" v2="24" v3="37" />
     <triangle v1="25" v2="38" v3="23" />
     <triangle v1="23" v2="38" v3="39" />
     <triangle v1="23" v2="39" v3="40" />
     <triangle v1="40" v2="41" v3="23" />
     <triangle v1="23" v2="41" v3="42" />
     <triangle v1="23" v2="42" v3="43" />
     <triangle v1="43" v2="44" v3="23" />
     <triangle v1="23" v2="44" v3="45" />
     <triangle v1="45" v2="44" v3="46" />
     <triangle v1="45" v2="46" v3="47" />
     <triangle v1="21" v2="19" v3="48" />
     <triangle v1="48" v2="19" v3="49" />
     <triangle v1="50" v2="51" v3="52" />
     <triangle v1="52" v2="51" v3="48" />
     <triangle v1="48" v2="51" v3="21" />
     <triangle v1="21" v2="51" v3="20" />
     <triangle v1="20" v2="51" v3="16" />
     <triangle v1="16" v2="51" v3="53" />
     <triangle v1="54" v2="55" v3="53" />
     <triangle v1="53" v2="55" v3="56" />
     <triangle v1="53" v2="56" v3="17" />
     <triangle v1="17" v2="16" v3="53" />
     <triangle v1="15" v2="17" v3="57" />
     <triangle v1="57" v2="17" v3="56" />
     <triangle v1="12" v2="14" v3="58" />
     <triangle v1="58" v2="14" v3="59" />
     <triangle v1="50" v2="54" v3="51" />
     <triangle v1="51" v2="54" v3="53" />
     <triangle v1="52" v2="48" v3="60" />
     <triangle v1="60" v2="48" v3="49" />
     <triangle v1="61" v2="62" v3="63" />
     <triangle v1="63" v2="62" v3="64" />
     <triangle v1="63" v2="64" v3="65" />
     <triangle v1="65" v2="64" v3="66" />
     <triangle v1="65" v2="66" v3="67" />
     <triangle v1="67" v2="66" v3="68" />
     <triangle v1="67" v2="68" v3="69" />
     <triangle v1="69" v2="68" v3="70" />
     <triangle v1="69" v2="70" v3="71" />
     <triangle v1="71" v2="70" v3="72" />
     <triangle v1="71" v2="72" v3="73" />
     <triangle v1="73" v2="72" v3="74" />
     <triangle v1="73" v2="74" v3="75" />
     <triangle v1="75" v2="74" v3="76" />
     <triangle v1="75" v2="76" v3="77" />
     <triangle v1="77" v2="76" v3="78" />
     <triangle v1="77" v2="78" v3="79" />
     <triangle v1="79" v2="78" v3="80" />
     <triangle v1="79" v2="80" v3="81" />
     <triangle v1="81" v2="80" v3="82" />
     <triangle v1="81" v2="82" v3="83" />
     <triangle v1="83" v2="82" v3="84" />
     <triangle v1="83" v2="84" v3="85" />
     <triangle v1="85" v2="84" v3="86" />
     <triangle v1="85" v2="86" v3="87" />
     <triangle v1="87" v2="86" v3="88" />
     <triangle v1="87" v2="88" v3="89" />
     <triangle v1="89" v2="88" v3="90" />
     <triangle v1="89" v2="90" v3="91" />
     <triangle v1="91" v2="90" v3="92" />
     <triangle v1="91" v2="92" v3="93" />
     <triangle v1="93" v2="92" v3="94" />
     <triangle v1="93" v2="94" v3="95" />
     <triangle v1="95" v2="94" v3="96" />
     <triangle v1="95" v2="96" v3="97" />
     <triangle v1="97" v2="96" v3="98" />
     <triangle v1="97" v2="98" v3="99" />
     <triangle v1="99" v2="98" v3="100" />
     <triangle v1="99" v2="100" v3="101" />
     <triangle v1="101" v2="100" v3="102" />
     <triangle v1="101" v2="102" v3="103" />
     <triangle v1="103" v2="102" v3="104" />
     <triangle v1="103" v2="104" v3="105" />
     <triangle v1="105" v2="104" v3="106" />
     <triangle v1="105" v2="106" v3="107" />
     <triangle v1="107" v2="106" v3="108" />
     <triangle v1="107" v2="108" v3="109" />
     <triangle v1="109" v2="108" v3="110" />
     <triangle v1="109" v2="110" v3="111" />
     <triangle v1="111" v2="110" v3="112" />
     <triangle v1="111" v2="112" v3="113" />
     <triangle v1="113" v2="112" v3="114" />
     <triangle v1="113" v2="114" v3="115" />
     <triangle v1="115" v2="114" v3="116" />
     <triangle v1="115" v2="116" v3="117" />
     <triangle v1="117" v2="116" v3="118" />
     <triangle v1="117" v2="118" v3="119" />
     <triangle v1="119" v2="118" v3="120" />
     <triangle v1="119" v2="120" v3="121" />
     <triangle v1="121" v2="120" v3="122" />
     <triangle v1="121" v2="122" v3="123" />
     <triangle v1="123" v2="122" v3="124" />
     <triangle v1="123" v2="124" v3="125" />
     <triangle v1="125" v2="124" v3="126" />
     <triangle v1="125" v2="126" v3="127" />
     <triangle v1="127" v2="126" v3="128" />
     <triangle v1="127" v2="128" v3="129" />
     <triangle v1="129" v2="128" v3="130" />
     <triangle v1="129" v2="130" v3="131" />
     <triangle v1="131" v2="130" v3="132" />
     <triangle v1="131" v2="132" v3="63" />
     <triangle v1="63" v2="132" v3="133" />
     <triangle v1="63" v2="133" v3="134" />
     <triangle v1="134" v2="133" v3="135" />
     <triangle v1="134" v2="135" v3="136" />
     <triangle v1="136" v2="135" v3="137" />
     <triangle v1="136" v2="137" v3="138" />
     <triangle v1="138" v2="137" v3="139" />
     <triangle v1="138" v2="139" v3="140" />
     <triangle v1="140" v2="139" v3="141" />
     <triangle v1="140" v2="141" v3="142" />
     <triangle v1="142" v2="141" v3="143" />
     <triangle v1="142" v2="143" v3="144" />
     <triangle v1="144" v2="143" v3="145" />
     <triangle v1="144" v2="145" v3="146" />
     <triangle v1="146" v2="145" v3="147" />
     <triangle v1="146" v2="147" v3="148" />
     <triangle v1="148" v2="147" v3="149" />
     <triangle v1="148" v2="149" v3="150" />
     <triangle v1="150" v2="149" v3="151" />
     <triangle v1="150" v2="151" v3="152" />
     <triangle v1="152" v2="151" v3="153" />
     <triangle v1="152" v2="153" v3="154" />
     <triangle v1="154" v2="153" v3="155" />
     <triangle v1="154" v2="155" v3="156" />
     <triangle v1="156" v2="155" v3="157" />
     <triangle v1="156" v2="157" v3="158" />
     <triangle v1="158" v2="157" v3="159" />
     <triangle v1="158" v2="159" v3="160" />
     <triangle v1="160" v2="159" v3="161" />
     <triangle v1="160" v2="161" v3="162" />
     <triangle v1="162" v2="161" v3="163" />
     <triangle v1="162" v2="163" v3="164" />
     <triangle v1="164" v2="163" v3="165" />
     <triangle v1="164" v2="165" v3="166" />
     <triangle v1="166" v2="165" v3="167" />
     <triangle v1="166" v2="167" v3="168" />
     <triangle v1="168" v2="167" v3="169" />
     <triangle v1="168" v2="169" v3="170" />
     <triangle v1="170" v2="169" v3="171" />
     <triangle v1="170" v2="171" v3="172" />
     <triangle v1="172" v2="171" v3="173" />
     <triangle v1="172" v2="173" v3="174" />
     <triangle v1="174" v2="173" v3="175" />
     <triangle v1="174" v2="175" v3="176" />
     <triangle v1="176" v2="175" v3="177" />
     <triangle v1="176" v2="177" v3="178" />
     <triangle v1="178" v2="177" v3="179" />
     <triangle v1="178" v2="179" v3="180" />
     <triangle v1="180" v2="179" v3="181" />
     <triangle v1="180" v2="181" v3="182" />
     <triangle v1="182" v2="181" v3="183" />
     <triangle v1="182" v2="183" v3="184" />
     <triangle v1="184" v2="183" v3="185" />
     <triangle v1="184" v2="185" v3="186" />
     <triangle v1="186" v2="185" v3="187" />
     <triangle v1="186" v2="187" v3="188" />
     <triangle v1="188" v2="187" v3="189" />
     <triangle v1="188" v2="189" v3="190" />
     <triangle v1="190" v2="189" v3="191" />
     <triangle v1="190" v2="191" v3="192" />
     <triangle v1="192" v2="191" v3="193" />
     <triangle v1="192" v2="193" v3="194" />
     <triangle v1="194" v2="193" v3="195" />
     <triangle v1="194" v2="195" v3="196" />
     <triangle v1="196" v2="195" v3="197" />
     <triangle v1="196" v2="197" v3="198" />
     <triangle v1="198" v2="197" v3="199" />
     <triangle v1="198" v2="199" v3="200" />
     <triangle v1="200" v2="199" v3="201" />
     <triangle v1="200" v2="201" v3="202" />
     <triangle v1="202" v2="201" v3="203" />
     <triangle v1="202" v2="203" v3="204" />
     <triangle v1="204" v2="203" v3="205" />
     <triangle v1="204" v2="205" v3="206" />
     <triangle v1="206" v2="205" v3="207" />
     <triangle v1="206" v2="207" v3="208" />
     <triangle v1="208" v2="207" v3="209" />
     <triangle v1="208" v2="209" v3="210" />
     <triangle v1="210" v2="209" v3="211" />
     <triangle v1="210" v2="211" v3="212" />
     <triangle v1="212" v2="211" v3="213" />
     <triangle v1="212" v2="213" v3="214" />
     <triangle v1="214" v2="213" v3="215" />
     <triangle v1="214" v2="215" v3="216" />
     <triangle v1="216" v2="215" v3="217" />
     <triangle v1="216" v2="217" v3="218" />
     <triangle v1="218" v2="217" v3="219" />
     <triangle v1="218" v2="219" v3="220" />
     <triangle v1="220" v2="219" v3="221" />
     <triangle v1="220" v2="221" v3="222" />
     <triangle v1="222" v2="221" v3="223" />
     <triangle v1="222" v2="223" v3="224" />
     <triangle v1="224" v2="223" v3="225" />
     <triangle v1="224" v2="225" v3="226" />
     <triangle v1="226" v2="225" v3="227" />
     <triangle v1="226" v2="227" v3="228" />
     <triangle v1="228" v2="227" v3="229" />
     <triangle v1="228" v2="229" v3="230" />
     <triangle v1="230" v2="229" v3="231" />
     <triangle v1="230" v2="231" v3="232" />
     <triangle v1="232" v2="231" v3="233" />
     <triangle v1="232" v2="233" v3="234" />
     <triangle v1="234" v2="233" v3="235" />
     <triangle v1="234" v2="235" v3="236" />
     <triangle v1="236" v2="235" v3="167" />
     <triangle v1="236" v2="167" v3="237" />
     <triangle v1="237" v2="167" v3="238" />
     <triangle v1="237" v2="238" v3="239" />
     <triangle v1="239" v2="238" v3="240" />
     <triangle v1="239" v2="240" v3="241" />
     <triangle v1="241" v2="240" v3="242" />
     <triangle v1="241" v2="242" v3="243" />
     <triangle v1="243" v2="242" v3="244" />
     <triangle v1="243" v2="244" v3="245" />
     <triangle v1="245" v2="244" v3="246" />
     <triangle v1="245" v2="246" v3="247" />
     <triangle v1="247" v2="246" v3="248" />
     <triangle v1="247" v2="248" v3="249" />
     <triangle v1="249" v2="248" v3="250" />
     <triangle v1="249" v2="250" v3="251" />
     <triangle v1="251" v2="250" v3="252" />
     <triangle v1="251" v2="252" v3="253" />
     <triangle v1="253" v2="252" v3="254" />
     <triangle v1="253" v2="254" v3="255" />
     <triangle v1="255" v2="254" v3="256" />
     <triangle v1="255" v2="256" v3="257" />
     <triangle v1="257" v2="256" v3="258" />
     <triangle v1="257" v2="258" v3="259" />
     <triangle v1="259" v2="258" v3="260" />
     <triangle v1="259" v2="260" v3="261" />
     <triangle v1="261" v2="260" v3="262" />
     <triangle v1="261" v2="262" v3="263" />
     <triangle v1="263" v2="262" v3="264" />
     <triangle v1="263" v2="264" v3="265" />
     <triangle v1="265" v2="264" v3="266" />
     <triangle v1="265" v2="266" v3="267" />
     <triangle v1="267" v2="266" v3="268" />
     <triangle v1="267" v2="268" v3="269" />
     <triangle v1="269" v2="268" v3="270" />
     <triangle v1="269" v2="270" v3="202" />
     <triangle v1="62" v2="61" v3="271" />
     <triangle v1="271" v2="61" v3="272" />
     <triangle v1="271" v2="272" v3="273" />
     <triangle v1="273" v2="272" v3="274" />
     <triangle v1="273" v2="274" v3="275" />
     <triangle v1="275" v2="274" v3="276" />
     <triangle v1="275" v2="276" v3="277" />
     <triangle v1="277" v2="276" v3="278" />
     <triangle v1="277" v2="278" v3="279" />
     <triangle v1="277" v2="279" v3="280" />
     <triangle v1="280" v2="279" v3="281" />
     <triangle v1="280" v2="281" v3="282" />
     <triangle v1="280" v2="282" v3="283" />
     <triangle v1="283" v2="282" v3="284" />
     <triangle v1="283" v2="284" v3="285" />
     <triangle v1="285" v2="284" v3="286" />
     <triangle v1="285" v2="286" v3="287" />
     <triangle v1="285" v2="287" v3="288" />
     <triangle v1="288" v2="287" v3="289" />
     <triangle v1="288" v2="289" v3="290" />
     <triangle v1="288" v2="290" v3="291" />
     <triangle v1="291" v2="290" v3="292" />
     <triangle v1="291" v2="292" v3="293" />
     <triangle v1="291" v2="293" v3="294" />
     <triangle v1="294" v2="293" v3="295" />
     <triangle v1="294" v2="295" v3="296" />
     <triangle v1="296" v2="295" v3="297" />
     <triangle v1="296" v2="297" v3="298" />
     <triangle v1="296" v2="298" v3="299" />
     <triangle v1="299" v2="298" v3="300" />
     <triangle v1="299" v2="300" v3="301" />
     <triangle v1="299" v2="301" v3="302" />
     <triangle v1="302" v2="301" v3="303" />
     <triangle v1="302" v2="303" v3="304" />
     <triangle v1="304" v2="303" v3="305" />
     <triangle v1="304" v2="305" v3="306" />
     <triangle v1="306" v2="305" v3="307" />
     <triangle v1="306" v2="307" v3="308" />
     <triangle v1="308" v2="307" v3="98" />
     <triangle v1="308" v2="98" v3="309" />
     <triangle v1="309" v2="98" v3="310" />
     <triangle v1="309" v2="310" v3="311" />
     <triangle v1="311" v2="310" v3="312" />
     <triangle v1="311" v2="312" v3="313" />
     <triangle v1="313" v2="312" v3="314" />
     <triangle v1="313" v2="314" v3="315" />
     <triangle v1="315" v2="314" v3="316" />
     <triangle v1="315" v2="316" v3="317" />
     <triangle v1="317" v2="316" v3="318" />
     <triangle v1="317" v2="318" v3="319" />
     <triangle v1="319" v2="318" v3="320" />
     <triangle v1="319" v2="320" v3="321" />
     <triangle v1="321" v2="320" v3="322" />
     <triangle v1="321" v2="322" v3="323" />
     <triangle v1="323" v2="322" v3="324" />
     <triangle v1="323" v2="324" v3="325" />
     <triangle v1="325" v2="324" v3="326" />
     <triangle v1="325" v2="326" v3="327" />
     <triangle v1="327" v2="326" v3="328" />
     <triangle v1="327" v2="328" v3="329" />
     <triangle v1="329" v2="328" v3="330" />
     <triangle v1="329" v2="330" v3="331" />
     <triangle v1="331" v2="330" v3="332" />
     <triangle v1="331" v2="332" v3="333" />
     <triangle v1="333" v2="332" v3="334" />
     <triangle v1="333" v2="334" v3="335" />
     <triangle v1="335" v2="334" v3="70" />
     <triangle v1="335" v2="70" v3="68" />
     <triangle v1="167" v2="336" v3="98" />
     <triangle v1="98" v2="336" v3="337" />
     <triangle v1="98" v2="337" v3="338" />
     <triangle v1="338" v2="337" v3="339" />
     <triangle v1="338" v2="339" v3="340" />
     <triangle v1="340" v2="339" v3="341" />
     <triangle v1="340" v2="341" v3="342" />
     <triangle v1="342" v2="341" v3="343" />
     <triangle v1="342" v2="343" v3="344" />
     <triangle v1="344" v2="343" v3="345" />
     <triangle v1="344" v2="345" v3="346" />
     <triangle v1="346" v2="345" v3="347" />
     <triangle v1="346" v2="347" v3="348" />
     <triangle v1="348" v2="347" v3="349" />
     <triangle v1="348" v2="349" v3="350" />
     <triangle v1="350" v2="349" v3="351" />
     <triangle v1="350" v2="351" v3="352" />
     <triangle v1="352" v2="351" v3="353" />
     <triangle v1="352" v2="353" v3="354" />
     <triangle v1="354" v2="353" v3="355" />
     <triangle v1="354" v2="355" v3="356" />
     <triangle v1="356" v2="355" v3="357" />
     <triangle v1="356" v2="357" v3="120" />
     <triangle v1="120" v2="357" v3="122" />
     <triangle v1="238" v2="167" v3="358" />
     <triangle v1="358" v2="167" v3="359" />
     <triangle v1="358" v2="359" v3="360" />
     <triangle v1="360" v2="359" v3="361" />
     <triangle v1="360" v2="361" v3="362" />
     <triangle v1="362" v2="361" v3="363" />
     <triangle v1="362" v2="363" v3="364" />
     <triangle v1="364" v2="363" v3="365" />
     <triangle v1="364" v2="365" v3="366" />
     <triangle v1="366" v2="365" v3="367" />
     <triangle v1="366" v2="367" v3="368" />
     <triangle v1="368" v2="367" v3="369" />
     <triangle v1="368" v2="369" v3="370" />
     <triangle v1="370" v2="369" v3="371" />
     <triangle v1="370" v2="371" v3="372" />
     <triangle v1="372" v2="371" v3="373" />
     <triangle v1="372" v2="373" v3="374" />
     <triangle v1="372" v2="374" v3="254" />
     <triangle v1="254" v2="374" v3="256" />
     <triangle v1="63" v2="375" v3="202" />
     <triangle v1="202" v2="375" v3="376" />
     <triangle v1="202" v2="376" v3="377" />
     <triangle v1="377" v2="376" v3="378" />
     <triangle v1="377" v2="378" v3="379" />
     <triangle v1="379" v2="378" v3="380" />
     <triangle v1="379" v2="380" v3="381" />
     <triangle v1="381" v2="380" v3="382" />
     <triangle v1="381" v2="382" v3="383" />
     <triangle v1="383" v2="382" v3="384" />
     <triangle v1="383" v2="384" v3="385" />
     <triangle v1="385" v2="384" v3="386" />
     <triangle v1="385" v2="386" v3="387" />
     <triangle v1="387" v2="386" v3="388" />
     <triangle v1="387" v2="388" v3="389" />
     <triangle v1="389" v2="388" v3="390" />
     <triangle v1="389" v2="390" v3="186" />
     <triangle v1="186" v2="390" v3="184" />
     <triangle v1="64" v2="62" v3="391" />
     <triangle v1="391" v2="62" v3="271" />
     <triangle v1="391" v2="271" v3="392" />
     <triangle v1="392" v2="271" v3="273" />
     <triangle v1="392" v2="273" v3="393" />
     <triangle v1="393" v2="273" v3="275" />
     <triangle v1="393" v2="275" v3="394" />
     <triangle v1="394" v2="275" v3="277" />
     <triangle v1="394" v2="277" v3="395" />
     <triangle v1="395" v2="277" v3="280" />
     <triangle v1="395" v2="280" v3="396" />
     <triangle v1="396" v2="280" v3="283" />
     <triangle v1="396" v2="283" v3="397" />
     <triangle v1="397" v2="283" v3="285" />
     <triangle v1="397" v2="285" v3="288" />
     <triangle v1="65" v2="398" v3="63" />
     <triangle v1="63" v2="398" v3="399" />
     <triangle v1="63" v2="399" v3="400" />
     <triangle v1="400" v2="399" v3="401" />
     <triangle v1="400" v2="401" v3="402" />
     <triangle v1="402" v2="401" v3="403" />
     <triangle v1="402" v2="403" v3="404" />
     <triangle v1="404" v2="403" v3="405" />
     <triangle v1="404" v2="405" v3="406" />
     <triangle v1="406" v2="405" v3="407" />
     <triangle v1="406" v2="407" v3="408" />
     <triangle v1="408" v2="407" v3="409" />
     <triangle v1="408" v2="409" v3="410" />
     <triangle v1="410" v2="409" v3="411" />
     <triangle v1="410" v2="411" v3="412" />
     <triangle v1="412" v2="411" v3="413" />
     <triangle v1="412" v2="413" v3="414" />
     <triangle v1="414" v2="413" v3="415" />
     <triangle v1="414" v2="415" v3="416" />
     <triangle v1="416" v2="415" v3="417" />
     <triangle v1="416" v2="417" v3="418" />
     <triangle v1="418" v2="417" v3="419" />
     <triangle v1="418" v2="419" v3="420" />
     <triangle v1="420" v2="419" v3="421" />
     <triangle v1="420" v2="421" v3="422" />
     <triangle v1="422" v2="421" v3="423" />
     <triangle v1="422" v2="423" v3="424" />
     <triangle v1="424" v2="423" v3="425" />
     <triangle v1="424" v2="425" v3="426" />
     <triangle v1="426" v2="425" v3="427" />
     <triangle v1="426" v2="427" v3="103" />
     <triangle v1="103" v2="427" v3="101" />
     <triangle v1="65" v2="67" v3="398" />
     <triangle v1="398" v2="67" v3="428" />
     <triangle v1="398" v2="428" v3="399" />
     <triangle v1="399" v2="428" v3="401" />
     <triangle v1="400" v2="429" v3="63" />
     <triangle v1="63" v2="429" v3="430" />
     <triangle v1="63" v2="430" v3="431" />
     <triangle v1="431" v2="430" v3="432" />
     <triangle v1="431" v2="432" v3="433" />
     <triangle v1="433" v2="432" v3="434" />
     <triangle v1="433" v2="434" v3="435" />
     <triangle v1="435" v2="434" v3="436" />
     <triangle v1="435" v2="436" v3="437" />
     <triangle v1="437" v2="436" v3="438" />
     <triangle v1="437" v2="438" v3="439" />
     <triangle v1="439" v2="438" v3="440" />
     <triangle v1="439" v2="440" v3="441" />
     <triangle v1="441" v2="440" v3="442" />
     <triangle v1="441" v2="442" v3="443" />
     <triangle v1="443" v2="442" v3="444" />
     <triangle v1="443" v2="444" v3="445" />
     <triangle v1="445" v2="444" v3="446" />
     <triangle v1="445" v2="446" v3="447" />
     <triangle v1="447" v2="446" v3="448" />
     <triangle v1="447" v2="448" v3="449" />
     <triangle v1="449" v2="448" v3="450" />
     <triangle v1="449" v2="450" v3="451" />
     <triangle v1="451" v2="450" v3="452" />
     <triangle v1="451" v2="452" v3="109" />
     <triangle v1="109" v2="452" v3="107" />
     <triangle v1="400" v2="402" v3="429" />
     <triangle v1="429" v2="402" v3="453" />
     <triangle v1="429" v2="453" v3="430" />
     <triangle v1="430" v2="453" v3="432" />
     <triangle v1="431" v2="454" v3="63" />
     <triangle v1="63" v2="454" v3="455" />
     <triangle v1="63" v2="455" v3="456" />
     <triangle v1="456" v2="455" v3="457" />
     <triangle v1="456" v2="457" v3="458" />
     <triangle v1="458" v2="457" v3="459" />
     <triangle v1="458" v2="459" v3="460" />
     <triangle v1="460" v2="459" v3="461" />
     <triangle v1="460" v2="461" v3="462" />
     <triangle v1="462" v2="461" v3="463" />
     <triangle v1="462" v2="463" v3="464" />
     <triangle v1="464" v2="463" v3="465" />
     <triangle v1="464" v2="465" v3="466" />
     <triangle v1="466" v2="465" v3="467" />
     <triangle v1="466" v2="467" v3="468" />
     <triangle v1="468" v2="467" v3="469" />
     <triangle v1="468" v2="469" v3="470" />
     <triangle v1="470" v2="469" v3="471" />
     <triangle v1="470" v2="471" v3="115" />
     <triangle v1="115" v2="471" v3="113" />
     <triangle v1="431" v2="433" v3="454" />
     <triangle v1="454" v2="433" v3="472" />
     <triangle v1="454" v2="472" v3="455" />
     <triangle v1="455" v2="472" v3="457" />
     <triangle v1="456" v2="473" v3="63" />
     <triangle v1="63" v2="473" v3="474" />
     <triangle v1="63" v2="474" v3="475" />
     <triangle v1="475" v2="474" v3="476" />
     <triangle v1="475" v2="476" v3="477" />
     <triangle v1="477" v2="476" v3="478" />
     <triangle v1="477" v2="478" v3="479" />
     <triangle v1="479" v2="478" v3="480" />
     <triangle v1="479" v2="480" v3="481" />
     <triangle v1="481" v2="480" v3="482" />
     <triangle v1="481" v2="482" v3="483" />
     <triangle v1="483" v2="482" v3="484" />
     <triangle v1="483" v2="484" v3="121" />
     <triangle v1="121" v2="484" v3="119" />
     <triangle v1="456" v2="458" v3="473" />
     <triangle v1="473" v2="458" v3="485" />
     <triangle v1="473" v2="485" v3="474" />
     <triangle v1="474" v2="485" v3="476" />
     <triangle v1="475" v2="486" v3="63" />
     <triangle v1="63" v2="486" v3="487" />
     <triangle v1="63" v2="487" v3="488" />
     <triangle v1="488" v2="487" v3="489" />
     <triangle v1="488" v2="489" v3="490" />
     <triangle v1="490" v2="489" v3="491" />
     <triangle v1="490" v2="491" v3="127" />
     <triangle v1="127" v2="491" v3="125" />
     <triangle v1="475" v2="477" v3="486" />
     <triangle v1="486" v2="477" v3="492" />
     <triangle v1="486" v2="492" v3="487" />
     <triangle v1="487" v2="492" v3="489" />
     <triangle v1="131" v2="63" v3="493" />
     <triangle v1="493" v2="63" v3="488" />
     <triangle v1="493" v2="488" v3="490" />
     <triangle v1="129" v2="131" v3="493" />
     <triangle v1="129" v2="493" v3="490" />
     <triangle v1="133" v2="132" v3="494" />
     <triangle v1="494" v2="132" v3="130" />
     <triangle v1="494" v2="130" v3="495" />
     <triangle v1="495" v2="130" v3="128" />
     <triangle v1="495" v2="128" v3="496" />
     <triangle v1="496" v2="128" v3="126" />
     <triangle v1="496" v2="126" v3="497" />
     <triangle v1="497" v2="126" v3="124" />
     <triangle v1="497" v2="124" v3="498" />
     <triangle v1="498" v2="124" v3="122" />
     <triangle v1="498" v2="122" v3="357" />
     <triangle v1="134" v2="499" v3="63" />
     <triangle v1="63" v2="499" v3="500" />
     <triangle v1="63" v2="500" v3="501" />
     <triangle v1="501" v2="500" v3="502" />
     <triangle v1="501" v2="502" v3="503" />
     <triangle v1="503" v2="502" v3="504" />
     <triangle v1="503" v2="504" v3="505" />
     <triangle v1="505" v2="504" v3="506" />
     <triangle v1="505" v2="506" v3="507" />
     <triangle v1="507" v2="506" v3="508" />
     <triangle v1="507" v2="508" v3="509" />
     <triangle v1="509" v2="508" v3="510" />
     <triangle v1="509" v2="510" v3="511" />
     <triangle v1="511" v2="510" v3="512" />
     <triangle v1="511" v2="512" v3="513" />
     <triangle v1="513" v2="512" v3="514" />
     <triangle v1="513" v2="514" v3="515" />
     <triangle v1="515" v2="514" v3="516" />
     <triangle v1="515" v2="516" v3="517" />
     <triangle v1="517" v2="516" v3="518" />
     <triangle v1="517" v2="518" v3="519" />
     <triangle v1="519" v2="518" v3="520" />
     <triangle v1="519" v2="520" v3="521" />
     <triangle v1="521" v2="520" v3="522" />
     <triangle v1="521" v2="522" v3="523" />
     <triangle v1="523" v2="522" v3="524" />
     <triangle v1="523" v2="524" v3="525" />
     <triangle v1="525" v2="524" v3="526" />
     <triangle v1="525" v2="526" v3="527" />
     <triangle v1="527" v2="526" v3="528" />
     <triangle v1="527" v2="528" v3="172" />
     <triangle v1="172" v2="528" v3="170" />
     <triangle v1="134" v2="136" v3="499" />
     <triangle v1="499" v2="136" v3="529" />
     <triangle v1="499" v2="529" v3="500" />
     <triangle v1="500" v2="529" v3="502" />
     <triangle v1="501" v2="530" v3="63" />
     <triangle v1="63" v2="530" v3="531" />
     <triangle v1="63" v2="531" v3="532" />
     <triangle v1="532" v2="531" v3="533" />
     <triangle v1="532" v2="533" v3="534" />
     <triangle v1="534" v2="533" v3="535" />
     <triangle v1="534" v2="535" v3="536" />
     <triangle v1="536" v2="535" v3="537" />
     <triangle v1="536" v2="537" v3="538" />
     <triangle v1="538" v2="537" v3="539" />
     <triangle v1="538" v2="539" v3="540" />
     <triangle v1="540" v2="539" v3="541" />
     <triangle v1="540" v2="541" v3="542" />
     <triangle v1="542" v2="541" v3="543" />
     <triangle v1="542" v2="543" v3="544" />
     <triangle v1="544" v2="543" v3="545" />
     <triangle v1="544" v2="545" v3="546" />
     <triangle v1="546" v2="545" v3="547" />
     <triangle v1="546" v2="547" v3="548" />
     <triangle v1="548" v2="547" v3="549" />
     <triangle v1="548" v2="549" v3="550" />
     <triangle v1="550" v2="549" v3="551" />
     <triangle v1="550" v2="551" v3="552" />
     <triangle v1="552" v2="551" v3="553" />
     <triangle v1="552" v2="553" v3="178" />
     <triangle v1="178" v2="553" v3="176" />
     <triangle v1="501" v2="503" v3="530" />
     <triangle v1="530" v2="503" v3="554" />
     <triangle v1="530" v2="554" v3="531" />
     <triangle v1="531" v2="554" v3="533" />
     <triangle v1="375" v2="63" v3="555" />
     <triangle v1="555" v2="63" v3="532" />
     <triangle v1="555" v2="532" v3="534" />
     <triangle v1="375" v2="555" v3="556" />
     <triangle v1="556" v2="555" v3="534" />
     <triangle v1="556" v2="534" v3="536" />
     <triangle v1="376" v2="375" v3="557" />
     <triangle v1="557" v2="375" v3="556" />
     <triangle v1="557" v2="556" v3="558" />
     <triangle v1="558" v2="556" v3="536" />
     <triangle v1="558" v2="536" v3="538" />
     <triangle v1="377" v2="559" v3="202" />
     <triangle v1="202" v2="559" v3="560" />
     <triangle v1="202" v2="560" v3="561" />
     <triangle v1="561" v2="560" v3="562" />
     <triangle v1="561" v2="562" v3="563" />
     <triangle v1="563" v2="562" v3="564" />
     <triangle v1="563" v2="564" v3="565" />
     <triangle v1="565" v2="564" v3="566" />
     <triangle v1="565" v2="566" v3="567" />
     <triangle v1="567" v2="566" v3="568" />
     <triangle v1="567" v2="568" v3="192" />
     <triangle v1="192" v2="568" v3="190" />
     <triangle v1="377" v2="379" v3="559" />
     <triangle v1="559" v2="379" v3="569" />
     <triangle v1="559" v2="569" v3="560" />
     <triangle v1="560" v2="569" v3="562" />
     <triangle v1="561" v2="570" v3="202" />
     <triangle v1="202" v2="570" v3="571" />
     <triangle v1="202" v2="571" v3="572" />
     <triangle v1="572" v2="571" v3="573" />
     <triangle v1="572" v2="573" v3="198" />
     <triangle v1="198" v2="573" v3="196" />
     <triangle v1="561" v2="563" v3="570" />
     <triangle v1="570" v2="563" v3="574" />
     <triangle v1="570" v2="574" v3="571" />
     <triangle v1="571" v2="574" v3="573" />
     <triangle v1="200" v2="202" v3="572" />
     <triangle v1="198" v2="200" v3="572" />
     <triangle v1="203" v2="201" v3="575" />
     <triangle v1="575" v2="201" v3="199" />
     <triangle v1="575" v2="199" v3="576" />
     <triangle v1="576" v2="199" v3="197" />
     <triangle v1="576" v2="197" v3="577" />
     <triangle v1="577" v2="197" v3="195" />
     <triangle v1="577" v2="195" v3="578" />
     <triangle v1="578" v2="195" v3="193" />
     <triangle v1="578" v2="193" v3="579" />
     <triangle v1="579" v2="193" v3="191" />
     <triangle v1="579" v2="191" v3="580" />
     <triangle v1="580" v2="191" v3="189" />
     <triangle v1="580" v2="189" v3="581" />
     <triangle v1="581" v2="189" v3="187" />
     <triangle v1="581" v2="187" v3="582" />
     <triangle v1="582" v2="187" v3="185" />
     <triangle v1="582" v2="185" v3="583" />
     <triangle v1="583" v2="185" v3="183" />
     <triangle v1="583" v2="183" v3="584" />
     <triangle v1="584" v2="183" v3="181" />
     <triangle v1="584" v2="181" v3="585" />
     <triangle v1="585" v2="181" v3="179" />
     <triangle v1="585" v2="179" v3="586" />
     <triangle v1="586" v2="179" v3="177" />
     <triangle v1="586" v2="177" v3="587" />
     <triangle v1="587" v2="177" v3="175" />
     <triangle v1="587" v2="175" v3="588" />
     <triangle v1="588" v2="175" v3="173" />
     <triangle v1="588" v2="173" v3="589" />
     <triangle v1="589" v2="173" v3="171" />
     <triangle v1="589" v2="171" v3="590" />
     <triangle v1="590" v2="171" v3="169" />
     <triangle v1="590" v2="169" v3="167" />
     <triangle v1="204" v2="591" v3="202" />
     <triangle v1="202" v2="591" v3="592" />
     <triangle v1="202" v2="592" v3="593" />
     <triangle v1="593" v2="592" v3="594" />
     <triangle v1="593" v2="594" v3="595" />
     <triangle v1="595" v2="594" v3="596" />
     <triangle v1="595" v2="596" v3="597" />
     <triangle v1="597" v2="596" v3="598" />
     <triangle v1="597" v2="598" v3="599" />
     <triangle v1="599" v2="598" v3="600" />
     <triangle v1="599" v2="600" v3="601" />
     <triangle v1="601" v2="600" v3="602" />
     <triangle v1="601" v2="602" v3="603" />
     <triangle v1="603" v2="602" v3="604" />
     <triangle v1="603" v2="604" v3="605" />
     <triangle v1="605" v2="604" v3="606" />
     <triangle v1="605" v2="606" v3="607" />
     <triangle v1="607" v2="606" v3="608" />
     <triangle v1="607" v2="608" v3="609" />
     <triangle v1="609" v2="608" v3="610" />
     <triangle v1="609" v2="610" v3="611" />
     <triangle v1="611" v2="610" v3="612" />
     <triangle v1="611" v2="612" v3="613" />
     <triangle v1="613" v2="612" v3="614" />
     <triangle v1="613" v2="614" v3="615" />
     <triangle v1="615" v2="614" v3="616" />
     <triangle v1="615" v2="616" v3="617" />
     <triangle v1="617" v2="616" v3="618" />
     <triangle v1="617" v2="618" v3="619" />
     <triangle v1="619" v2="618" v3="620" />
     <triangle v1="619" v2="620" v3="241" />
     <triangle v1="241" v2="620" v3="239" />
     <triangle v1="204" v2="206" v3="591" />
     <triangle v1="591" v2="206" v3="621" />
     <triangle v1="591" v2="621" v3="592" />
     <triangle v1="592" v2="621" v3="594" />
     <triangle v1="593" v2="622" v3="202" />
     <triangle v1="202" v2="622" v3="623" />
     <triangle v1="202" v2="623" v3="624" />
     <triangle v1="624" v2="623" v3="625" />
     <triangle v1="624" v2="625" v3="626" />
     <triangle v1="626" v2="625" v3="627" />
     <triangle v1="626" v2="627" v3="628" />
     <triangle v1="628" v2="627" v3="629" />
     <triangle v1="628" v2="629" v3="630" />
     <triangle v1="630" v2="629" v3="631" />
     <triangle v1="630" v2="631" v3="632" />
     <triangle v1="632" v2="631" v3="633" />
     <triangle v1="632" v2="633" v3="634" />
     <triangle v1="634" v2="633" v3="635" />
     <triangle v1="634" v2="635" v3="636" />
     <triangle v1="636" v2="635" v3="637" />
     <triangle v1="636" v2="637" v3="638" />
     <triangle v1="638" v2="637" v3="639" />
     <triangle v1="638" v2="639" v3="640" />
     <triangle v1="640" v2="639" v3="641" />
     <triangle v1="640" v2="641" v3="642" />
     <triangle v1="642" v2="641" v3="643" />
     <triangle v1="642" v2="643" v3="644" />
     <triangle v1="644" v2="643" v3="645" />
     <triangle v1="644" v2="645" v3="247" />
     <triangle v1="247" v2="645" v3="245" />
     <triangle v1="593" v2="595" v3="622" />
     <triangle v1="622" v2="595" v3="646" />
     <triangle v1="622" v2="646" v3="623" />
     <triangle v1="623" v2="646" v3="625" />
     <triangle v1="624" v2="647" v3="202" />
     <triangle v1="202" v2="647" v3="648" />
     <triangle v1="202" v2="648" v3="649" />
     <triangle v1="649" v2="648" v3="650" />
     <triangle v1="649" v2="650" v3="651" />
     <triangle v1="651" v2="650" v3="652" />
     <triangle v1="651" v2="652" v3="653" />
     <triangle v1="653" v2="652" v3="654" />
     <triangle v1="653" v2="654" v3="655" />
     <triangle v1="655" v2="654" v3="656" />
     <triangle v1="655" v2="656" v3="657" />
     <triangle v1="657" v2="656" v3="658" />
     <triangle v1="657" v2="658" v3="659" />
     <triangle v1="659" v2="658" v3="660" />
     <triangle v1="659" v2="660" v3="661" />
     <triangle v1="661" v2="660" v3="662" />
     <triangle v1="661" v2="662" v3="663" />
     <triangle v1="663" v2="662" v3="664" />
     <triangle v1="663" v2="664" v3="253" />
     <triangle v1="253" v2="664" v3="251" />
     <triangle v1="624" v2="626" v3="647" />
     <triangle v1="647" v2="626" v3="665" />
     <triangle v1="647" v2="665" v3="648" />
     <triangle v1="648" v2="665" v3="650" />
     <triangle v1="649" v2="666" v3="202" />
     <triangle v1="202" v2="666" v3="667" />
     <triangle v1="202" v2="667" v3="668" />
     <triangle v1="668" v2="667" v3="669" />
     <triangle v1="668" v2="669" v3="670" />
     <triangle v1="670" v2="669" v3="671" />
     <triangle v1="670" v2="671" v3="672" />
     <triangle v1="672" v2="671" v3="673" />
     <triangle v1="672" v2="673" v3="674" />
     <triangle v1="674" v2="673" v3="675" />
     <triangle v1="674" v2="675" v3="676" />
     <triangle v1="676" v2="675" v3="677" />
     <triangle v1="676" v2="677" v3="259" />
     <triangle v1="259" v2="677" v3="257" />
     <triangle v1="649" v2="651" v3="666" />
     <triangle v1="666" v2="651" v3="678" />
     <triangle v1="666" v2="678" v3="667" />
     <triangle v1="667" v2="678" v3="669" />
     <triangle v1="668" v2="679" v3="202" />
     <triangle v1="202" v2="679" v3="680" />
     <triangle v1="202" v2="680" v3="681" />
     <triangle v1="681" v2="680" v3="682" />
     <triangle v1="681" v2="682" v3="683" />
     <triangle v1="683" v2="682" v3="684" />
     <triangle v1="683" v2="684" v3="265" />
     <triangle v1="265" v2="684" v3="263" />
     <triangle v1="668" v2="670" v3="679" />
     <triangle v1="679" v2="670" v3="685" />
     <triangle v1="679" v2="685" v3="680" />
     <triangle v1="680" v2="685" v3="682" />
     <triangle v1="269" v2="202" v3="686" />
     <triangle v1="686" v2="202" v3="681" />
     <triangle v1="686" v2="681" v3="683" />
     <triangle v1="267" v2="269" v3="686" />
     <triangle v1="267" v2="686" v3="683" />
     <triangle v1="64" v2="391" v3="66" />
     <triangle v1="66" v2="391" v3="687" />
     <triangle v1="66" v2="687" v3="68" />
     <triangle v1="68" v2="687" v3="335" />
     <triangle v1="687" v2="391" v3="392" />
     <triangle v1="67" v2="69" v3="428" />
     <triangle v1="428" v2="69" v3="688" />
     <triangle v1="428" v2="688" v3="401" />
     <triangle v1="401" v2="688" v3="403" />
     <triangle v1="402" v2="404" v3="453" />
     <triangle v1="453" v2="404" v3="689" />
     <triangle v1="453" v2="689" v3="432" />
     <triangle v1="432" v2="689" v3="434" />
     <triangle v1="433" v2="435" v3="472" />
     <triangle v1="472" v2="435" v3="690" />
     <triangle v1="472" v2="690" v3="457" />
     <triangle v1="457" v2="690" v3="459" />
     <triangle v1="458" v2="460" v3="485" />
     <triangle v1="485" v2="460" v3="691" />
     <triangle v1="485" v2="691" v3="476" />
     <triangle v1="476" v2="691" v3="478" />
     <triangle v1="477" v2="479" v3="492" />
     <triangle v1="492" v2="479" v3="692" />
     <triangle v1="492" v2="692" v3="489" />
     <triangle v1="489" v2="692" v3="491" />
     <triangle v1="127" v2="129" v3="490" />
     <triangle v1="133" v2="494" v3="135" />
     <triangle v1="135" v2="494" v3="693" />
     <triangle v1="135" v2="693" v3="137" />
     <triangle v1="137" v2="693" v3="694" />
     <triangle v1="137" v2="694" v3="139" />
     <triangle v1="139" v2="694" v3="695" />
     <triangle v1="139" v2="695" v3="141" />
     <triangle v1="141" v2="695" v3="696" />
     <triangle v1="141" v2="696" v3="143" />
     <triangle v1="143" v2="696" v3="697" />
     <triangle v1="143" v2="697" v3="145" />
     <triangle v1="145" v2="697" v3="698" />
     <triangle v1="145" v2="698" v3="147" />
     <triangle v1="147" v2="698" v3="699" />
     <triangle v1="147" v2="699" v3="149" />
     <triangle v1="149" v2="699" v3="700" />
     <triangle v1="149" v2="700" v3="151" />
     <triangle v1="151" v2="700" v3="701" />
     <triangle v1="151" v2="701" v3="153" />
     <triangle v1="153" v2="701" v3="702" />
     <triangle v1="153" v2="702" v3="155" />
     <triangle v1="155" v2="702" v3="703" />
     <triangle v1="155" v2="703" v3="157" />
     <triangle v1="157" v2="703" v3="704" />
     <triangle v1="157" v2="704" v3="159" />
     <triangle v1="159" v2="704" v3="705" />
     <triangle v1="159" v2="705" v3="161" />
     <triangle v1="161" v2="705" v3="706" />
     <triangle v1="161" v2="706" v3="163" />
     <triangle v1="163" v2="706" v3="707" />
     <triangle v1="163" v2="707" v3="165" />
     <triangle v1="165" v2="707" v3="167" />
     <triangle v1="693" v2="494" v3="495" />
     <triangle v1="136" v2="138" v3="529" />
     <triangle v1="529" v2="138" v3="708" />
     <triangle v1="529" v2="708" v3="502" />
     <triangle v1="502" v2="708" v3="504" />
     <triangle v1="503" v2="505" v3="554" />
     <triangle v1="554" v2="505" v3="709" />
     <triangle v1="554" v2="709" v3="533" />
     <triangle v1="533" v2="709" v3="535" />
     <triangle v1="376" v2="557" v3="378" />
     <triangle v1="378" v2="557" v3="710" />
     <triangle v1="378" v2="710" v3="380" />
     <triangle v1="380" v2="710" v3="711" />
     <triangle v1="380" v2="711" v3="382" />
     <triangle v1="382" v2="711" v3="712" />
     <triangle v1="382" v2="712" v3="384" />
     <triangle v1="384" v2="712" v3="713" />
     <triangle v1="384" v2="713" v3="386" />
     <triangle v1="386" v2="713" v3="714" />
     <triangle v1="386" v2="714" v3="388" />
     <triangle v1="388" v2="714" v3="715" />
     <triangle v1="388" v2="715" v3="390" />
     <triangle v1="390" v2="715" v3="716" />
     <triangle v1="390" v2="716" v3="184" />
     <triangle v1="184" v2="716" v3="182" />
     <triangle v1="710" v2="557" v3="558" />
     <triangle v1="379" v2="381" v3="569" />
     <triangle v1="569" v2="381" v3="717" />
     <triangle v1="569" v2="717" v3="562" />
     <triangle v1="562" v2="717" v3="564" />
     <triangle v1="563" v2="565" v3="574" />
     <triangle v1="574" v2="565" v3="718" />
     <triangle v1="574" v2="718" v3="573" />
     <triangle v1="573" v2="718" v3="196" />
     <triangle v1="203" v2="575" v3="205" />
     <triangle v1="205" v2="575" v3="719" />
     <triangle v1="205" v2="719" v3="207" />
     <triangle v1="207" v2="719" v3="720" />
     <triangle v1="207" v2="720" v3="209" />
     <triangle v1="209" v2="720" v3="721" />
     <triangle v1="209" v2="721" v3="211" />
     <triangle v1="211" v2="721" v3="722" />
     <triangle v1="211" v2="722" v3="213" />
     <triangle v1="213" v2="722" v3="723" />
     <triangle v1="213" v2="723" v3="215" />
     <triangle v1="215" v2="723" v3="724" />
     <triangle v1="215" v2="724" v3="217" />
     <triangle v1="217" v2="724" v3="725" />
     <triangle v1="217" v2="725" v3="219" />
     <triangle v1="219" v2="725" v3="726" />
     <triangle v1="219" v2="726" v3="221" />
     <triangle v1="221" v2="726" v3="727" />
     <triangle v1="221" v2="727" v3="223" />
     <triangle v1="223" v2="727" v3="728" />
     <triangle v1="223" v2="728" v3="225" />
     <triangle v1="225" v2="728" v3="729" />
     <triangle v1="225" v2="729" v3="227" />
     <triangle v1="227" v2="729" v3="730" />
     <triangle v1="227" v2="730" v3="229" />
     <triangle v1="229" v2="730" v3="731" />
     <triangle v1="229" v2="731" v3="231" />
     <triangle v1="231" v2="731" v3="732" />
     <triangle v1="231" v2="732" v3="233" />
     <triangle v1="233" v2="732" v3="733" />
     <triangle v1="233" v2="733" v3="235" />
     <triangle v1="235" v2="733" v3="167" />
     <triangle v1="719" v2="575" v3="576" />
     <triangle v1="206" v2="208" v3="621" />
     <triangle v1="621" v2="208" v3="734" />
     <triangle v1="621" v2="734" v3="594" />
     <triangle v1="594" v2="734" v3="596" />
     <triangle v1="595" v2="597" v3="646" />
     <triangle v1="646" v2="597" v3="735" />
     <triangle v1="646" v2="735" v3="625" />
     <triangle v1="625" v2="735" v3="627" />
     <triangle v1="626" v2="628" v3="665" />
     <triangle v1="665" v2="628" v3="736" />
     <triangle v1="665" v2="736" v3="650" />
     <triangle v1="650" v2="736" v3="652" />
     <triangle v1="651" v2="653" v3="678" />
     <triangle v1="678" v2="653" v3="737" />
     <triangle v1="678" v2="737" v3="669" />
     <triangle v1="669" v2="737" v3="671" />
     <triangle v1="670" v2="672" v3="685" />
     <triangle v1="685" v2="672" v3="738" />
     <triangle v1="685" v2="738" v3="682" />
     <triangle v1="682" v2="738" v3="684" />
     <triangle v1="265" v2="267" v3="683" />
     <triangle v1="687" v2="392" v3="739" />
     <triangle v1="739" v2="392" v3="393" />
     <triangle v1="739" v2="393" v3="740" />
     <triangle v1="740" v2="393" v3="394" />
     <triangle v1="740" v2="394" v3="741" />
     <triangle v1="741" v2="394" v3="395" />
     <triangle v1="741" v2="395" v3="742" />
     <triangle v1="742" v2="395" v3="396" />
     <triangle v1="742" v2="396" v3="743" />
     <triangle v1="743" v2="396" v3="397" />
     <triangle v1="743" v2="397" v3="744" />
     <triangle v1="744" v2="397" v3="288" />
     <triangle v1="744" v2="288" v3="291" />
     <triangle v1="69" v2="71" v3="688" />
     <triangle v1="688" v2="71" v3="745" />
     <triangle v1="688" v2="745" v3="403" />
     <triangle v1="403" v2="745" v3="405" />
     <triangle v1="404" v2="406" v3="689" />
     <triangle v1="689" v2="406" v3="746" />
     <triangle v1="689" v2="746" v3="434" />
     <triangle v1="434" v2="746" v3="436" />
     <triangle v1="435" v2="437" v3="690" />
     <triangle v1="690" v2="437" v3="747" />
     <triangle v1="690" v2="747" v3="459" />
     <triangle v1="459" v2="747" v3="461" />
     <triangle v1="460" v2="462" v3="691" />
     <triangle v1="691" v2="462" v3="748" />
     <triangle v1="691" v2="748" v3="478" />
     <triangle v1="478" v2="748" v3="480" />
     <triangle v1="479" v2="481" v3="692" />
     <triangle v1="692" v2="481" v3="749" />
     <triangle v1="692" v2="749" v3="491" />
     <triangle v1="491" v2="749" v3="125" />
     <triangle v1="693" v2="495" v3="750" />
     <triangle v1="750" v2="495" v3="496" />
     <triangle v1="750" v2="496" v3="751" />
     <triangle v1="751" v2="496" v3="497" />
     <triangle v1="751" v2="497" v3="752" />
     <triangle v1="752" v2="497" v3="498" />
     <triangle v1="752" v2="498" v3="753" />
     <triangle v1="753" v2="498" v3="357" />
     <triangle v1="753" v2="357" v3="355" />
     <triangle v1="138" v2="140" v3="708" />
     <triangle v1="708" v2="140" v3="754" />
     <triangle v1="708" v2="754" v3="504" />
     <triangle v1="504" v2="754" v3="506" />
     <triangle v1="505" v2="507" v3="709" />
     <triangle v1="709" v2="507" v3="755" />
     <triangle v1="709" v2="755" v3="535" />
     <triangle v1="535" v2="755" v3="537" />
     <triangle v1="710" v2="558" v3="756" />
     <triangle v1="756" v2="558" v3="538" />
     <triangle v1="756" v2="538" v3="540" />
     <triangle v1="381" v2="383" v3="717" />
     <triangle v1="717" v2="383" v3="757" />
     <triangle v1="717" v2="757" v3="564" />
     <triangle v1="564" v2="757" v3="566" />
     <triangle v1="194" v2="196" v3="718" />
     <triangle v1="194" v2="718" v3="567" />
     <triangle v1="567" v2="718" v3="565" />
     <triangle v1="719" v2="576" v3="758" />
     <triangle v1="758" v2="576" v3="577" />
     <triangle v1="758" v2="577" v3="759" />
     <triangle v1="759" v2="577" v3="578" />
     <triangle v1="759" v2="578" v3="760" />
     <triangle v1="760" v2="578" v3="579" />
     <triangle v1="760" v2="579" v3="761" />
     <triangle v1="761" v2="579" v3="580" />
     <triangle v1="761" v2="580" v3="762" />
     <triangle v1="762" v2="580" v3="581" />
     <triangle v1="762" v2="581" v3="763" />
     <triangle v1="763" v2="581" v3="582" />
     <triangle v1="763" v2="582" v3="764" />
     <triangle v1="764" v2="582" v3="583" />
     <triangle v1="764" v2="583" v3="765" />
     <triangle v1="765" v2="583" v3="584" />
     <triangle v1="765" v2="584" v3="766" />
     <triangle v1="766" v2="584" v3="585" />
     <triangle v1="766" v2="585" v3="767" />
     <triangle v1="767" v2="585" v3="586" />
     <triangle v1="767" v2="586" v3="768" />
     <triangle v1="768" v2="586" v3="587" />
     <triangle v1="768" v2="587" v3="769" />
     <triangle v1="769" v2="587" v3="588" />
     <triangle v1="769" v2="588" v3="770" />
     <triangle v1="770" v2="588" v3="589" />
     <triangle v1="770" v2="589" v3="771" />
     <triangle v1="771" v2="589" v3="590" />
     <triangle v1="771" v2="590" v3="167" />
     <triangle v1="208" v2="210" v3="734" />
     <triangle v1="734" v2="210" v3="772" />
     <triangle v1="734" v2="772" v3="596" />
     <triangle v1="596" v2="772" v3="598" />
     <triangle v1="597" v2="599" v3="735" />
     <triangle v1="735" v2="599" v3="773" />
     <triangle v1="735" v2="773" v3="627" />
     <triangle v1="627" v2="773" v3="629" />
     <triangle v1="628" v2="630" v3="736" />
     <triangle v1="736" v2="630" v3="774" />
     <triangle v1="736" v2="774" v3="652" />
     <triangle v1="652" v2="774" v3="654" />
     <triangle v1="653" v2="655" v3="737" />
     <triangle v1="737" v2="655" v3="775" />
     <triangle v1="737" v2="775" v3="671" />
     <triangle v1="671" v2="775" v3="673" />
     <triangle v1="672" v2="674" v3="738" />
     <triangle v1="738" v2="674" v3="776" />
     <triangle v1="738" v2="776" v3="684" />
     <triangle v1="684" v2="776" v3="263" />
     <triangle v1="333" v2="335" v3="739" />
     <triangle v1="739" v2="335" v3="687" />
     <triangle v1="333" v2="739" v3="740" />
     <triangle v1="72" v2="70" v3="334" />
     <triangle v1="71" v2="73" v3="745" />
     <triangle v1="745" v2="73" v3="777" />
     <triangle v1="745" v2="777" v3="405" />
     <triangle v1="405" v2="777" v3="407" />
     <triangle v1="406" v2="408" v3="746" />
     <triangle v1="746" v2="408" v3="778" />
     <triangle v1="746" v2="778" v3="436" />
     <triangle v1="436" v2="778" v3="438" />
     <triangle v1="437" v2="439" v3="747" />
     <triangle v1="747" v2="439" v3="779" />
     <triangle v1="747" v2="779" v3="461" />
     <triangle v1="461" v2="779" v3="463" />
     <triangle v1="462" v2="464" v3="748" />
     <triangle v1="748" v2="464" v3="780" />
     <triangle v1="748" v2="780" v3="480" />
     <triangle v1="480" v2="780" v3="482" />
     <triangle v1="123" v2="125" v3="749" />
     <triangle v1="123" v2="749" v3="483" />
     <triangle v1="483" v2="749" v3="481" />
     <triangle v1="693" v2="750" v3="694" />
     <triangle v1="694" v2="750" v3="781" />
     <triangle v1="694" v2="781" v3="695" />
     <triangle v1="695" v2="781" v3="782" />
     <triangle v1="695" v2="782" v3="696" />
     <triangle v1="696" v2="782" v3="783" />
     <triangle v1="696" v2="783" v3="697" />
     <triangle v1="697" v2="783" v3="784" />
     <triangle v1="697" v2="784" v3="698" />
     <triangle v1="698" v2="784" v3="785" />
     <triangle v1="698" v2="785" v3="699" />
     <triangle v1="699" v2="785" v3="786" />
     <triangle v1="699" v2="786" v3="700" />
     <triangle v1="700" v2="786" v3="787" />
     <triangle v1="700" v2="787" v3="701" />
     <triangle v1="701" v2="787" v3="788" />
     <triangle v1="701" v2="788" v3="702" />
     <triangle v1="702" v2="788" v3="789" />
     <triangle v1="702" v2="789" v3="703" />
     <triangle v1="703" v2="789" v3="790" />
     <triangle v1="703" v2="790" v3="704" />
     <triangle v1="704" v2="790" v3="791" />
     <triangle v1="704" v2="791" v3="705" />
     <triangle v1="705" v2="791" v3="792" />
     <triangle v1="705" v2="792" v3="706" />
     <triangle v1="706" v2="792" v3="793" />
     <triangle v1="706" v2="793" v3="707" />
     <triangle v1="707" v2="793" v3="167" />
     <triangle v1="781" v2="750" v3="751" />
     <triangle v1="140" v2="142" v3="754" />
     <triangle v1="754" v2="142" v3="794" />
     <triangle v1="754" v2="794" v3="506" />
     <triangle v1="506" v2="794" v3="508" />
     <triangle v1="507" v2="509" v3="755" />
     <triangle v1="755" v2="509" v3="795" />
     <triangle v1="755" v2="795" v3="537" />
     <triangle v1="537" v2="795" v3="539" />
     <triangle v1="710" v2="756" v3="711" />
     <triangle v1="711" v2="756" v3="796" />
     <triangle v1="711" v2="796" v3="712" />
     <triangle v1="712" v2="796" v3="797" />
     <triangle v1="712" v2="797" v3="713" />
     <triangle v1="713" v2="797" v3="798" />
     <triangle v1="713" v2="798" v3="714" />
     <triangle v1="714" v2="798" v3="799" />
     <triangle v1="714" v2="799" v3="715" />
     <triangle v1="715" v2="799" v3="800" />
     <triangle v1="715" v2="800" v3="716" />
     <triangle v1="716" v2="800" v3="801" />
     <triangle v1="716" v2="801" v3="182" />
     <triangle v1="182" v2="801" v3="180" />
     <triangle v1="796" v2="756" v3="540" />
     <triangle v1="383" v2="385" v3="757" />
     <triangle v1="757" v2="385" v3="802" />
     <triangle v1="757" v2="802" v3="566" />
     <triangle v1="566" v2="802" v3="568" />
     <triangle v1="192" v2="194" v3="567" />
     <triangle v1="719" v2="758" v3="720" />
     <triangle v1="720" v2="758" v3="803" />
     <triangle v1="720" v2="803" v3="721" />
     <triangle v1="721" v2="803" v3="804" />
     <triangle v1="721" v2="804" v3="722" />
     <triangle v1="722" v2="804" v3="805" />
     <triangle v1="722" v2="805" v3="723" />
     <triangle v1="723" v2="805" v3="806" />
     <triangle v1="723" v2="806" v3="724" />
     <triangle v1="724" v2="806" v3="807" />
     <triangle v1="724" v2="807" v3="725" />
     <triangle v1="725" v2="807" v3="808" />
     <triangle v1="725" v2="808" v3="726" />
     <triangle v1="726" v2="808" v3="809" />
     <triangle v1="726" v2="809" v3="727" />
     <triangle v1="727" v2="809" v3="810" />
     <triangle v1="727" v2="810" v3="728" />
     <triangle v1="728" v2="810" v3="811" />
     <triangle v1="728" v2="811" v3="729" />
     <triangle v1="729" v2="811" v3="812" />
     <triangle v1="729" v2="812" v3="730" />
     <triangle v1="730" v2="812" v3="813" />
     <triangle v1="730" v2="813" v3="731" />
     <triangle v1="731" v2="813" v3="814" />
     <triangle v1="731" v2="814" v3="732" />
     <triangle v1="732" v2="814" v3="815" />
     <triangle v1="732" v2="815" v3="733" />
     <triangle v1="733" v2="815" v3="167" />
     <triangle v1="803" v2="758" v3="759" />
     <triangle v1="210" v2="212" v3="772" />
     <triangle v1="772" v2="212" v3="816" />
     <triangle v1="772" v2="816" v3="598" />
     <triangle v1="598" v2="816" v3="600" />
     <triangle v1="599" v2="601" v3="773" />
     <triangle v1="773" v2="601" v3="817" />
     <triangle v1="773" v2="817" v3="629" />
     <triangle v1="629" v2="817" v3="631" />
     <triangle v1="630" v2="632" v3="774" />
     <triangle v1="774" v2="632" v3="818" />
     <triangle v1="774" v2="818" v3="654" />
     <triangle v1="654" v2="818" v3="656" />
     <triangle v1="655" v2="657" v3="775" />
     <triangle v1="775" v2="657" v3="819" />
     <triangle v1="775" v2="819" v3="673" />
     <triangle v1="673" v2="819" v3="675" />
     <triangle v1="261" v2="263" v3="776" />
     <triangle v1="261" v2="776" v3="676" />
     <triangle v1="676" v2="776" v3="674" />
     <triangle v1="331" v2="333" v3="740" />
     <triangle v1="331" v2="740" v3="741" />
     <triangle v1="72" v2="334" v3="820" />
     <triangle v1="820" v2="334" v3="332" />
     <triangle v1="820" v2="332" v3="821" />
     <triangle v1="821" v2="332" v3="330" />
     <triangle v1="821" v2="330" v3="822" />
     <triangle v1="822" v2="330" v3="328" />
     <triangle v1="822" v2="328" v3="823" />
     <triangle v1="823" v2="328" v3="326" />
     <triangle v1="823" v2="326" v3="824" />
     <triangle v1="824" v2="326" v3="324" />
     <triangle v1="824" v2="324" v3="825" />
     <triangle v1="825" v2="324" v3="322" />
     <triangle v1="825" v2="322" v3="826" />
     <triangle v1="826" v2="322" v3="320" />
     <triangle v1="826" v2="320" v3="827" />
     <triangle v1="827" v2="320" v3="318" />
     <triangle v1="827" v2="318" v3="828" />
     <triangle v1="828" v2="318" v3="316" />
     <triangle v1="828" v2="316" v3="829" />
     <triangle v1="829" v2="316" v3="314" />
     <triangle v1="829" v2="314" v3="830" />
     <triangle v1="830" v2="314" v3="312" />
     <triangle v1="830" v2="312" v3="831" />
     <triangle v1="831" v2="312" v3="310" />
     <triangle v1="831" v2="310" v3="98" />
     <triangle v1="73" v2="75" v3="777" />
     <triangle v1="777" v2="75" v3="832" />
     <triangle v1="777" v2="832" v3="407" />
     <triangle v1="407" v2="832" v3="409" />
     <triangle v1="408" v2="410" v3="778" />
     <triangle v1="778" v2="410" v3="833" />
     <triangle v1="778" v2="833" v3="438" />
     <triangle v1="438" v2="833" v3="440" />
     <triangle v1="439" v2="441" v3="779" />
     <triangle v1="779" v2="441" v3="834" />
     <triangle v1="779" v2="834" v3="463" />
     <triangle v1="463" v2="834" v3="465" />
     <triangle v1="464" v2="466" v3="780" />
     <triangle v1="780" v2="466" v3="835" />
     <triangle v1="780" v2="835" v3="482" />
     <triangle v1="482" v2="835" v3="484" />
     <triangle v1="121" v2="123" v3="483" />
     <triangle v1="781" v2="751" v3="836" />
     <triangle v1="836" v2="751" v3="752" />
     <triangle v1="836" v2="752" v3="837" />
     <triangle v1="837" v2="752" v3="753" />
     <triangle v1="837" v2="753" v3="838" />
     <triangle v1="838" v2="753" v3="355" />
     <triangle v1="838" v2="355" v3="353" />
     <triangle v1="142" v2="144" v3="794" />
     <triangle v1="794" v2="144" v3="839" />
     <triangle v1="794" v2="839" v3="508" />
     <triangle v1="508" v2="839" v3="510" />
     <triangle v1="509" v2="511" v3="795" />
     <triangle v1="795" v2="511" v3="840" />
     <triangle v1="795" v2="840" v3="539" />
     <triangle v1="539" v2="840" v3="541" />
     <triangle v1="797" v2="796" v3="542" />
     <triangle v1="542" v2="796" v3="540" />
     <triangle v1="385" v2="387" v3="802" />
     <triangle v1="802" v2="387" v3="841" />
     <triangle v1="802" v2="841" v3="568" />
     <triangle v1="568" v2="841" v3="190" />
     <triangle v1="803" v2="759" v3="842" />
     <triangle v1="842" v2="759" v3="760" />
     <triangle v1="842" v2="760" v3="843" />
     <triangle v1="843" v2="760" v3="761" />
     <triangle v1="843" v2="761" v3="844" />
     <triangle v1="844" v2="761" v3="762" />
     <triangle v1="844" v2="762" v3="845" />
     <triangle v1="845" v2="762" v3="763" />
     <triangle v1="845" v2="763" v3="846" />
     <triangle v1="846" v2="763" v3="764" />
     <triangle v1="846" v2="764" v3="847" />
     <triangle v1="847" v2="764" v3="765" />
     <triangle v1="847" v2="765" v3="848" />
     <triangle v1="848" v2="765" v3="766" />
     <triangle v1="848" v2="766" v3="849" />
     <triangle v1="849" v2="766" v3="767" />
     <triangle v1="849" v2="767" v3="850" />
     <triangle v1="850" v2="767" v3="768" />
     <triangle v1="850" v2="768" v3="851" />
     <triangle v1="851" v2="768" v3="769" />
     <triangle v1="851" v2="769" v3="852" />
     <triangle v1="852" v2="769" v3="770" />
     <triangle v1="852" v2="770" v3="853" />
     <triangle v1="853" v2="770" v3="771" />
     <triangle v1="853" v2="771" v3="167" />
     <triangle v1="212" v2="214" v3="816" />
     <triangle v1="816" v2="214" v3="854" />
     <triangle v1="816" v2="854" v3="600" />
     <triangle v1="600" v2="854" v3="602" />
     <triangle v1="601" v2="603" v3="817" />
     <triangle v1="817" v2="603" v3="855" />
     <triangle v1="817" v2="855" v3="631" />
     <triangle v1="631" v2="855" v3="633" />
     <triangle v1="632" v2="634" v3="818" />
     <triangle v1="818" v2="634" v3="856" />
     <triangle v1="818" v2="856" v3="656" />
     <triangle v1="656" v2="856" v3="658" />
     <triangle v1="657" v2="659" v3="819" />
     <triangle v1="819" v2="659" v3="857" />
     <triangle v1="819" v2="857" v3="675" />
     <triangle v1="675" v2="857" v3="677" />
     <triangle v1="259" v2="261" v3="676" />
     <triangle v1="329" v2="331" v3="741" />
     <triangle v1="329" v2="741" v3="742" />
     <triangle v1="72" v2="820" v3="74" />
     <triangle v1="74" v2="820" v3="858" />
     <triangle v1="74" v2="858" v3="76" />
     <triangle v1="76" v2="858" v3="859" />
     <triangle v1="76" v2="859" v3="78" />
     <triangle v1="78" v2="859" v3="860" />
     <triangle v1="78" v2="860" v3="80" />
     <triangle v1="80" v2="860" v3="861" />
     <triangle v1="80" v2="861" v3="82" />
     <triangle v1="82" v2="861" v3="862" />
     <triangle v1="82" v2="862" v3="84" />
     <triangle v1="84" v2="862" v3="863" />
     <triangle v1="84" v2="863" v3="86" />
     <triangle v1="86" v2="863" v3="864" />
     <triangle v1="86" v2="864" v3="88" />
     <triangle v1="88" v2="864" v3="865" />
     <triangle v1="88" v2="865" v3="90" />
     <triangle v1="90" v2="865" v3="866" />
     <triangle v1="90" v2="866" v3="92" />
     <triangle v1="92" v2="866" v3="867" />
     <triangle v1="92" v2="867" v3="94" />
     <triangle v1="94" v2="867" v3="868" />
     <triangle v1="94" v2="868" v3="96" />
     <triangle v1="96" v2="868" v3="98" />
     <triangle v1="858" v2="820" v3="821" />
     <triangle v1="75" v2="77" v3="832" />
     <triangle v1="832" v2="77" v3="869" />
     <triangle v1="832" v2="869" v3="409" />
     <triangle v1="409" v2="869" v3="411" />
     <triangle v1="410" v2="412" v3="833" />
     <triangle v1="833" v2="412" v3="870" />
     <triangle v1="833" v2="870" v3="440" />
     <triangle v1="440" v2="870" v3="442" />
     <triangle v1="441" v2="443" v3="834" />
     <triangle v1="834" v2="443" v3="871" />
     <triangle v1="834" v2="871" v3="465" />
     <triangle v1="465" v2="871" v3="467" />
     <triangle v1="466" v2="468" v3="835" />
     <triangle v1="835" v2="468" v3="872" />
     <triangle v1="835" v2="872" v3="484" />
     <triangle v1="484" v2="872" v3="119" />
     <triangle v1="781" v2="836" v3="782" />
     <triangle v1="782" v2="836" v3="873" />
     <triangle v1="782" v2="873" v3="783" />
     <triangle v1="783" v2="873" v3="874" />
     <triangle v1="783" v2="874" v3="784" />
     <triangle v1="784" v2="874" v3="875" />
     <triangle v1="784" v2="875" v3="785" />
     <triangle v1="785" v2="875" v3="876" />
     <triangle v1="785" v2="876" v3="786" />
     <triangle v1="786" v2="876" v3="877" />
     <triangle v1="786" v2="877" v3="787" />
     <triangle v1="787" v2="877" v3="878" />
     <triangle v1="787" v2="878" v3="788" />
     <triangle v1="788" v2="878" v3="879" />
     <triangle v1="788" v2="879" v3="789" />
     <triangle v1="789" v2="879" v3="880" />
     <triangle v1="789" v2="880" v3="790" />
     <triangle v1="790" v2="880" v3="881" />
     <triangle v1="790" v2="881" v3="791" />
     <triangle v1="791" v2="881" v3="882" />
     <triangle v1="791" v2="882" v3="792" />
     <triangle v1="792" v2="882" v3="883" />
     <triangle v1="792" v2="883" v3="793" />
     <triangle v1="793" v2="883" v3="167" />
     <triangle v1="873" v2="836" v3="837" />
     <triangle v1="144" v2="146" v3="839" />
     <triangle v1="839" v2="146" v3="884" />
     <triangle v1="839" v2="884" v3="510" />
     <triangle v1="510" v2="884" v3="512" />
     <triangle v1="511" v2="513" v3="840" />
     <triangle v1="840" v2="513" v3="885" />
     <triangle v1="840" v2="885" v3="541" />
     <triangle v1="541" v2="885" v3="543" />
     <triangle v1="798" v2="797" v3="544" />
     <triangle v1="544" v2="797" v3="542" />
     <triangle v1="188" v2="190" v3="841" />
     <triangle v1="188" v2="841" v3="389" />
     <triangle v1="389" v2="841" v3="387" />
     <triangle v1="803" v2="842" v3="804" />
     <triangle v1="804" v2="842" v3="886" />
     <triangle v1="804" v2="886" v3="805" />
     <triangle v1="805" v2="886" v3="887" />
     <triangle v1="805" v2="887" v3="806" />
     <triangle v1="806" v2="887" v3="888" />
     <triangle v1="806" v2="888" v3="807" />
     <triangle v1="807" v2="888" v3="889" />
     <triangle v1="807" v2="889" v3="808" />
     <triangle v1="808" v2="889" v3="890" />
     <triangle v1="808" v2="890" v3="809" />
     <triangle v1="809" v2="890" v3="891" />
     <triangle v1="809" v2="891" v3="810" />
     <triangle v1="810" v2="891" v3="892" />
     <triangle v1="810" v2="892" v3="811" />
     <triangle v1="811" v2="892" v3="893" />
     <triangle v1="811" v2="893" v3="812" />
     <triangle v1="812" v2="893" v3="894" />
     <triangle v1="812" v2="894" v3="813" />
     <triangle v1="813" v2="894" v3="895" />
     <triangle v1="813" v2="895" v3="814" />
     <triangle v1="814" v2="895" v3="896" />
     <triangle v1="814" v2="896" v3="815" />
     <triangle v1="815" v2="896" v3="167" />
     <triangle v1="886" v2="842" v3="843" />
     <triangle v1="214" v2="216" v3="854" />
     <triangle v1="854" v2="216" v3="897" />
     <triangle v1="854" v2="897" v3="602" />
     <triangle v1="602" v2="897" v3="604" />
     <triangle v1="603" v2="605" v3="855" />
     <triangle v1="855" v2="605" v3="898" />
     <triangle v1="855" v2="898" v3="633" />
     <triangle v1="633" v2="898" v3="635" />
     <triangle v1="634" v2="636" v3="856" />
     <triangle v1="856" v2="636" v3="899" />
     <triangle v1="856" v2="899" v3="658" />
     <triangle v1="658" v2="899" v3="660" />
     <triangle v1="659" v2="661" v3="857" />
     <triangle v1="857" v2="661" v3="900" />
     <triangle v1="857" v2="900" v3="677" />
     <triangle v1="677" v2="900" v3="257" />
     <triangle v1="327" v2="329" v3="742" />
     <triangle v1="327" v2="742" v3="743" />
     <triangle v1="858" v2="821" v3="901" />
     <triangle v1="901" v2="821" v3="822" />
     <triangle v1="901" v2="822" v3="902" />
     <triangle v1="902" v2="822" v3="823" />
     <triangle v1="902" v2="823" v3="903" />
     <triangle v1="903" v2="823" v3="824" />
     <triangle v1="903" v2="824" v3="904" />
     <triangle v1="904" v2="824" v3="825" />
     <triangle v1="904" v2="825" v3="905" />
     <triangle v1="905" v2="825" v3="826" />
     <triangle v1="905" v2="826" v3="906" />
     <triangle v1="906" v2="826" v3="827" />
     <triangle v1="906" v2="827" v3="907" />
     <triangle v1="907" v2="827" v3="828" />
     <triangle v1="907" v2="828" v3="908" />
     <triangle v1="908" v2="828" v3="829" />
     <triangle v1="908" v2="829" v3="909" />
     <triangle v1="909" v2="829" v3="830" />
     <triangle v1="909" v2="830" v3="910" />
     <triangle v1="910" v2="830" v3="831" />
     <triangle v1="910" v2="831" v3="98" />
     <triangle v1="77" v2="79" v3="869" />
     <triangle v1="869" v2="79" v3="911" />
     <triangle v1="869" v2="911" v3="411" />
     <triangle v1="411" v2="911" v3="413" />
     <triangle v1="412" v2="414" v3="870" />
     <triangle v1="870" v2="414" v3="912" />
     <triangle v1="870" v2="912" v3="442" />
     <triangle v1="442" v2="912" v3="444" />
     <triangle v1="443" v2="445" v3="871" />
     <triangle v1="871" v2="445" v3="913" />
     <triangle v1="871" v2="913" v3="467" />
     <triangle v1="467" v2="913" v3="469" />
     <triangle v1="117" v2="119" v3="872" />
     <triangle v1="117" v2="872" v3="470" />
     <triangle v1="470" v2="872" v3="468" />
     <triangle v1="356" v2="120" v3="118" />
     <triangle v1="873" v2="837" v3="914" />
     <triangle v1="914" v2="837" v3="838" />
     <triangle v1="914" v2="838" v3="915" />
     <triangle v1="915" v2="838" v3="353" />
     <triangle v1="915" v2="353" v3="351" />
     <triangle v1="146" v2="148" v3="884" />
     <triangle v1="884" v2="148" v3="916" />
     <triangle v1="884" v2="916" v3="512" />
     <triangle v1="512" v2="916" v3="514" />
     <triangle v1="513" v2="515" v3="885" />
     <triangle v1="885" v2="515" v3="917" />
     <triangle v1="885" v2="917" v3="543" />
     <triangle v1="543" v2="917" v3="545" />
     <triangle v1="799" v2="798" v3="546" />
     <triangle v1="546" v2="798" v3="544" />
     <triangle v1="186" v2="188" v3="389" />
     <triangle v1="886" v2="843" v3="918" />
     <triangle v1="918" v2="843" v3="844" />
     <triangle v1="918" v2="844" v3="919" />
     <triangle v1="919" v2="844" v3="845" />
     <triangle v1="919" v2="845" v3="920" />
     <triangle v1="920" v2="845" v3="846" />
     <triangle v1="920" v2="846" v3="921" />
     <triangle v1="921" v2="846" v3="847" />
     <triangle v1="921" v2="847" v3="922" />
     <triangle v1="922" v2="847" v3="848" />
     <triangle v1="922" v2="848" v3="923" />
     <triangle v1="923" v2="848" v3="849" />
     <triangle v1="923" v2="849" v3="924" />
     <triangle v1="924" v2="849" v3="850" />
     <triangle v1="924" v2="850" v3="925" />
     <triangle v1="925" v2="850" v3="851" />
     <triangle v1="925" v2="851" v3="926" />
     <triangle v1="926" v2="851" v3="852" />
     <triangle v1="926" v2="852" v3="927" />
     <triangle v1="927" v2="852" v3="853" />
     <triangle v1="927" v2="853" v3="167" />
     <triangle v1="216" v2="218" v3="897" />
     <triangle v1="897" v2="218" v3="928" />
     <triangle v1="897" v2="928" v3="604" />
     <triangle v1="604" v2="928" v3="606" />
     <triangle v1="605" v2="607" v3="898" />
     <triangle v1="898" v2="607" v3="929" />
     <triangle v1="898" v2="929" v3="635" />
     <triangle v1="635" v2="929" v3="637" />
     <triangle v1="636" v2="638" v3="899" />
     <triangle v1="899" v2="638" v3="930" />
     <triangle v1="899" v2="930" v3="660" />
     <triangle v1="660" v2="930" v3="662" />
     <triangle v1="255" v2="257" v3="900" />
     <triangle v1="255" v2="900" v3="663" />
     <triangle v1="663" v2="900" v3="661" />
     <triangle v1="325" v2="327" v3="743" />
     <triangle v1="325" v2="743" v3="744" />
     <triangle v1="858" v2="901" v3="859" />
     <triangle v1="859" v2="901" v3="931" />
     <triangle v1="859" v2="931" v3="860" />
     <triangle v1="860" v2="931" v3="932" />
     <triangle v1="860" v2="932" v3="861" />
     <triangle v1="861" v2="932" v3="933" />
     <triangle v1="861" v2="933" v3="862" />
     <triangle v1="862" v2="933" v3="934" />
     <triangle v1="862" v2="934" v3="863" />
     <triangle v1="863" v2="934" v3="935" />
     <triangle v1="863" v2="935" v3="864" />
     <triangle v1="864" v2="935" v3="936" />
     <triangle v1="864" v2="936" v3="865" />
     <triangle v1="865" v2="936" v3="937" />
     <triangle v1="865" v2="937" v3="866" />
     <triangle v1="866" v2="937" v3="938" />
     <triangle v1="866" v2="938" v3="867" />
     <triangle v1="867" v2="938" v3="939" />
     <triangle v1="867" v2="939" v3="868" />
     <triangle v1="868" v2="939" v3="98" />
     <triangle v1="931" v2="901" v3="902" />
     <triangle v1="79" v2="81" v3="911" />
     <triangle v1="911" v2="81" v3="940" />
     <triangle v1="911" v2="940" v3="413" />
     <triangle v1="413" v2="940" v3="415" />
     <triangle v1="414" v2="416" v3="912" />
     <triangle v1="912" v2="416" v3="941" />
     <triangle v1="912" v2="941" v3="444" />
     <triangle v1="444" v2="941" v3="446" />
     <triangle v1="445" v2="447" v3="913" />
     <triangle v1="913" v2="447" v3="942" />
     <triangle v1="913" v2="942" v3="469" />
     <triangle v1="469" v2="942" v3="471" />
     <triangle v1="115" v2="117" v3="470" />
     <triangle v1="356" v2="118" v3="943" />
     <triangle v1="943" v2="118" v3="116" />
     <triangle v1="943" v2="116" v3="944" />
     <triangle v1="944" v2="116" v3="114" />
     <triangle v1="944" v2="114" v3="945" />
     <triangle v1="945" v2="114" v3="112" />
     <triangle v1="945" v2="112" v3="946" />
     <triangle v1="946" v2="112" v3="110" />
     <triangle v1="946" v2="110" v3="947" />
     <triangle v1="947" v2="110" v3="108" />
     <triangle v1="947" v2="108" v3="948" />
     <triangle v1="948" v2="108" v3="106" />
     <triangle v1="948" v2="106" v3="949" />
     <triangle v1="949" v2="106" v3="104" />
     <triangle v1="949" v2="104" v3="950" />
     <triangle v1="950" v2="104" v3="102" />
     <triangle v1="950" v2="102" v3="951" />
     <triangle v1="951" v2="102" v3="100" />
     <triangle v1="951" v2="100" v3="98" />
     <triangle v1="873" v2="914" v3="874" />
     <triangle v1="874" v2="914" v3="952" />
     <triangle v1="874" v2="952" v3="875" />
     <triangle v1="875" v2="952" v3="953" />
     <triangle v1="875" v2="953" v3="876" />
     <triangle v1="876" v2="953" v3="954" />
     <triangle v1="876" v2="954" v3="877" />
     <triangle v1="877" v2="954" v3="955" />
     <triangle v1="877" v2="955" v3="878" />
     <triangle v1="878" v2="955" v3="956" />
     <triangle v1="878" v2="956" v3="879" />
     <triangle v1="879" v2="956" v3="957" />
     <triangle v1="879" v2="957" v3="880" />
     <triangle v1="880" v2="957" v3="958" />
     <triangle v1="880" v2="958" v3="881" />
     <triangle v1="881" v2="958" v3="959" />
     <triangle v1="881" v2="959" v3="882" />
     <triangle v1="882" v2="959" v3="960" />
     <triangle v1="882" v2="960" v3="883" />
     <triangle v1="883" v2="960" v3="167" />
     <triangle v1="952" v2="914" v3="915" />
     <triangle v1="148" v2="150" v3="916" />
     <triangle v1="916" v2="150" v3="961" />
     <triangle v1="916" v2="961" v3="514" />
     <triangle v1="514" v2="961" v3="516" />
     <triangle v1="515" v2="517" v3="917" />
     <triangle v1="917" v2="517" v3="962" />
     <triangle v1="917" v2="962" v3="545" />
     <triangle v1="545" v2="962" v3="547" />
     <triangle v1="800" v2="799" v3="548" />
     <triangle v1="548" v2="799" v3="546" />
     <triangle v1="886" v2="918" v3="887" />
     <triangle v1="887" v2="918" v3="963" />
     <triangle v1="887" v2="963" v3="888" />
     <triangle v1="888" v2="963" v3="964" />
     <triangle v1="888" v2="964" v3="889" />
     <triangle v1="889" v2="964" v3="965" />
     <triangle v1="889" v2="965" v3="890" />
     <triangle v1="890" v2="965" v3="966" />
     <triangle v1="890" v2="966" v3="891" />
     <triangle v1="891" v2="966" v3="967" />
     <triangle v1="891" v2="967" v3="892" />
     <triangle v1="892" v2="967" v3="968" />
     <triangle v1="892" v2="968" v3="893" />
     <triangle v1="893" v2="968" v3="969" />
     <triangle v1="893" v2="969" v3="894" />
     <triangle v1="894" v2="969" v3="970" />
     <triangle v1="894" v2="970" v3="895" />
     <triangle v1="895" v2="970" v3="971" />
     <triangle v1="895" v2="971" v3="896" />
     <triangle v1="896" v2="971" v3="167" />
     <triangle v1="963" v2="918" v3="919" />
     <triangle v1="218" v2="220" v3="928" />
     <triangle v1="928" v2="220" v3="972" />
     <triangle v1="928" v2="972" v3="606" />
     <triangle v1="606" v2="972" v3="608" />
     <triangle v1="607" v2="609" v3="929" />
     <triangle v1="929" v2="609" v3="973" />
     <triangle v1="929" v2="973" v3="637" />
     <triangle v1="637" v2="973" v3="639" />
     <triangle v1="638" v2="640" v3="930" />
     <triangle v1="930" v2="640" v3="974" />
     <triangle v1="930" v2="974" v3="662" />
     <triangle v1="662" v2="974" v3="664" />
     <triangle v1="253" v2="255" v3="663" />
     <triangle v1="323" v2="325" v3="744" />
     <triangle v1="323" v2="744" v3="291" />
     <triangle v1="931" v2="902" v3="975" />
     <triangle v1="975" v2="902" v3="903" />
     <triangle v1="975" v2="903" v3="976" />
     <triangle v1="976" v2="903" v3="904" />
     <triangle v1="976" v2="904" v3="977" />
     <triangle v1="977" v2="904" v3="905" />
     <triangle v1="977" v2="905" v3="978" />
     <triangle v1="978" v2="905" v3="906" />
     <triangle v1="978" v2="906" v3="979" />
     <triangle v1="979" v2="906" v3="907" />
     <triangle v1="979" v2="907" v3="980" />
     <triangle v1="980" v2="907" v3="908" />
     <triangle v1="980" v2="908" v3="981" />
     <triangle v1="981" v2="908" v3="909" />
     <triangle v1="981" v2="909" v3="982" />
     <triangle v1="982" v2="909" v3="910" />
     <triangle v1="982" v2="910" v3="98" />
     <triangle v1="81" v2="83" v3="940" />
     <triangle v1="940" v2="83" v3="983" />
     <triangle v1="940" v2="983" v3="415" />
     <triangle v1="415" v2="983" v3="417" />
     <triangle v1="416" v2="418" v3="941" />
     <triangle v1="941" v2="418" v3="984" />
     <triangle v1="941" v2="984" v3="446" />
     <triangle v1="446" v2="984" v3="448" />
     <triangle v1="447" v2="449" v3="942" />
     <triangle v1="942" v2="449" v3="985" />
     <triangle v1="942" v2="985" v3="471" />
     <triangle v1="471" v2="985" v3="113" />
     <triangle v1="356" v2="943" v3="354" />
     <triangle v1="354" v2="943" v3="986" />
     <triangle v1="354" v2="986" v3="352" />
     <triangle v1="352" v2="986" v3="987" />
     <triangle v1="352" v2="987" v3="350" />
     <triangle v1="350" v2="987" v3="988" />
     <triangle v1="350" v2="988" v3="348" />
     <triangle v1="348" v2="988" v3="989" />
     <triangle v1="348" v2="989" v3="346" />
     <triangle v1="346" v2="989" v3="990" />
     <triangle v1="346" v2="990" v3="344" />
     <triangle v1="344" v2="990" v3="991" />
     <triangle v1="344" v2="991" v3="342" />
     <triangle v1="342" v2="991" v3="992" />
     <triangle v1="342" v2="992" v3="340" />
     <triangle v1="340" v2="992" v3="993" />
     <triangle v1="340" v2="993" v3="338" />
     <triangle v1="338" v2="993" v3="98" />
     <triangle v1="986" v2="943" v3="944" />
     <triangle v1="952" v2="915" v3="994" />
     <triangle v1="994" v2="915" v3="351" />
     <triangle v1="994" v2="351" v3="349" />
     <triangle v1="150" v2="152" v3="961" />
     <triangle v1="961" v2="152" v3="995" />
     <triangle v1="961" v2="995" v3="516" />
     <triangle v1="516" v2="995" v3="518" />
     <triangle v1="517" v2="519" v3="962" />
     <triangle v1="962" v2="519" v3="996" />
     <triangle v1="962" v2="996" v3="547" />
     <triangle v1="547" v2="996" v3="549" />
     <triangle v1="801" v2="800" v3="550" />
     <triangle v1="550" v2="800" v3="548" />
     <triangle v1="963" v2="919" v3="997" />
     <triangle v1="997" v2="919" v3="920" />
     <triangle v1="997" v2="920" v3="998" />
     <triangle v1="998" v2="920" v3="921" />
     <triangle v1="998" v2="921" v3="999" />
     <triangle v1="999" v2="921" v3="922" />
     <triangle v1="999" v2="922" v3="1000" />
     <triangle v1="1000" v2="922" v3="923" />
     <triangle v1="1000" v2="923" v3="1001" />
     <triangle v1="1001" v2="923" v3="924" />
     <triangle v1="1001" v2="924" v3="1002" />
     <triangle v1="1002" v2="924" v3="925" />
     <triangle v1="1002" v2="925" v3="1003" />
     <triangle v1="1003" v2="925" v3="926" />
     <triangle v1="1003" v2="926" v3="1004" />
     <triangle v1="1004" v2="926" v3="927" />
     <triangle v1="1004" v2="927" v3="167" />
     <triangle v1="220" v2="222" v3="972" />
     <triangle v1="972" v2="222" v3="1005" />
     <triangle v1="972" v2="1005" v3="608" />
     <triangle v1="608" v2="1005" v3="610" />
     <triangle v1="609" v2="611" v3="973" />
     <triangle v1="973" v2="611" v3="1006" />
     <triangle v1="973" v2="1006" v3="639" />
     <triangle v1="639" v2="1006" v3="641" />
     <triangle v1="640" v2="642" v3="974" />
     <triangle v1="974" v2="642" v3="1007" />
     <triangle v1="974" v2="1007" v3="664" />
     <triangle v1="664" v2="1007" v3="251" />
     <triangle v1="372" v2="254" v3="252" />
     <triangle v1="321" v2="323" v3="291" />
     <triangle v1="931" v2="975" v3="932" />
     <triangle v1="932" v2="975" v3="1008" />
     <triangle v1="932" v2="1008" v3="933" />
     <triangle v1="933" v2="1008" v3="1009" />
     <triangle v1="933" v2="1009" v3="934" />
     <triangle v1="934" v2="1009" v3="1010" />
     <triangle v1="934" v2="1010" v3="935" />
     <triangle v1="935" v2="1010" v3="1011" />
     <triangle v1="935" v2="1011" v3="936" />
     <triangle v1="936" v2="1011" v3="1012" />
     <triangle v1="936" v2="1012" v3="937" />
     <triangle v1="937" v2="1012" v3="1013" />
     <triangle v1="937" v2="1013" v3="938" />
     <triangle v1="938" v2="1013" v3="1014" />
     <triangle v1="938" v2="1014" v3="939" />
     <triangle v1="939" v2="1014" v3="98" />
     <triangle v1="1008" v2="975" v3="976" />
     <triangle v1="83" v2="85" v3="983" />
     <triangle v1="983" v2="85" v3="1015" />
     <triangle v1="983" v2="1015" v3="417" />
     <triangle v1="417" v2="1015" v3="419" />
     <triangle v1="418" v2="420" v3="984" />
     <triangle v1="984" v2="420" v3="1016" />
     <triangle v1="984" v2="1016" v3="448" />
     <triangle v1="448" v2="1016" v3="450" />
     <triangle v1="111" v2="113" v3="985" />
     <triangle v1="111" v2="985" v3="451" />
     <triangle v1="451" v2="985" v3="449" />
     <triangle v1="986" v2="944" v3="1017" />
     <triangle v1="1017" v2="944" v3="945" />
     <triangle v1="1017" v2="945" v3="1018" />
     <triangle v1="1018" v2="945" v3="946" />
     <triangle v1="1018" v2="946" v3="1019" />
     <triangle v1="1019" v2="946" v3="947" />
     <triangle v1="1019" v2="947" v3="1020" />
     <triangle v1="1020" v2="947" v3="948" />
     <triangle v1="1020" v2="948" v3="1021" />
     <triangle v1="1021" v2="948" v3="949" />
     <triangle v1="1021" v2="949" v3="1022" />
     <triangle v1="1022" v2="949" v3="950" />
     <triangle v1="1022" v2="950" v3="1023" />
     <triangle v1="1023" v2="950" v3="951" />
     <triangle v1="1023" v2="951" v3="98" />
     <triangle v1="952" v2="994" v3="953" />
     <triangle v1="953" v2="994" v3="1024" />
     <triangle v1="953" v2="1024" v3="954" />
     <triangle v1="954" v2="1024" v3="1025" />
     <triangle v1="954" v2="1025" v3="955" />
     <triangle v1="955" v2="1025" v3="1026" />
     <triangle v1="955" v2="1026" v3="956" />
     <triangle v1="956" v2="1026" v3="1027" />
     <triangle v1="956" v2="1027" v3="957" />
     <triangle v1="957" v2="1027" v3="1028" />
     <triangle v1="957" v2="1028" v3="958" />
     <triangle v1="958" v2="1028" v3="1029" />
     <triangle v1="958" v2="1029" v3="959" />
     <triangle v1="959" v2="1029" v3="336" />
     <triangle v1="959" v2="336" v3="960" />
     <triangle v1="960" v2="336" v3="167" />
     <triangle v1="1024" v2="994" v3="349" />
     <triangle v1="152" v2="154" v3="995" />
     <triangle v1="995" v2="154" v3="1030" />
     <triangle v1="995" v2="1030" v3="518" />
     <triangle v1="518" v2="1030" v3="520" />
     <triangle v1="519" v2="521" v3="996" />
     <triangle v1="996" v2="521" v3="1031" />
     <triangle v1="996" v2="1031" v3="549" />
     <triangle v1="549" v2="1031" v3="551" />
     <triangle v1="180" v2="801" v3="552" />
     <triangle v1="552" v2="801" v3="550" />
     <triangle v1="963" v2="997" v3="964" />
     <triangle v1="964" v2="997" v3="1032" />
     <triangle v1="964" v2="1032" v3="965" />
     <triangle v1="965" v2="1032" v3="1033" />
     <triangle v1="965" v2="1033" v3="966" />
     <triangle v1="966" v2="1033" v3="1034" />
     <triangle v1="966" v2="1034" v3="967" />
     <triangle v1="967" v2="1034" v3="1035" />
     <triangle v1="967" v2="1035" v3="968" />
     <triangle v1="968" v2="1035" v3="1036" />
     <triangle v1="968" v2="1036" v3="969" />
     <triangle v1="969" v2="1036" v3="1037" />
     <triangle v1="969" v2="1037" v3="970" />
     <triangle v1="970" v2="1037" v3="1038" />
     <triangle v1="970" v2="1038" v3="971" />
     <triangle v1="971" v2="1038" v3="167" />
     <triangle v1="1032" v2="997" v3="998" />
     <triangle v1="222" v2="224" v3="1005" />
     <triangle v1="1005" v2="224" v3="1039" />
     <triangle v1="1005" v2="1039" v3="610" />
     <triangle v1="610" v2="1039" v3="612" />
     <triangle v1="611" v2="613" v3="1006" />
     <triangle v1="1006" v2="613" v3="1040" />
     <triangle v1="1006" v2="1040" v3="641" />
     <triangle v1="641" v2="1040" v3="643" />
     <triangle v1="249" v2="251" v3="1007" />
     <triangle v1="249" v2="1007" v3="644" />
     <triangle v1="644" v2="1007" v3="642" />
     <triangle v1="370" v2="372" v3="252" />
     <triangle v1="370" v2="252" v3="250" />
     <triangle v1="319" v2="321" v3="294" />
     <triangle v1="294" v2="321" v3="291" />
     <triangle v1="1008" v2="976" v3="1041" />
     <triangle v1="1041" v2="976" v3="977" />
     <triangle v1="1041" v2="977" v3="1042" />
     <triangle v1="1042" v2="977" v3="978" />
     <triangle v1="1042" v2="978" v3="1043" />
     <triangle v1="1043" v2="978" v3="979" />
     <triangle v1="1043" v2="979" v3="1044" />
     <triangle v1="1044" v2="979" v3="980" />
     <triangle v1="1044" v2="980" v3="1045" />
     <triangle v1="1045" v2="980" v3="981" />
     <triangle v1="1045" v2="981" v3="1046" />
     <triangle v1="1046" v2="981" v3="982" />
     <triangle v1="1046" v2="982" v3="98" />
     <triangle v1="85" v2="87" v3="1015" />
     <triangle v1="1015" v2="87" v3="1047" />
     <triangle v1="1015" v2="1047" v3="419" />
     <triangle v1="419" v2="1047" v3="421" />
     <triangle v1="420" v2="422" v3="1016" />
     <triangle v1="1016" v2="422" v3="1048" />
     <triangle v1="1016" v2="1048" v3="450" />
     <triangle v1="450" v2="1048" v3="452" />
     <triangle v1="109" v2="111" v3="451" />
     <triangle v1="986" v2="1017" v3="987" />
     <triangle v1="987" v2="1017" v3="1049" />
     <triangle v1="987" v2="1049" v3="988" />
     <triangle v1="988" v2="1049" v3="1050" />
     <triangle v1="988" v2="1050" v3="989" />
     <triangle v1="989" v2="1050" v3="1051" />
     <triangle v1="989" v2="1051" v3="990" />
     <triangle v1="990" v2="1051" v3="1052" />
     <triangle v1="990" v2="1052" v3="991" />
     <triangle v1="991" v2="1052" v3="1053" />
     <triangle v1="991" v2="1053" v3="992" />
     <triangle v1="992" v2="1053" v3="1054" />
     <triangle v1="992" v2="1054" v3="993" />
     <triangle v1="993" v2="1054" v3="98" />
     <triangle v1="1049" v2="1017" v3="1018" />
     <triangle v1="1025" v2="1024" v3="347" />
     <triangle v1="347" v2="1024" v3="349" />
     <triangle v1="154" v2="156" v3="1030" />
     <triangle v1="1030" v2="156" v3="1055" />
     <triangle v1="1030" v2="1055" v3="520" />
     <triangle v1="520" v2="1055" v3="522" />
     <triangle v1="521" v2="523" v3="1031" />
     <triangle v1="1031" v2="523" v3="1056" />
     <triangle v1="1031" v2="1056" v3="551" />
     <triangle v1="551" v2="1056" v3="553" />
     <triangle v1="178" v2="180" v3="552" />
     <triangle v1="1032" v2="998" v3="1057" />
     <triangle v1="1057" v2="998" v3="999" />
     <triangle v1="1057" v2="999" v3="1058" />
     <triangle v1="1058" v2="999" v3="1000" />
     <triangle v1="1058" v2="1000" v3="1059" />
     <triangle v1="1059" v2="1000" v3="1001" />
     <triangle v1="1059" v2="1001" v3="1060" />
     <triangle v1="1060" v2="1001" v3="1002" />
     <triangle v1="1060" v2="1002" v3="1061" />
     <triangle v1="1061" v2="1002" v3="1003" />
     <triangle v1="1061" v2="1003" v3="1062" />
     <triangle v1="1062" v2="1003" v3="1004" />
     <triangle v1="1062" v2="1004" v3="167" />
     <triangle v1="224" v2="226" v3="1039" />
     <triangle v1="1039" v2="226" v3="1063" />
     <triangle v1="1039" v2="1063" v3="612" />
     <triangle v1="612" v2="1063" v3="614" />
     <triangle v1="613" v2="615" v3="1040" />
     <triangle v1="1040" v2="615" v3="1064" />
     <triangle v1="1040" v2="1064" v3="643" />
     <triangle v1="643" v2="1064" v3="645" />
     <triangle v1="247" v2="249" v3="644" />
     <triangle v1="368" v2="370" v3="250" />
     <triangle v1="368" v2="250" v3="248" />
     <triangle v1="317" v2="319" v3="296" />
     <triangle v1="296" v2="319" v3="294" />
     <triangle v1="1008" v2="1041" v3="1009" />
     <triangle v1="1009" v2="1041" v3="1065" />
     <triangle v1="1009" v2="1065" v3="1010" />
     <triangle v1="1010" v2="1065" v3="1066" />
     <triangle v1="1010" v2="1066" v3="1011" />
     <triangle v1="1011" v2="1066" v3="1067" />
     <triangle v1="1011" v2="1067" v3="1012" />
     <triangle v1="1012" v2="1067" v3="1068" />
     <triangle v1="1012" v2="1068" v3="1013" />
     <triangle v1="1013" v2="1068" v3="1069" />
     <triangle v1="1013" v2="1069" v3="1014" />
     <triangle v1="1014" v2="1069" v3="98" />
     <triangle v1="1065" v2="1041" v3="1042" />
     <triangle v1="87" v2="89" v3="1047" />
     <triangle v1="1047" v2="89" v3="1070" />
     <triangle v1="1047" v2="1070" v3="421" />
     <triangle v1="421" v2="1070" v3="423" />
     <triangle v1="422" v2="424" v3="1048" />
     <triangle v1="1048" v2="424" v3="1071" />
     <triangle v1="1048" v2="1071" v3="452" />
     <triangle v1="452" v2="1071" v3="107" />
     <triangle v1="1049" v2="1018" v3="1072" />
     <triangle v1="1072" v2="1018" v3="1019" />
     <triangle v1="1072" v2="1019" v3="1073" />
     <triangle v1="1073" v2="1019" v3="1020" />
     <triangle v1="1073" v2="1020" v3="1074" />
     <triangle v1="1074" v2="1020" v3="1021" />
     <triangle v1="1074" v2="1021" v3="1075" />
     <triangle v1="1075" v2="1021" v3="1022" />
     <triangle v1="1075" v2="1022" v3="1076" />
     <triangle v1="1076" v2="1022" v3="1023" />
     <triangle v1="1076" v2="1023" v3="98" />
     <triangle v1="1026" v2="1025" v3="345" />
     <triangle v1="345" v2="1025" v3="347" />
     <triangle v1="156" v2="158" v3="1055" />
     <triangle v1="1055" v2="158" v3="1077" />
     <triangle v1="1055" v2="1077" v3="522" />
     <triangle v1="522" v2="1077" v3="524" />
     <triangle v1="523" v2="525" v3="1056" />
     <triangle v1="1056" v2="525" v3="1078" />
     <triangle v1="1056" v2="1078" v3="553" />
     <triangle v1="553" v2="1078" v3="176" />
     <triangle v1="1032" v2="1057" v3="1033" />
     <triangle v1="1033" v2="1057" v3="1079" />
     <triangle v1="1033" v2="1079" v3="1034" />
     <triangle v1="1034" v2="1079" v3="1080" />
     <triangle v1="1034" v2="1080" v3="1035" />
     <triangle v1="1035" v2="1080" v3="1081" />
     <triangle v1="1035" v2="1081" v3="1036" />
     <triangle v1="1036" v2="1081" v3="1082" />
     <triangle v1="1036" v2="1082" v3="1037" />
     <triangle v1="1037" v2="1082" v3="1083" />
     <triangle v1="1037" v2="1083" v3="1038" />
     <triangle v1="1038" v2="1083" v3="167" />
     <triangle v1="1079" v2="1057" v3="1058" />
     <triangle v1="226" v2="228" v3="1063" />
     <triangle v1="1063" v2="228" v3="1084" />
     <triangle v1="1063" v2="1084" v3="614" />
     <triangle v1="614" v2="1084" v3="616" />
     <triangle v1="615" v2="617" v3="1064" />
     <triangle v1="1064" v2="617" v3="1085" />
     <triangle v1="1064" v2="1085" v3="645" />
     <triangle v1="645" v2="1085" v3="245" />
     <triangle v1="366" v2="368" v3="248" />
     <triangle v1="366" v2="248" v3="246" />
     <triangle v1="315" v2="317" v3="299" />
     <triangle v1="299" v2="317" v3="296" />
     <triangle v1="1065" v2="1042" v3="1086" />
     <triangle v1="1086" v2="1042" v3="1043" />
     <triangle v1="1086" v2="1043" v3="1087" />
     <triangle v1="1087" v2="1043" v3="1044" />
     <triangle v1="1087" v2="1044" v3="1088" />
     <triangle v1="1088" v2="1044" v3="1045" />
     <triangle v1="1088" v2="1045" v3="1089" />
     <triangle v1="1089" v2="1045" v3="1046" />
     <triangle v1="1089" v2="1046" v3="98" />
     <triangle v1="89" v2="91" v3="1070" />
     <triangle v1="1070" v2="91" v3="1090" />
     <triangle v1="1070" v2="1090" v3="423" />
     <triangle v1="423" v2="1090" v3="425" />
     <triangle v1="105" v2="107" v3="1071" />
     <triangle v1="105" v2="1071" v3="426" />
     <triangle v1="426" v2="1071" v3="424" />
     <triangle v1="1049" v2="1072" v3="1050" />
     <triangle v1="1050" v2="1072" v3="1091" />
     <triangle v1="1050" v2="1091" v3="1051" />
     <triangle v1="1051" v2="1091" v3="1092" />
     <triangle v1="1051" v2="1092" v3="1052" />
     <triangle v1="1052" v2="1092" v3="1093" />
     <triangle v1="1052" v2="1093" v3="1053" />
     <triangle v1="1053" v2="1093" v3="1094" />
     <triangle v1="1053" v2="1094" v3="1054" />
     <triangle v1="1054" v2="1094" v3="98" />
     <triangle v1="1091" v2="1072" v3="1073" />
     <triangle v1="1027" v2="1026" v3="343" />
     <triangle v1="343" v2="1026" v3="345" />
     <triangle v1="158" v2="160" v3="1077" />
     <triangle v1="1077" v2="160" v3="1095" />
     <triangle v1="1077" v2="1095" v3="524" />
     <triangle v1="524" v2="1095" v3="526" />
     <triangle v1="174" v2="176" v3="1078" />
     <triangle v1="174" v2="1078" v3="527" />
     <triangle v1="527" v2="1078" v3="525" />
     <triangle v1="1079" v2="1058" v3="1096" />
     <triangle v1="1096" v2="1058" v3="1059" />
     <triangle v1="1096" v2="1059" v3="1097" />
     <triangle v1="1097" v2="1059" v3="1060" />
     <triangle v1="1097" v2="1060" v3="1098" />
     <triangle v1="1098" v2="1060" v3="1061" />
     <triangle v1="1098" v2="1061" v3="1099" />
     <triangle v1="1099" v2="1061" v3="1062" />
     <triangle v1="1099" v2="1062" v3="167" />
     <triangle v1="228" v2="230" v3="1084" />
     <triangle v1="1084" v2="230" v3="1100" />
     <triangle v1="1084" v2="1100" v3="616" />
     <triangle v1="616" v2="1100" v3="618" />
     <triangle v1="243" v2="245" v3="1085" />
     <triangle v1="243" v2="1085" v3="619" />
     <triangle v1="619" v2="1085" v3="617" />
     <triangle v1="364" v2="366" v3="246" />
     <triangle v1="364" v2="246" v3="244" />
     <triangle v1="313" v2="315" v3="302" />
     <triangle v1="302" v2="315" v3="299" />
     <triangle v1="1065" v2="1086" v3="1066" />
     <triangle v1="1066" v2="1086" v3="1101" />
     <triangle v1="1066" v2="1101" v3="1067" />
     <triangle v1="1067" v2="1101" v3="1102" />
     <triangle v1="1067" v2="1102" v3="1068" />
     <triangle v1="1068" v2="1102" v3="1103" />
     <triangle v1="1068" v2="1103" v3="1069" />
     <triangle v1="1069" v2="1103" v3="98" />
     <triangle v1="1101" v2="1086" v3="1087" />
     <triangle v1="91" v2="93" v3="1090" />
     <triangle v1="1090" v2="93" v3="1104" />
     <triangle v1="1090" v2="1104" v3="425" />
     <triangle v1="425" v2="1104" v3="427" />
     <triangle v1="103" v2="105" v3="426" />
     <triangle v1="1091" v2="1073" v3="1105" />
     <triangle v1="1105" v2="1073" v3="1074" />
     <triangle v1="1105" v2="1074" v3="1106" />
     <triangle v1="1106" v2="1074" v3="1075" />
     <triangle v1="1106" v2="1075" v3="1107" />
     <triangle v1="1107" v2="1075" v3="1076" />
     <triangle v1="1107" v2="1076" v3="98" />
     <triangle v1="1028" v2="1027" v3="341" />
     <triangle v1="341" v2="1027" v3="343" />
     <triangle v1="160" v2="162" v3="1095" />
     <triangle v1="1095" v2="162" v3="1108" />
     <triangle v1="1095" v2="1108" v3="526" />
     <triangle v1="526" v2="1108" v3="528" />
     <triangle v1="172" v2="174" v3="527" />
     <triangle v1="1079" v2="1096" v3="1080" />
     <triangle v1="1080" v2="1096" v3="1109" />
     <triangle v1="1080" v2="1109" v3="1081" />
     <triangle v1="1081" v2="1109" v3="1110" />
     <triangle v1="1081" v2="1110" v3="1082" />
     <triangle v1="1082" v2="1110" v3="1111" />
     <triangle v1="1082" v2="1111" v3="1083" />
     <triangle v1="1083" v2="1111" v3="167" />
     <triangle v1="1109" v2="1096" v3="1097" />
     <triangle v1="230" v2="232" v3="1100" />
     <triangle v1="1100" v2="232" v3="1112" />
     <triangle v1="1100" v2="1112" v3="618" />
     <triangle v1="618" v2="1112" v3="620" />
     <triangle v1="241" v2="243" v3="619" />
     <triangle v1="362" v2="364" v3="244" />
     <triangle v1="362" v2="244" v3="242" />
     <triangle v1="311" v2="313" v3="304" />
     <triangle v1="304" v2="313" v3="302" />
     <triangle v1="1101" v2="1087" v3="1113" />
     <triangle v1="1113" v2="1087" v3="1088" />
     <triangle v1="1113" v2="1088" v3="1114" />
     <triangle v1="1114" v2="1088" v3="1089" />
     <triangle v1="1114" v2="1089" v3="98" />
     <triangle v1="93" v2="95" v3="1104" />
     <triangle v1="1104" v2="95" v3="1115" />
     <triangle v1="1104" v2="1115" v3="427" />
     <triangle v1="427" v2="1115" v3="101" />
     <triangle v1="1091" v2="1105" v3="1092" />
     <triangle v1="1092" v2="1105" v3="1116" />
     <triangle v1="1092" v2="1116" v3="1093" />
     <triangle v1="1093" v2="1116" v3="1117" />
     <triangle v1="1093" v2="1117" v3="1094" />
     <triangle v1="1094" v2="1117" v3="98" />
     <triangle v1="1116" v2="1105" v3="1106" />
     <triangle v1="1029" v2="1028" v3="339" />
     <triangle v1="339" v2="1028" v3="341" />
     <triangle v1="162" v2="164" v3="1108" />
     <triangle v1="1108" v2="164" v3="1118" />
     <triangle v1="1108" v2="1118" v3="528" />
     <triangle v1="528" v2="1118" v3="170" />
     <triangle v1="1109" v2="1097" v3="1119" />
     <triangle v1="1119" v2="1097" v3="1098" />
     <triangle v1="1119" v2="1098" v3="1120" />
     <triangle v1="1120" v2="1098" v3="1099" />
     <triangle v1="1120" v2="1099" v3="167" />
     <triangle v1="232" v2="234" v3="1112" />
     <triangle v1="1112" v2="234" v3="1121" />
     <triangle v1="1112" v2="1121" v3="620" />
     <triangle v1="620" v2="1121" v3="239" />
     <triangle v1="360" v2="362" v3="242" />
     <triangle v1="360" v2="242" v3="240" />
     <triangle v1="309" v2="311" v3="306" />
     <triangle v1="306" v2="311" v3="304" />
     <triangle v1="308" v2="309" v3="306" />
     <triangle v1="1101" v2="1113" v3="1102" />
     <triangle v1="1102" v2="1113" v3="1122" />
     <triangle v1="1102" v2="1122" v3="1103" />
     <triangle v1="1103" v2="1122" v3="98" />
     <triangle v1="1122" v2="1113" v3="1114" />
     <triangle v1="99" v2="101" v3="1115" />
     <triangle v1="99" v2="1115" v3="97" />
     <triangle v1="97" v2="1115" v3="95" />
     <triangle v1="1116" v2="1106" v3="1123" />
     <triangle v1="1123" v2="1106" v3="1107" />
     <triangle v1="1123" v2="1107" v3="98" />
     <triangle v1="336" v2="1029" v3="337" />
     <triangle v1="337" v2="1029" v3="339" />
     <triangle v1="168" v2="170" v3="1118" />
     <triangle v1="168" v2="1118" v3="166" />
     <triangle v1="166" v2="1118" v3="164" />
     <triangle v1="1109" v2="1119" v3="1110" />
     <triangle v1="1110" v2="1119" v3="1124" />
     <triangle v1="1110" v2="1124" v3="1111" />
     <triangle v1="1111" v2="1124" v3="167" />
     <triangle v1="1124" v2="1119" v3="1120" />
     <triangle v1="237" v2="239" v3="1121" />
     <triangle v1="237" v2="1121" v3="236" />
     <triangle v1="236" v2="1121" v3="234" />
     <triangle v1="358" v2="360" v3="240" />
     <triangle v1="358" v2="240" v3="238" />
     <triangle v1="98" v2="1122" v3="1114" />
     <triangle v1="98" v2="1117" v3="1123" />
     <triangle v1="1123" v2="1117" v3="1116" />
     <triangle v1="167" v2="1124" v3="1120" />
     <triangle v1="60" v2="49" v3="98" />
     <triangle v1="98" v2="49" v3="167" />
     <triangle v1="167" v2="49" v3="23" />
     <triangle v1="23" v2="49" v3="19" />
     <triangle v1="45" v2="1125" v3="23" />
     <triangle v1="23" v2="1125" v3="1126" />
     <triangle v1="23" v2="1126" v3="1127" />
     <triangle v1="1127" v2="1126" v3="1128" />
     <triangle v1="1127" v2="1128" v3="1129" />
     <triangle v1="1129" v2="1128" v3="1130" />
     <triangle v1="1129" v2="1130" v3="1131" />
     <triangle v1="1131" v2="1130" v3="1132" />
     <triangle v1="1131" v2="1132" v3="1133" />
     <triangle v1="1133" v2="1132" v3="1134" />
     <triangle v1="1133" v2="1134" v3="1135" />
     <triangle v1="1135" v2="1134" v3="1136" />
     <triangle v1="1135" v2="1136" v3="1137" />
     <triangle v1="1137" v2="1136" v3="1138" />
     <triangle v1="1137" v2="1138" v3="1139" />
     <triangle v1="1139" v2="1138" v3="1140" />
     <triangle v1="1139" v2="1140" v3="1141" />
     <triangle v1="1141" v2="1140" v3="1142" />
     <triangle v1="1141" v2="1142" v3="1143" />
     <triangle v1="1143" v2="1142" v3="1144" />
     <triangle v1="1143" v2="1144" v3="1145" />
     <triangle v1="1145" v2="1144" v3="1146" />
     <triangle v1="1145" v2="1146" v3="1147" />
     <triangle v1="1147" v2="1146" v3="1148" />
     <triangle v1="1147" v2="1148" v3="1149" />
     <triangle v1="1149" v2="1148" v3="1150" />
     <triangle v1="1149" v2="1150" v3="1151" />
     <triangle v1="1151" v2="1150" v3="1152" />
     <triangle v1="1151" v2="1152" v3="1153" />
     <triangle v1="1153" v2="1152" v3="1154" />
     <triangle v1="1153" v2="1154" v3="1155" />
     <triangle v1="1155" v2="1154" v3="1156" />
     <triangle v1="1155" v2="1156" v3="1157" />
     <triangle v1="1157" v2="1156" v3="1158" />
     <triangle v1="1157" v2="1158" v3="1159" />
     <triangle v1="1159" v2="1158" v3="24" />
     <triangle v1="1159" v2="24" v3="1160" />
     <triangle v1="1160" v2="24" v3="1161" />
     <triangle v1="1160" v2="1161" v3="1162" />
     <triangle v1="1162" v2="1161" v3="1163" />
     <triangle v1="1162" v2="1163" v3="1164" />
     <triangle v1="1164" v2="1163" v3="1165" />
     <triangle v1="1164" v2="1165" v3="1166" />
     <triangle v1="1166" v2="1165" v3="1167" />
     <triangle v1="1166" v2="1167" v3="1168" />
     <triangle v1="1168" v2="1167" v3="1169" />
     <triangle v1="1168" v2="1169" v3="1170" />
     <triangle v1="1170" v2="1169" v3="1171" />
     <triangle v1="1170" v2="1171" v3="1172" />
     <triangle v1="1172" v2="1171" v3="1173" />
     <triangle v1="1172" v2="1173" v3="1174" />
     <triangle v1="1174" v2="1173" v3="1175" />
     <triangle v1="1174" v2="1175" v3="1176" />
     <triangle v1="1176" v2="1175" v3="1177" />
     <triangle v1="1176" v2="1177" v3="1178" />
     <triangle v1="1178" v2="1177" v3="1179" />
     <triangle v1="1178" v2="1179" v3="1180" />
     <triangle v1="1180" v2="1179" v3="1181" />
     <triangle v1="1180" v2="1181" v3="1182" />
     <triangle v1="1182" v2="1181" v3="1183" />
     <triangle v1="1182" v2="1183" v3="1184" />
     <triangle v1="1184" v2="1183" v3="1185" />
     <triangle v1="1184" v2="1185" v3="1186" />
     <triangle v1="1186" v2="1185" v3="1187" />
     <triangle v1="1186" v2="1187" v3="1188" />
     <triangle v1="1188" v2="1187" v3="1189" />
     <triangle v1="1188" v2="1189" v3="1190" />
     <triangle v1="1190" v2="1189" v3="1191" />
     <triangle v1="1190" v2="1191" v3="1192" />
     <triangle v1="1192" v2="1191" v3="1193" />
     <triangle v1="1192" v2="1193" v3="23" />
     <triangle v1="23" v2="1193" v3="1194" />
     <triangle v1="23" v2="1194" v3="1195" />
     <triangle v1="1195" v2="1194" v3="1196" />
     <triangle v1="1195" v2="1196" v3="1197" />
     <triangle v1="1197" v2="1196" v3="1198" />
     <triangle v1="1197" v2="1198" v3="1199" />
     <triangle v1="1199" v2="1198" v3="1200" />
     <triangle v1="1199" v2="1200" v3="1201" />
     <triangle v1="1201" v2="1200" v3="1202" />
     <triangle v1="1201" v2="1202" v3="1203" />
     <triangle v1="1203" v2="1202" v3="1204" />
     <triangle v1="1203" v2="1204" v3="1205" />
     <triangle v1="1205" v2="1204" v3="1206" />
     <triangle v1="1205" v2="1206" v3="1207" />
     <triangle v1="1207" v2="1206" v3="1208" />
     <triangle v1="1207" v2="1208" v3="1209" />
     <triangle v1="1209" v2="1208" v3="1210" />
     <triangle v1="1209" v2="1210" v3="1211" />
     <triangle v1="1211" v2="1210" v3="1212" />
     <triangle v1="1211" v2="1212" v3="1213" />
     <triangle v1="1213" v2="1212" v3="1214" />
     <triangle v1="1213" v2="1214" v3="1215" />
     <triangle v1="1215" v2="1214" v3="1216" />
     <triangle v1="1215" v2="1216" v3="1217" />
     <triangle v1="1217" v2="1216" v3="1218" />
     <triangle v1="1217" v2="1218" v3="1219" />
     <triangle v1="1219" v2="1218" v3="1220" />
     <triangle v1="1219" v2="1220" v3="1221" />
     <triangle v1="1221" v2="1220" v3="1222" />
     <triangle v1="1221" v2="1222" v3="1223" />
     <triangle v1="1223" v2="1222" v3="1224" />
     <triangle v1="1223" v2="1224" v3="1225" />
     <triangle v1="1225" v2="1224" v3="1226" />
     <triangle v1="1225" v2="1226" v3="1227" />
     <triangle v1="1227" v2="1226" v3="24" />
     <triangle v1="1227" v2="24" v3="1228" />
     <triangle v1="1228" v2="24" v3="1229" />
     <triangle v1="1228" v2="1229" v3="1230" />
     <triangle v1="1230" v2="1229" v3="1231" />
     <triangle v1="1230" v2="1231" v3="1232" />
     <triangle v1="1232" v2="1231" v3="1233" />
     <triangle v1="1232" v2="1233" v3="1234" />
     <triangle v1="1234" v2="1233" v3="1235" />
     <triangle v1="1234" v2="1235" v3="1236" />
     <triangle v1="1236" v2="1235" v3="1237" />
     <triangle v1="1236" v2="1237" v3="1238" />
     <triangle v1="1238" v2="1237" v3="1239" />
     <triangle v1="1238" v2="1239" v3="1240" />
     <triangle v1="1240" v2="1239" v3="1241" />
     <triangle v1="1240" v2="1241" v3="1242" />
     <triangle v1="1242" v2="1241" v3="1243" />
     <triangle v1="1242" v2="1243" v3="1244" />
     <triangle v1="1244" v2="1243" v3="1245" />
     <triangle v1="1244" v2="1245" v3="1246" />
     <triangle v1="1246" v2="1245" v3="1247" />
     <triangle v1="1246" v2="1247" v3="1248" />
     <triangle v1="1248" v2="1247" v3="1249" />
     <triangle v1="1248" v2="1249" v3="1250" />
     <triangle v1="1250" v2="1249" v3="1251" />
     <triangle v1="1250" v2="1251" v3="1252" />
     <triangle v1="1252" v2="1251" v3="1253" />
     <triangle v1="1252" v2="1253" v3="1254" />
     <triangle v1="1254" v2="1253" v3="1255" />
     <triangle v1="1254" v2="1255" v3="1256" />
     <triangle v1="1256" v2="1255" v3="1257" />
     <triangle v1="1256" v2="1257" v3="1258" />
     <triangle v1="1258" v2="1257" v3="1259" />
     <triangle v1="1258" v2="1259" v3="1260" />
     <triangle v1="1260" v2="1259" v3="1261" />
     <triangle v1="1260" v2="1261" v3="23" />
     <triangle v1="23" v2="1261" v3="1262" />
     <triangle v1="23" v2="1262" v3="1263" />
     <triangle v1="1263" v2="1262" v3="1264" />
     <triangle v1="1263" v2="1264" v3="1265" />
     <triangle v1="1265" v2="1264" v3="1266" />
     <triangle v1="1265" v2="1266" v3="1267" />
     <triangle v1="1267" v2="1266" v3="1268" />
     <triangle v1="1267" v2="1268" v3="1269" />
     <triangle v1="1269" v2="1268" v3="1270" />
     <triangle v1="1269" v2="1270" v3="1271" />
     <triangle v1="1271" v2="1270" v3="1272" />
     <triangle v1="1271" v2="1272" v3="1273" />
     <triangle v1="1273" v2="1272" v3="1274" />
     <triangle v1="1273" v2="1274" v3="1275" />
     <triangle v1="1275" v2="1274" v3="1276" />
     <triangle v1="1275" v2="1276" v3="1277" />
     <triangle v1="1277" v2="1276" v3="1278" />
     <triangle v1="1277" v2="1278" v3="1279" />
     <triangle v1="1279" v2="1278" v3="1280" />
     <triangle v1="1279" v2="1280" v3="1281" />
     <triangle v1="1281" v2="1280" v3="1282" />
     <triangle v1="1281" v2="1282" v3="1283" />
     <triangle v1="1283" v2="1282" v3="1284" />
     <triangle v1="1283" v2="1284" v3="1285" />
     <triangle v1="1285" v2="1284" v3="1286" />
     <triangle v1="1285" v2="1286" v3="1287" />
     <triangle v1="1287" v2="1286" v3="1288" />
     <triangle v1="1287" v2="1288" v3="1289" />
     <triangle v1="1289" v2="1288" v3="1290" />
     <triangle v1="1289" v2="1290" v3="1291" />
     <triangle v1="1291" v2="1290" v3="1292" />
     <triangle v1="1291" v2="1292" v3="1293" />
     <triangle v1="1293" v2="1292" v3="1294" />
     <triangle v1="1293" v2="1294" v3="1295" />
     <triangle v1="1295" v2="1294" v3="202" />
     <triangle v1="1295" v2="202" v3="1296" />
     <triangle v1="1296" v2="202" v3="1297" />
     <triangle v1="1296" v2="1297" v3="1298" />
     <triangle v1="1298" v2="1297" v3="1299" />
     <triangle v1="1298" v2="1299" v3="1300" />
     <triangle v1="1300" v2="1299" v3="1301" />
     <triangle v1="1300" v2="1301" v3="1302" />
     <triangle v1="1302" v2="1301" v3="1303" />
     <triangle v1="1302" v2="1303" v3="1304" />
     <triangle v1="1304" v2="1303" v3="1305" />
     <triangle v1="1304" v2="1305" v3="1306" />
     <triangle v1="1306" v2="1305" v3="1307" />
     <triangle v1="1306" v2="1307" v3="1308" />
     <triangle v1="1308" v2="1307" v3="1309" />
     <triangle v1="1308" v2="1309" v3="1310" />
     <triangle v1="1310" v2="1309" v3="1311" />
     <triangle v1="1310" v2="1311" v3="1312" />
     <triangle v1="1312" v2="1311" v3="1313" />
     <triangle v1="1312" v2="1313" v3="1314" />
     <triangle v1="1314" v2="1313" v3="1315" />
     <triangle v1="1314" v2="1315" v3="1316" />
     <triangle v1="1316" v2="1315" v3="1317" />
     <triangle v1="1316" v2="1317" v3="1318" />
     <triangle v1="1318" v2="1317" v3="1319" />
     <triangle v1="1318" v2="1319" v3="1320" />
     <triangle v1="1320" v2="1319" v3="1321" />
     <triangle v1="1320" v2="1321" v3="1322" />
     <triangle v1="1322" v2="1321" v3="1323" />
     <triangle v1="1322" v2="1323" v3="1324" />
     <triangle v1="1324" v2="1323" v3="1325" />
     <triangle v1="1324" v2="1325" v3="1326" />
     <triangle v1="1326" v2="1325" v3="1327" />
     <triangle v1="1326" v2="1327" v3="1328" />
     <triangle v1="1328" v2="1327" v3="1329" />
     <triangle v1="1328" v2="1329" v3="167" />
     <triangle v1="167" v2="1329" v3="1330" />
     <triangle v1="167" v2="1330" v3="1331" />
     <triangle v1="1331" v2="1330" v3="1332" />
     <triangle v1="1331" v2="1332" v3="1333" />
     <triangle v1="1333" v2="1332" v3="1334" />
     <triangle v1="1333" v2="1334" v3="1335" />
     <triangle v1="1335" v2="1334" v3="1336" />
     <triangle v1="1335" v2="1336" v3="1337" />
     <triangle v1="1337" v2="1336" v3="1338" />
     <triangle v1="1337" v2="1338" v3="1339" />
     <triangle v1="1339" v2="1338" v3="1340" />
     <triangle v1="1339" v2="1340" v3="1341" />
     <triangle v1="1341" v2="1340" v3="1342" />
     <triangle v1="1341" v2="1342" v3="1343" />
     <triangle v1="1343" v2="1342" v3="1344" />
     <triangle v1="1343" v2="1344" v3="1345" />
     <triangle v1="1345" v2="1344" v3="1346" />
     <triangle v1="1345" v2="1346" v3="1347" />
     <triangle v1="1347" v2="1346" v3="1348" />
     <triangle v1="1347" v2="1348" v3="1349" />
     <triangle v1="1349" v2="1348" v3="1350" />
     <triangle v1="1349" v2="1350" v3="1351" />
     <triangle v1="1351" v2="1350" v3="1352" />
     <triangle v1="1351" v2="1352" v3="1353" />
     <triangle v1="1353" v2="1352" v3="1354" />
     <triangle v1="1353" v2="1354" v3="1355" />
     <triangle v1="1355" v2="1354" v3="1356" />
     <triangle v1="1355" v2="1356" v3="1357" />
     <triangle v1="1357" v2="1356" v3="1358" />
     <triangle v1="1357" v2="1358" v3="1359" />
     <triangle v1="1359" v2="1358" v3="1360" />
     <triangle v1="1359" v2="1360" v3="1361" />
     <triangle v1="1361" v2="1360" v3="1362" />
     <triangle v1="1361" v2="1362" v3="1363" />
     <triangle v1="1363" v2="1362" v3="202" />
     <triangle v1="1363" v2="202" v3="1364" />
     <triangle v1="1364" v2="202" v3="1365" />
     <triangle v1="1364" v2="1365" v3="1366" />
     <triangle v1="1366" v2="1365" v3="1367" />
     <triangle v1="1366" v2="1367" v3="1368" />
     <triangle v1="1368" v2="1367" v3="1369" />
     <triangle v1="1368" v2="1369" v3="1370" />
     <triangle v1="1370" v2="1369" v3="1371" />
     <triangle v1="1370" v2="1371" v3="1372" />
     <triangle v1="1372" v2="1371" v3="1373" />
     <triangle v1="1372" v2="1373" v3="1374" />
     <triangle v1="1374" v2="1373" v3="1375" />
     <triangle v1="1374" v2="1375" v3="1376" />
     <triangle v1="1376" v2="1375" v3="1377" />
     <triangle v1="1376" v2="1377" v3="1378" />
     <triangle v1="1378" v2="1377" v3="1379" />
     <triangle v1="1378" v2="1379" v3="1380" />
     <triangle v1="1380" v2="1379" v3="1381" />
     <triangle v1="1380" v2="1381" v3="1382" />
     <triangle v1="1382" v2="1381" v3="1383" />
     <triangle v1="1382" v2="1383" v3="1384" />
     <triangle v1="1384" v2="1383" v3="1385" />
     <triangle v1="1384" v2="1385" v3="1386" />
     <triangle v1="1386" v2="1385" v3="1387" />
     <triangle v1="1386" v2="1387" v3="1388" />
     <triangle v1="1388" v2="1387" v3="1389" />
     <triangle v1="1388" v2="1389" v3="1390" />
     <triangle v1="1390" v2="1389" v3="1391" />
     <triangle v1="1390" v2="1391" v3="1392" />
     <triangle v1="1392" v2="1391" v3="1393" />
     <triangle v1="1392" v2="1393" v3="1394" />
     <triangle v1="1394" v2="1393" v3="1395" />
     <triangle v1="1394" v2="1395" v3="1396" />
     <triangle v1="1396" v2="1395" v3="1397" />
     <triangle v1="1396" v2="1397" v3="167" />
     <triangle v1="167" v2="1397" v3="1398" />
     <triangle v1="167" v2="1398" v3="1399" />
     <triangle v1="1399" v2="1398" v3="1400" />
     <triangle v1="1399" v2="1400" v3="1401" />
     <triangle v1="1401" v2="1400" v3="1402" />
     <triangle v1="1401" v2="1402" v3="1403" />
     <triangle v1="1403" v2="1402" v3="1404" />
     <triangle v1="1403" v2="1404" v3="1405" />
     <triangle v1="1405" v2="1404" v3="1406" />
     <triangle v1="1405" v2="1406" v3="1407" />
     <triangle v1="1407" v2="1406" v3="1408" />
     <triangle v1="1407" v2="1408" v3="1409" />
     <triangle v1="1409" v2="1408" v3="1410" />
     <triangle v1="1409" v2="1410" v3="1411" />
     <triangle v1="1411" v2="1410" v3="1412" />
     <triangle v1="1411" v2="1412" v3="1413" />
     <triangle v1="1413" v2="1412" v3="1414" />
     <triangle v1="1413" v2="1414" v3="1415" />
     <triangle v1="1415" v2="1414" v3="1416" />
     <triangle v1="1415" v2="1416" v3="1417" />
     <triangle v1="1417" v2="1416" v3="1418" />
     <triangle v1="1417" v2="1418" v3="1419" />
     <triangle v1="1419" v2="1418" v3="1420" />
     <triangle v1="1419" v2="1420" v3="1421" />
     <triangle v1="1421" v2="1420" v3="1422" />
     <triangle v1="1421" v2="1422" v3="1423" />
     <triangle v1="1423" v2="1422" v3="1424" />
     <triangle v1="1423" v2="1424" v3="1425" />
     <triangle v1="1425" v2="1424" v3="1426" />
     <triangle v1="1425" v2="1426" v3="1427" />
     <triangle v1="1427" v2="1426" v3="1428" />
     <triangle v1="1427" v2="1428" v3="266" />
     <triangle v1="266" v2="1428" v3="268" />
     <triangle v1="268" v2="1428" v3="1429" />
     <triangle v1="268" v2="1429" v3="270" />
     <triangle v1="270" v2="1429" v3="202" />
     <triangle v1="202" v2="1429" v3="1430" />
     <triangle v1="202" v2="1430" v3="1431" />
     <triangle v1="1431" v2="1430" v3="1432" />
     <triangle v1="1431" v2="1432" v3="1433" />
     <triangle v1="1433" v2="1432" v3="1434" />
     <triangle v1="1433" v2="1434" v3="1435" />
     <triangle v1="1435" v2="1434" v3="1436" />
     <triangle v1="1435" v2="1436" v3="1437" />
     <triangle v1="1437" v2="1436" v3="1438" />
     <triangle v1="1437" v2="1438" v3="1439" />
     <triangle v1="1439" v2="1438" v3="1440" />
     <triangle v1="1439" v2="1440" v3="1441" />
     <triangle v1="1441" v2="1440" v3="1442" />
     <triangle v1="1441" v2="1442" v3="1443" />
     <triangle v1="1443" v2="1442" v3="1444" />
     <triangle v1="1443" v2="1444" v3="1445" />
     <triangle v1="1445" v2="1444" v3="1446" />
     <triangle v1="1445" v2="1446" v3="1447" />
     <triangle v1="1447" v2="1446" v3="1448" />
     <triangle v1="1447" v2="1448" v3="1449" />
     <triangle v1="1449" v2="1448" v3="1450" />
     <triangle v1="1449" v2="1450" v3="1451" />
     <triangle v1="1451" v2="1450" v3="1452" />
     <triangle v1="1451" v2="1452" v3="1453" />
     <triangle v1="1453" v2="1452" v3="1454" />
     <triangle v1="1453" v2="1454" v3="1455" />
     <triangle v1="1455" v2="1454" v3="1456" />
     <triangle v1="1455" v2="1456" v3="1457" />
     <triangle v1="1457" v2="1456" v3="1458" />
     <triangle v1="1457" v2="1458" v3="1393" />
     <triangle v1="1393" v2="1458" v3="1395" />
     <triangle v1="1125" v2="45" v3="1459" />
     <triangle v1="1459" v2="45" v3="47" />
     <triangle v1="1459" v2="47" v3="1460" />
     <triangle v1="1460" v2="47" v3="46" />
     <triangle v1="1460" v2="46" v3="1461" />
     <triangle v1="1461" v2="46" v3="1462" />
     <triangle v1="1461" v2="1462" v3="1463" />
     <triangle v1="1463" v2="1462" v3="1464" />
     <triangle v1="1463" v2="1464" v3="1465" />
     <triangle v1="1465" v2="1464" v3="1466" />
     <triangle v1="1465" v2="1466" v3="1467" />
     <triangle v1="1467" v2="1466" v3="1468" />
     <triangle v1="1467" v2="1468" v3="1469" />
     <triangle v1="1469" v2="1468" v3="1470" />
     <triangle v1="1469" v2="1470" v3="1471" />
     <triangle v1="1471" v2="1470" v3="1472" />
     <triangle v1="1471" v2="1472" v3="1473" />
     <triangle v1="1473" v2="1472" v3="1474" />
     <triangle v1="1473" v2="1474" v3="1475" />
     <triangle v1="1475" v2="1474" v3="1476" />
     <triangle v1="1475" v2="1476" v3="1477" />
     <triangle v1="1477" v2="1476" v3="1478" />
     <triangle v1="1477" v2="1478" v3="1479" />
     <triangle v1="1479" v2="1478" v3="1480" />
     <triangle v1="1479" v2="1480" v3="1481" />
     <triangle v1="1481" v2="1480" v3="1482" />
     <triangle v1="1481" v2="1482" v3="1483" />
     <triangle v1="1483" v2="1482" v3="1484" />
     <triangle v1="1483" v2="1484" v3="1485" />
     <triangle v1="1485" v2="1484" v3="1486" />
     <triangle v1="1485" v2="1486" v3="1487" />
     <triangle v1="1487" v2="1486" v3="1488" />
     <triangle v1="1487" v2="1488" v3="24" />
     <triangle v1="24" v2="1488" v3="37" />
     <triangle v1="37" v2="1488" v3="1486" />
     <triangle v1="37" v2="1486" v3="36" />
     <triangle v1="36" v2="1486" v3="1484" />
     <triangle v1="36" v2="1484" v3="35" />
     <triangle v1="35" v2="1484" v3="1482" />
     <triangle v1="35" v2="1482" v3="34" />
     <triangle v1="34" v2="1482" v3="1480" />
     <triangle v1="34" v2="1480" v3="33" />
     <triangle v1="33" v2="1480" v3="32" />
     <triangle v1="32" v2="1480" v3="1478" />
     <triangle v1="32" v2="1478" v3="31" />
     <triangle v1="31" v2="1478" v3="30" />
     <triangle v1="30" v2="1478" v3="1476" />
     <triangle v1="30" v2="1476" v3="29" />
     <triangle v1="29" v2="1476" v3="1474" />
     <triangle v1="29" v2="1474" v3="28" />
     <triangle v1="28" v2="1474" v3="27" />
     <triangle v1="27" v2="1474" v3="1472" />
     <triangle v1="27" v2="1472" v3="26" />
     <triangle v1="26" v2="1472" v3="25" />
     <triangle v1="25" v2="1472" v3="1470" />
     <triangle v1="25" v2="1470" v3="38" />
     <triangle v1="38" v2="1470" v3="39" />
     <triangle v1="39" v2="1470" v3="1468" />
     <triangle v1="39" v2="1468" v3="40" />
     <triangle v1="40" v2="1468" v3="1466" />
     <triangle v1="40" v2="1466" v3="41" />
     <triangle v1="41" v2="1466" v3="42" />
     <triangle v1="42" v2="1466" v3="1464" />
     <triangle v1="42" v2="1464" v3="43" />
     <triangle v1="43" v2="1464" v3="44" />
     <triangle v1="44" v2="1464" v3="1462" />
     <triangle v1="44" v2="1462" v3="46" />
     <triangle v1="202" v2="1489" v3="24" />
     <triangle v1="24" v2="1489" v3="1490" />
     <triangle v1="24" v2="1490" v3="1491" />
     <triangle v1="1491" v2="1490" v3="1492" />
     <triangle v1="1491" v2="1492" v3="1493" />
     <triangle v1="1493" v2="1492" v3="1494" />
     <triangle v1="1493" v2="1494" v3="1495" />
     <triangle v1="1495" v2="1494" v3="1496" />
     <triangle v1="1495" v2="1496" v3="1497" />
     <triangle v1="1497" v2="1496" v3="1498" />
     <triangle v1="1497" v2="1498" v3="1499" />
     <triangle v1="1499" v2="1498" v3="1500" />
     <triangle v1="1499" v2="1500" v3="1501" />
     <triangle v1="1501" v2="1500" v3="1502" />
     <triangle v1="1501" v2="1502" v3="1241" />
     <triangle v1="1241" v2="1502" v3="1243" />
     <triangle v1="266" v2="264" v3="1427" />
     <triangle v1="1427" v2="264" v3="1503" />
     <triangle v1="1427" v2="1503" v3="1425" />
     <triangle v1="1425" v2="1503" v3="1504" />
     <triangle v1="1425" v2="1504" v3="1423" />
     <triangle v1="1423" v2="1504" v3="1505" />
     <triangle v1="1423" v2="1505" v3="1421" />
     <triangle v1="1421" v2="1505" v3="1506" />
     <triangle v1="1421" v2="1506" v3="1419" />
     <triangle v1="1419" v2="1506" v3="1507" />
     <triangle v1="1419" v2="1507" v3="1417" />
     <triangle v1="1417" v2="1507" v3="1508" />
     <triangle v1="1417" v2="1508" v3="1415" />
     <triangle v1="1415" v2="1508" v3="1509" />
     <triangle v1="1415" v2="1509" v3="1413" />
     <triangle v1="1413" v2="1509" v3="1510" />
     <triangle v1="1413" v2="1510" v3="1411" />
     <triangle v1="1411" v2="1510" v3="1511" />
     <triangle v1="1411" v2="1511" v3="1409" />
     <triangle v1="1409" v2="1511" v3="1512" />
     <triangle v1="1409" v2="1512" v3="1407" />
     <triangle v1="1407" v2="1512" v3="1513" />
     <triangle v1="1407" v2="1513" v3="1405" />
     <triangle v1="1405" v2="1513" v3="1514" />
     <triangle v1="1405" v2="1514" v3="1403" />
     <triangle v1="1403" v2="1514" v3="1515" />
     <triangle v1="1403" v2="1515" v3="1401" />
     <triangle v1="1401" v2="1515" v3="1516" />
     <triangle v1="1401" v2="1516" v3="1399" />
     <triangle v1="1399" v2="1516" v3="167" />
     <triangle v1="264" v2="262" v3="1503" />
     <triangle v1="1503" v2="262" v3="1517" />
     <triangle v1="1503" v2="1517" v3="1504" />
     <triangle v1="1504" v2="1517" v3="1518" />
     <triangle v1="1504" v2="1518" v3="1505" />
     <triangle v1="1505" v2="1518" v3="1519" />
     <triangle v1="1505" v2="1519" v3="1506" />
     <triangle v1="1506" v2="1519" v3="1520" />
     <triangle v1="1506" v2="1520" v3="1507" />
     <triangle v1="1507" v2="1520" v3="1521" />
     <triangle v1="1507" v2="1521" v3="1508" />
     <triangle v1="1508" v2="1521" v3="1522" />
     <triangle v1="1508" v2="1522" v3="1509" />
     <triangle v1="1509" v2="1522" v3="1523" />
     <triangle v1="1509" v2="1523" v3="1510" />
     <triangle v1="1510" v2="1523" v3="1524" />
     <triangle v1="1510" v2="1524" v3="1511" />
     <triangle v1="1511" v2="1524" v3="1525" />
     <triangle v1="1511" v2="1525" v3="1512" />
     <triangle v1="1512" v2="1525" v3="1526" />
     <triangle v1="1512" v2="1526" v3="1513" />
     <triangle v1="1513" v2="1526" v3="1527" />
     <triangle v1="1513" v2="1527" v3="1514" />
     <triangle v1="1514" v2="1527" v3="1528" />
     <triangle v1="1514" v2="1528" v3="1515" />
     <triangle v1="1515" v2="1528" v3="1529" />
     <triangle v1="1515" v2="1529" v3="1516" />
     <triangle v1="1516" v2="1529" v3="167" />
     <triangle v1="262" v2="260" v3="1517" />
     <triangle v1="1517" v2="260" v3="1530" />
     <triangle v1="1517" v2="1530" v3="1518" />
     <triangle v1="1518" v2="1530" v3="1531" />
     <triangle v1="1518" v2="1531" v3="1519" />
     <triangle v1="1519" v2="1531" v3="1532" />
     <triangle v1="1519" v2="1532" v3="1520" />
     <triangle v1="1520" v2="1532" v3="1533" />
     <triangle v1="1520" v2="1533" v3="1521" />
     <triangle v1="1521" v2="1533" v3="1534" />
     <triangle v1="1521" v2="1534" v3="1522" />
     <triangle v1="1522" v2="1534" v3="1535" />
     <triangle v1="1522" v2="1535" v3="1523" />
     <triangle v1="1523" v2="1535" v3="1536" />
     <triangle v1="1523" v2="1536" v3="1524" />
     <triangle v1="1524" v2="1536" v3="1537" />
     <triangle v1="1524" v2="1537" v3="1525" />
     <triangle v1="1525" v2="1537" v3="1538" />
     <triangle v1="1525" v2="1538" v3="1526" />
     <triangle v1="1526" v2="1538" v3="1539" />
     <triangle v1="1526" v2="1539" v3="1527" />
     <triangle v1="1527" v2="1539" v3="1540" />
     <triangle v1="1527" v2="1540" v3="1528" />
     <triangle v1="1528" v2="1540" v3="1541" />
     <triangle v1="1528" v2="1541" v3="1529" />
     <triangle v1="1529" v2="1541" v3="167" />
     <triangle v1="260" v2="258" v3="1530" />
     <triangle v1="1530" v2="258" v3="1542" />
     <triangle v1="1530" v2="1542" v3="1531" />
     <triangle v1="1531" v2="1542" v3="1543" />
     <triangle v1="1531" v2="1543" v3="1532" />
     <triangle v1="1532" v2="1543" v3="1544" />
     <triangle v1="1532" v2="1544" v3="1533" />
     <triangle v1="1533" v2="1544" v3="1545" />
     <triangle v1="1533" v2="1545" v3="1534" />
     <triangle v1="1534" v2="1545" v3="1546" />
     <triangle v1="1534" v2="1546" v3="1535" />
     <triangle v1="1535" v2="1546" v3="1547" />
     <triangle v1="1535" v2="1547" v3="1536" />
     <triangle v1="1536" v2="1547" v3="1548" />
     <triangle v1="1536" v2="1548" v3="1537" />
     <triangle v1="1537" v2="1548" v3="1549" />
     <triangle v1="1537" v2="1549" v3="1538" />
     <triangle v1="1538" v2="1549" v3="1550" />
     <triangle v1="1538" v2="1550" v3="1539" />
     <triangle v1="1539" v2="1550" v3="1551" />
     <triangle v1="1539" v2="1551" v3="1540" />
     <triangle v1="1540" v2="1551" v3="1552" />
     <triangle v1="1540" v2="1552" v3="1541" />
     <triangle v1="1541" v2="1552" v3="167" />
     <triangle v1="258" v2="256" v3="1542" />
     <triangle v1="1542" v2="256" v3="1553" />
     <triangle v1="1542" v2="1553" v3="1543" />
     <triangle v1="1543" v2="1553" v3="1554" />
     <triangle v1="1543" v2="1554" v3="1544" />
     <triangle v1="1544" v2="1554" v3="1555" />
     <triangle v1="1544" v2="1555" v3="1545" />
     <triangle v1="1545" v2="1555" v3="1556" />
     <triangle v1="1545" v2="1556" v3="1546" />
     <triangle v1="1546" v2="1556" v3="1557" />
     <triangle v1="1546" v2="1557" v3="1547" />
     <triangle v1="1547" v2="1557" v3="1558" />
     <triangle v1="1547" v2="1558" v3="1548" />
     <triangle v1="1548" v2="1558" v3="1559" />
     <triangle v1="1548" v2="1559" v3="1549" />
     <triangle v1="1549" v2="1559" v3="1560" />
     <triangle v1="1549" v2="1560" v3="1550" />
     <triangle v1="1550" v2="1560" v3="1561" />
     <triangle v1="1550" v2="1561" v3="1551" />
     <triangle v1="1551" v2="1561" v3="1562" />
     <triangle v1="1551" v2="1562" v3="1552" />
     <triangle v1="1552" v2="1562" v3="167" />
     <triangle v1="256" v2="374" v3="1553" />
     <triangle v1="1553" v2="374" v3="1563" />
     <triangle v1="1553" v2="1563" v3="1554" />
     <triangle v1="1554" v2="1563" v3="1564" />
     <triangle v1="1554" v2="1564" v3="1555" />
     <triangle v1="1555" v2="1564" v3="1565" />
     <triangle v1="1555" v2="1565" v3="1556" />
     <triangle v1="1556" v2="1565" v3="1566" />
     <triangle v1="1556" v2="1566" v3="1557" />
     <triangle v1="1557" v2="1566" v3="1567" />
     <triangle v1="1557" v2="1567" v3="1558" />
     <triangle v1="1558" v2="1567" v3="1568" />
     <triangle v1="1558" v2="1568" v3="1559" />
     <triangle v1="1559" v2="1568" v3="1569" />
     <triangle v1="1559" v2="1569" v3="1560" />
     <triangle v1="1560" v2="1569" v3="1570" />
     <triangle v1="1560" v2="1570" v3="1561" />
     <triangle v1="1561" v2="1570" v3="1571" />
     <triangle v1="1561" v2="1571" v3="1562" />
     <triangle v1="1562" v2="1571" v3="167" />
     <triangle v1="374" v2="373" v3="1563" />
     <triangle v1="1563" v2="373" v3="1572" />
     <triangle v1="1563" v2="1572" v3="1564" />
     <triangle v1="1564" v2="1572" v3="1573" />
     <triangle v1="1564" v2="1573" v3="1565" />
     <triangle v1="1565" v2="1573" v3="1574" />
     <triangle v1="1565" v2="1574" v3="1566" />
     <triangle v1="1566" v2="1574" v3="1575" />
     <triangle v1="1566" v2="1575" v3="1567" />
     <triangle v1="1567" v2="1575" v3="1576" />
     <triangle v1="1567" v2="1576" v3="1568" />
     <triangle v1="1568" v2="1576" v3="1577" />
     <triangle v1="1568" v2="1577" v3="1569" />
     <triangle v1="1569" v2="1577" v3="1578" />
     <triangle v1="1569" v2="1578" v3="1570" />
     <triangle v1="1570" v2="1578" v3="1579" />
     <triangle v1="1570" v2="1579" v3="1571" />
     <triangle v1="1571" v2="1579" v3="167" />
     <triangle v1="373" v2="371" v3="1572" />
     <triangle v1="1572" v2="371" v3="1580" />
     <triangle v1="1572" v2="1580" v3="1573" />
     <triangle v1="1573" v2="1580" v3="1581" />
     <triangle v1="1573" v2="1581" v3="1574" />
     <triangle v1="1574" v2="1581" v3="1582" />
     <triangle v1="1574" v2="1582" v3="1575" />
     <triangle v1="1575" v2="1582" v3="1583" />
     <triangle v1="1575" v2="1583" v3="1576" />
     <triangle v1="1576" v2="1583" v3="1584" />
     <triangle v1="1576" v2="1584" v3="1577" />
     <triangle v1="1577" v2="1584" v3="1585" />
     <triangle v1="1577" v2="1585" v3="1578" />
     <triangle v1="1578" v2="1585" v3="1586" />
     <triangle v1="1578" v2="1586" v3="1579" />
     <triangle v1="1579" v2="1586" v3="167" />
     <triangle v1="371" v2="369" v3="1580" />
     <triangle v1="1580" v2="369" v3="1587" />
     <triangle v1="1580" v2="1587" v3="1581" />
     <triangle v1="1581" v2="1587" v3="1588" />
     <triangle v1="1581" v2="1588" v3="1582" />
     <triangle v1="1582" v2="1588" v3="1589" />
     <triangle v1="1582" v2="1589" v3="1583" />
     <triangle v1="1583" v2="1589" v3="1590" />
     <triangle v1="1583" v2="1590" v3="1584" />
     <triangle v1="1584" v2="1590" v3="1591" />
     <triangle v1="1584" v2="1591" v3="1585" />
     <triangle v1="1585" v2="1591" v3="1592" />
     <triangle v1="1585" v2="1592" v3="1586" />
     <triangle v1="1586" v2="1592" v3="167" />
     <triangle v1="369" v2="367" v3="1587" />
     <triangle v1="1587" v2="367" v3="1593" />
     <triangle v1="1587" v2="1593" v3="1588" />
     <triangle v1="1588" v2="1593" v3="1594" />
     <triangle v1="1588" v2="1594" v3="1589" />
     <triangle v1="1589" v2="1594" v3="1595" />
     <triangle v1="1589" v2="1595" v3="1590" />
     <triangle v1="1590" v2="1595" v3="1596" />
     <triangle v1="1590" v2="1596" v3="1591" />
     <triangle v1="1591" v2="1596" v3="1597" />
     <triangle v1="1591" v2="1597" v3="1592" />
     <triangle v1="1592" v2="1597" v3="167" />
     <triangle v1="367" v2="365" v3="1593" />
     <triangle v1="1593" v2="365" v3="1598" />
     <triangle v1="1593" v2="1598" v3="1594" />
     <triangle v1="1594" v2="1598" v3="1599" />
     <triangle v1="1594" v2="1599" v3="1595" />
     <triangle v1="1595" v2="1599" v3="1600" />
     <triangle v1="1595" v2="1600" v3="1596" />
     <triangle v1="1596" v2="1600" v3="1601" />
     <triangle v1="1596" v2="1601" v3="1597" />
     <triangle v1="1597" v2="1601" v3="167" />
     <triangle v1="365" v2="363" v3="1598" />
     <triangle v1="1598" v2="363" v3="1602" />
     <triangle v1="1598" v2="1602" v3="1599" />
     <triangle v1="1599" v2="1602" v3="1603" />
     <triangle v1="1599" v2="1603" v3="1600" />
     <triangle v1="1600" v2="1603" v3="1604" />
     <triangle v1="1600" v2="1604" v3="1601" />
     <triangle v1="1601" v2="1604" v3="167" />
     <triangle v1="363" v2="361" v3="1602" />
     <triangle v1="1602" v2="361" v3="1605" />
     <triangle v1="1602" v2="1605" v3="1603" />
     <triangle v1="1603" v2="1605" v3="1606" />
     <triangle v1="1603" v2="1606" v3="1604" />
     <triangle v1="1604" v2="1606" v3="167" />
     <triangle v1="361" v2="359" v3="1605" />
     <triangle v1="1605" v2="359" v3="1607" />
     <triangle v1="1605" v2="1607" v3="1606" />
     <triangle v1="1606" v2="1607" v3="167" />
     <triangle v1="359" v2="167" v3="1607" />
     <triangle v1="23" v2="1608" v3="167" />
     <triangle v1="167" v2="1608" v3="1609" />
     <triangle v1="167" v2="1609" v3="1610" />
     <triangle v1="1610" v2="1609" v3="1611" />
     <triangle v1="1610" v2="1611" v3="1612" />
     <triangle v1="1612" v2="1611" v3="1613" />
     <triangle v1="1612" v2="1613" v3="1614" />
     <triangle v1="1614" v2="1613" v3="1615" />
     <triangle v1="1614" v2="1615" v3="1616" />
     <triangle v1="1616" v2="1615" v3="1617" />
     <triangle v1="1616" v2="1617" v3="1618" />
     <triangle v1="1618" v2="1617" v3="1619" />
     <triangle v1="1618" v2="1619" v3="1620" />
     <triangle v1="1620" v2="1619" v3="1621" />
     <triangle v1="1620" v2="1621" v3="1622" />
     <triangle v1="1622" v2="1621" v3="1623" />
     <triangle v1="1622" v2="1623" v3="1624" />
     <triangle v1="1624" v2="1623" v3="1625" />
     <triangle v1="1624" v2="1625" v3="1626" />
     <triangle v1="1626" v2="1625" v3="1627" />
     <triangle v1="1626" v2="1627" v3="1310" />
     <triangle v1="1310" v2="1627" v3="1308" />
     <triangle v1="1126" v2="1125" v3="1628" />
     <triangle v1="1628" v2="1125" v3="1459" />
     <triangle v1="1628" v2="1459" v3="1629" />
     <triangle v1="1629" v2="1459" v3="1460" />
     <triangle v1="1629" v2="1460" v3="1461" />
     <triangle v1="1127" v2="1630" v3="23" />
     <triangle v1="23" v2="1630" v3="1631" />
     <triangle v1="23" v2="1631" v3="1632" />
     <triangle v1="1632" v2="1631" v3="1633" />
     <triangle v1="1632" v2="1633" v3="1634" />
     <triangle v1="1634" v2="1633" v3="1635" />
     <triangle v1="1634" v2="1635" v3="1636" />
     <triangle v1="1636" v2="1635" v3="1637" />
     <triangle v1="1636" v2="1637" v3="1638" />
     <triangle v1="1638" v2="1637" v3="1639" />
     <triangle v1="1638" v2="1639" v3="1640" />
     <triangle v1="1640" v2="1639" v3="1641" />
     <triangle v1="1640" v2="1641" v3="1642" />
     <triangle v1="1642" v2="1641" v3="1643" />
     <triangle v1="1642" v2="1643" v3="1644" />
     <triangle v1="1644" v2="1643" v3="1645" />
     <triangle v1="1644" v2="1645" v3="1646" />
     <triangle v1="1646" v2="1645" v3="1647" />
     <triangle v1="1646" v2="1647" v3="1648" />
     <triangle v1="1648" v2="1647" v3="1649" />
     <triangle v1="1648" v2="1649" v3="1650" />
     <triangle v1="1650" v2="1649" v3="1651" />
     <triangle v1="1650" v2="1651" v3="1652" />
     <triangle v1="1652" v2="1651" v3="1653" />
     <triangle v1="1652" v2="1653" v3="1654" />
     <triangle v1="1654" v2="1653" v3="1655" />
     <triangle v1="1654" v2="1655" v3="1656" />
     <triangle v1="1656" v2="1655" v3="1657" />
     <triangle v1="1656" v2="1657" v3="1658" />
     <triangle v1="1658" v2="1657" v3="1659" />
     <triangle v1="1658" v2="1659" v3="1164" />
     <triangle v1="1164" v2="1659" v3="1162" />
     <triangle v1="1127" v2="1129" v3="1630" />
     <triangle v1="1630" v2="1129" v3="1660" />
     <triangle v1="1630" v2="1660" v3="1631" />
     <triangle v1="1631" v2="1660" v3="1633" />
     <triangle v1="1632" v2="1661" v3="23" />
     <triangle v1="23" v2="1661" v3="1662" />
     <triangle v1="23" v2="1662" v3="1663" />
     <triangle v1="1663" v2="1662" v3="1664" />
     <triangle v1="1663" v2="1664" v3="1665" />
     <triangle v1="1665" v2="1664" v3="1666" />
     <triangle v1="1665" v2="1666" v3="1667" />
     <triangle v1="1667" v2="1666" v3="1668" />
     <triangle v1="1667" v2="1668" v3="1669" />
     <triangle v1="1669" v2="1668" v3="1670" />
     <triangle v1="1669" v2="1670" v3="1671" />
     <triangle v1="1671" v2="1670" v3="1672" />
     <triangle v1="1671" v2="1672" v3="1673" />
     <triangle v1="1673" v2="1672" v3="1674" />
     <triangle v1="1673" v2="1674" v3="1675" />
     <triangle v1="1675" v2="1674" v3="1676" />
     <triangle v1="1675" v2="1676" v3="1677" />
     <triangle v1="1677" v2="1676" v3="1678" />
     <triangle v1="1677" v2="1678" v3="1679" />
     <triangle v1="1679" v2="1678" v3="1680" />
     <triangle v1="1679" v2="1680" v3="1681" />
     <triangle v1="1681" v2="1680" v3="1682" />
     <triangle v1="1681" v2="1682" v3="1683" />
     <triangle v1="1683" v2="1682" v3="1684" />
     <triangle v1="1683" v2="1684" v3="1170" />
     <triangle v1="1170" v2="1684" v3="1168" />
     <triangle v1="1632" v2="1634" v3="1661" />
     <triangle v1="1661" v2="1634" v3="1685" />
     <triangle v1="1661" v2="1685" v3="1662" />
     <triangle v1="1662" v2="1685" v3="1664" />
     <triangle v1="1663" v2="1686" v3="23" />
     <triangle v1="23" v2="1686" v3="1687" />
     <triangle v1="23" v2="1687" v3="1688" />
     <triangle v1="1688" v2="1687" v3="1689" />
     <triangle v1="1688" v2="1689" v3="1690" />
     <triangle v1="1690" v2="1689" v3="1691" />
     <triangle v1="1690" v2="1691" v3="1692" />
     <triangle v1="1692" v2="1691" v3="1693" />
     <triangle v1="1692" v2="1693" v3="1694" />
     <triangle v1="1694" v2="1693" v3="1695" />
     <triangle v1="1694" v2="1695" v3="1696" />
     <triangle v1="1696" v2="1695" v3="1697" />
     <triangle v1="1696" v2="1697" v3="1698" />
     <triangle v1="1698" v2="1697" v3="1699" />
     <triangle v1="1698" v2="1699" v3="1700" />
     <triangle v1="1700" v2="1699" v3="1701" />
     <triangle v1="1700" v2="1701" v3="1702" />
     <triangle v1="1702" v2="1701" v3="1703" />
     <triangle v1="1702" v2="1703" v3="1176" />
     <triangle v1="1176" v2="1703" v3="1174" />
     <triangle v1="1663" v2="1665" v3="1686" />
     <triangle v1="1686" v2="1665" v3="1704" />
     <triangle v1="1686" v2="1704" v3="1687" />
     <triangle v1="1687" v2="1704" v3="1689" />
     <triangle v1="1688" v2="1705" v3="23" />
     <triangle v1="23" v2="1705" v3="1706" />
     <triangle v1="23" v2="1706" v3="1707" />
     <triangle v1="1707" v2="1706" v3="1708" />
     <triangle v1="1707" v2="1708" v3="1709" />
     <triangle v1="1709" v2="1708" v3="1710" />
     <triangle v1="1709" v2="1710" v3="1711" />
     <triangle v1="1711" v2="1710" v3="1712" />
     <triangle v1="1711" v2="1712" v3="1713" />
     <triangle v1="1713" v2="1712" v3="1714" />
     <triangle v1="1713" v2="1714" v3="1715" />
     <triangle v1="1715" v2="1714" v3="1716" />
     <triangle v1="1715" v2="1716" v3="1182" />
     <triangle v1="1182" v2="1716" v3="1180" />
     <triangle v1="1688" v2="1690" v3="1705" />
     <triangle v1="1705" v2="1690" v3="1717" />
     <triangle v1="1705" v2="1717" v3="1706" />
     <triangle v1="1706" v2="1717" v3="1708" />
     <triangle v1="1707" v2="1718" v3="23" />
     <triangle v1="23" v2="1718" v3="1719" />
     <triangle v1="23" v2="1719" v3="1720" />
     <triangle v1="1720" v2="1719" v3="1721" />
     <triangle v1="1720" v2="1721" v3="1722" />
     <triangle v1="1722" v2="1721" v3="1723" />
     <triangle v1="1722" v2="1723" v3="1188" />
     <triangle v1="1188" v2="1723" v3="1186" />
     <triangle v1="1707" v2="1709" v3="1718" />
     <triangle v1="1718" v2="1709" v3="1724" />
     <triangle v1="1718" v2="1724" v3="1719" />
     <triangle v1="1719" v2="1724" v3="1721" />
     <triangle v1="1192" v2="23" v3="1725" />
     <triangle v1="1725" v2="23" v3="1720" />
     <triangle v1="1725" v2="1720" v3="1722" />
     <triangle v1="1190" v2="1192" v3="1725" />
     <triangle v1="1190" v2="1725" v3="1722" />
     <triangle v1="1194" v2="1193" v3="1726" />
     <triangle v1="1726" v2="1193" v3="1191" />
     <triangle v1="1726" v2="1191" v3="1727" />
     <triangle v1="1727" v2="1191" v3="1189" />
     <triangle v1="1727" v2="1189" v3="1728" />
     <triangle v1="1728" v2="1189" v3="1187" />
     <triangle v1="1728" v2="1187" v3="1729" />
     <triangle v1="1729" v2="1187" v3="1185" />
     <triangle v1="1729" v2="1185" v3="1730" />
     <triangle v1="1730" v2="1185" v3="1183" />
     <triangle v1="1730" v2="1183" v3="1731" />
     <triangle v1="1731" v2="1183" v3="1181" />
     <triangle v1="1731" v2="1181" v3="1732" />
     <triangle v1="1732" v2="1181" v3="1179" />
     <triangle v1="1732" v2="1179" v3="1733" />
     <triangle v1="1733" v2="1179" v3="1177" />
     <triangle v1="1733" v2="1177" v3="1734" />
     <triangle v1="1734" v2="1177" v3="1175" />
     <triangle v1="1734" v2="1175" v3="1735" />
     <triangle v1="1735" v2="1175" v3="1173" />
     <triangle v1="1735" v2="1173" v3="1736" />
     <triangle v1="1736" v2="1173" v3="1171" />
     <triangle v1="1736" v2="1171" v3="1737" />
     <triangle v1="1737" v2="1171" v3="1169" />
     <triangle v1="1737" v2="1169" v3="1738" />
     <triangle v1="1738" v2="1169" v3="1167" />
     <triangle v1="1738" v2="1167" v3="1739" />
     <triangle v1="1739" v2="1167" v3="1165" />
     <triangle v1="1739" v2="1165" v3="1740" />
     <triangle v1="1740" v2="1165" v3="1163" />
     <triangle v1="1740" v2="1163" v3="1741" />
     <triangle v1="1741" v2="1163" v3="1161" />
     <triangle v1="1741" v2="1161" v3="24" />
     <triangle v1="1195" v2="1742" v3="23" />
     <triangle v1="23" v2="1742" v3="1743" />
     <triangle v1="23" v2="1743" v3="1744" />
     <triangle v1="1744" v2="1743" v3="1745" />
     <triangle v1="1744" v2="1745" v3="1746" />
     <triangle v1="1746" v2="1745" v3="1747" />
     <triangle v1="1746" v2="1747" v3="1748" />
     <triangle v1="1748" v2="1747" v3="1749" />
     <triangle v1="1748" v2="1749" v3="1750" />
     <triangle v1="1750" v2="1749" v3="1751" />
     <triangle v1="1750" v2="1751" v3="1752" />
     <triangle v1="1752" v2="1751" v3="1753" />
     <triangle v1="1752" v2="1753" v3="1754" />
     <triangle v1="1754" v2="1753" v3="1755" />
     <triangle v1="1754" v2="1755" v3="1756" />
     <triangle v1="1756" v2="1755" v3="1757" />
     <triangle v1="1756" v2="1757" v3="1758" />
     <triangle v1="1758" v2="1757" v3="1759" />
     <triangle v1="1758" v2="1759" v3="1760" />
     <triangle v1="1760" v2="1759" v3="1761" />
     <triangle v1="1760" v2="1761" v3="1762" />
     <triangle v1="1762" v2="1761" v3="1763" />
     <triangle v1="1762" v2="1763" v3="1764" />
     <triangle v1="1764" v2="1763" v3="1765" />
     <triangle v1="1764" v2="1765" v3="1766" />
     <triangle v1="1766" v2="1765" v3="1767" />
     <triangle v1="1766" v2="1767" v3="1768" />
     <triangle v1="1768" v2="1767" v3="1769" />
     <triangle v1="1768" v2="1769" v3="1770" />
     <triangle v1="1770" v2="1769" v3="1771" />
     <triangle v1="1770" v2="1771" v3="1232" />
     <triangle v1="1232" v2="1771" v3="1230" />
     <triangle v1="1195" v2="1197" v3="1742" />
     <triangle v1="1742" v2="1197" v3="1772" />
     <triangle v1="1742" v2="1772" v3="1743" />
     <triangle v1="1743" v2="1772" v3="1745" />
     <triangle v1="1744" v2="1773" v3="23" />
     <triangle v1="23" v2="1773" v3="1774" />
     <triangle v1="23" v2="1774" v3="1775" />
     <triangle v1="1775" v2="1774" v3="1776" />
     <triangle v1="1775" v2="1776" v3="1777" />
     <triangle v1="1777" v2="1776" v3="1778" />
     <triangle v1="1777" v2="1778" v3="1779" />
     <triangle v1="1779" v2="1778" v3="1780" />
     <triangle v1="1779" v2="1780" v3="1781" />
     <triangle v1="1781" v2="1780" v3="1782" />
     <triangle v1="1781" v2="1782" v3="1783" />
     <triangle v1="1783" v2="1782" v3="1784" />
     <triangle v1="1783" v2="1784" v3="1785" />
     <triangle v1="1785" v2="1784" v3="1786" />
     <triangle v1="1785" v2="1786" v3="1787" />
     <triangle v1="1787" v2="1786" v3="1788" />
     <triangle v1="1787" v2="1788" v3="1789" />
     <triangle v1="1789" v2="1788" v3="1790" />
     <triangle v1="1789" v2="1790" v3="1791" />
     <triangle v1="1791" v2="1790" v3="1792" />
     <triangle v1="1791" v2="1792" v3="1793" />
     <triangle v1="1793" v2="1792" v3="1794" />
     <triangle v1="1793" v2="1794" v3="1795" />
     <triangle v1="1795" v2="1794" v3="1796" />
     <triangle v1="1795" v2="1796" v3="1238" />
     <triangle v1="1238" v2="1796" v3="1236" />
     <triangle v1="1744" v2="1746" v3="1773" />
     <triangle v1="1773" v2="1746" v3="1797" />
     <triangle v1="1773" v2="1797" v3="1774" />
     <triangle v1="1774" v2="1797" v3="1776" />
     <triangle v1="1775" v2="1798" v3="23" />
     <triangle v1="23" v2="1798" v3="1799" />
     <triangle v1="23" v2="1799" v3="1800" />
     <triangle v1="1800" v2="1799" v3="1801" />
     <triangle v1="1800" v2="1801" v3="1802" />
     <triangle v1="1802" v2="1801" v3="1803" />
     <triangle v1="1802" v2="1803" v3="1804" />
     <triangle v1="1804" v2="1803" v3="1805" />
     <triangle v1="1804" v2="1805" v3="1806" />
     <triangle v1="1806" v2="1805" v3="1807" />
     <triangle v1="1806" v2="1807" v3="1808" />
     <triangle v1="1808" v2="1807" v3="1809" />
     <triangle v1="1808" v2="1809" v3="1810" />
     <triangle v1="1810" v2="1809" v3="1811" />
     <triangle v1="1810" v2="1811" v3="1812" />
     <triangle v1="1812" v2="1811" v3="1813" />
     <triangle v1="1812" v2="1813" v3="1814" />
     <triangle v1="1814" v2="1813" v3="1815" />
     <triangle v1="1814" v2="1815" v3="1244" />
     <triangle v1="1244" v2="1815" v3="1242" />
     <triangle v1="1775" v2="1777" v3="1798" />
     <triangle v1="1798" v2="1777" v3="1816" />
     <triangle v1="1798" v2="1816" v3="1799" />
     <triangle v1="1799" v2="1816" v3="1801" />
     <triangle v1="1800" v2="1817" v3="23" />
     <triangle v1="23" v2="1817" v3="1818" />
     <triangle v1="23" v2="1818" v3="1819" />
     <triangle v1="1819" v2="1818" v3="1820" />
     <triangle v1="1819" v2="1820" v3="1821" />
     <triangle v1="1821" v2="1820" v3="1822" />
     <triangle v1="1821" v2="1822" v3="1823" />
     <triangle v1="1823" v2="1822" v3="1824" />
     <triangle v1="1823" v2="1824" v3="1825" />
     <triangle v1="1825" v2="1824" v3="1826" />
     <triangle v1="1825" v2="1826" v3="1827" />
     <triangle v1="1827" v2="1826" v3="1828" />
     <triangle v1="1827" v2="1828" v3="1250" />
     <triangle v1="1250" v2="1828" v3="1248" />
     <triangle v1="1800" v2="1802" v3="1817" />
     <triangle v1="1817" v2="1802" v3="1829" />
     <triangle v1="1817" v2="1829" v3="1818" />
     <triangle v1="1818" v2="1829" v3="1820" />
     <triangle v1="1819" v2="1830" v3="23" />
     <triangle v1="23" v2="1830" v3="1831" />
     <triangle v1="23" v2="1831" v3="1832" />
     <triangle v1="1832" v2="1831" v3="1833" />
     <triangle v1="1832" v2="1833" v3="1834" />
     <triangle v1="1834" v2="1833" v3="1835" />
     <triangle v1="1834" v2="1835" v3="1256" />
     <triangle v1="1256" v2="1835" v3="1254" />
     <triangle v1="1819" v2="1821" v3="1830" />
     <triangle v1="1830" v2="1821" v3="1836" />
     <triangle v1="1830" v2="1836" v3="1831" />
     <triangle v1="1831" v2="1836" v3="1833" />
     <triangle v1="1260" v2="23" v3="1837" />
     <triangle v1="1837" v2="23" v3="1832" />
     <triangle v1="1837" v2="1832" v3="1834" />
     <triangle v1="1258" v2="1260" v3="1837" />
     <triangle v1="1258" v2="1837" v3="1834" />
     <triangle v1="1262" v2="1261" v3="1838" />
     <triangle v1="1838" v2="1261" v3="1259" />
     <triangle v1="1838" v2="1259" v3="1839" />
     <triangle v1="1839" v2="1259" v3="1257" />
     <triangle v1="1839" v2="1257" v3="1840" />
     <triangle v1="1840" v2="1257" v3="1255" />
     <triangle v1="1840" v2="1255" v3="1841" />
     <triangle v1="1841" v2="1255" v3="1253" />
     <triangle v1="1841" v2="1253" v3="1842" />
     <triangle v1="1842" v2="1253" v3="1251" />
     <triangle v1="1842" v2="1251" v3="1843" />
     <triangle v1="1843" v2="1251" v3="1249" />
     <triangle v1="1843" v2="1249" v3="1844" />
     <triangle v1="1844" v2="1249" v3="1247" />
     <triangle v1="1844" v2="1247" v3="1845" />
     <triangle v1="1845" v2="1247" v3="1245" />
     <triangle v1="1845" v2="1245" v3="1846" />
     <triangle v1="1846" v2="1245" v3="1243" />
     <triangle v1="1846" v2="1243" v3="1502" />
     <triangle v1="1263" v2="1847" v3="23" />
     <triangle v1="23" v2="1847" v3="1848" />
     <triangle v1="23" v2="1848" v3="1849" />
     <triangle v1="1849" v2="1848" v3="1850" />
     <triangle v1="1849" v2="1850" v3="1851" />
     <triangle v1="1851" v2="1850" v3="1852" />
     <triangle v1="1851" v2="1852" v3="1853" />
     <triangle v1="1853" v2="1852" v3="1854" />
     <triangle v1="1853" v2="1854" v3="1855" />
     <triangle v1="1855" v2="1854" v3="1856" />
     <triangle v1="1855" v2="1856" v3="1857" />
     <triangle v1="1857" v2="1856" v3="1858" />
     <triangle v1="1857" v2="1858" v3="1859" />
     <triangle v1="1859" v2="1858" v3="1860" />
     <triangle v1="1859" v2="1860" v3="1861" />
     <triangle v1="1861" v2="1860" v3="1862" />
     <triangle v1="1861" v2="1862" v3="1863" />
     <triangle v1="1863" v2="1862" v3="1864" />
     <triangle v1="1863" v2="1864" v3="1865" />
     <triangle v1="1865" v2="1864" v3="1866" />
     <triangle v1="1865" v2="1866" v3="1867" />
     <triangle v1="1867" v2="1866" v3="1868" />
     <triangle v1="1867" v2="1868" v3="1869" />
     <triangle v1="1869" v2="1868" v3="1870" />
     <triangle v1="1869" v2="1870" v3="1871" />
     <triangle v1="1871" v2="1870" v3="1872" />
     <triangle v1="1871" v2="1872" v3="1873" />
     <triangle v1="1873" v2="1872" v3="1874" />
     <triangle v1="1873" v2="1874" v3="1875" />
     <triangle v1="1875" v2="1874" v3="1876" />
     <triangle v1="1875" v2="1876" v3="1300" />
     <triangle v1="1300" v2="1876" v3="1298" />
     <triangle v1="1263" v2="1265" v3="1847" />
     <triangle v1="1847" v2="1265" v3="1877" />
     <triangle v1="1847" v2="1877" v3="1848" />
     <triangle v1="1848" v2="1877" v3="1850" />
     <triangle v1="1849" v2="1878" v3="23" />
     <triangle v1="23" v2="1878" v3="1879" />
     <triangle v1="23" v2="1879" v3="1608" />
     <triangle v1="1608" v2="1879" v3="1880" />
     <triangle v1="1608" v2="1880" v3="1881" />
     <triangle v1="1881" v2="1880" v3="1882" />
     <triangle v1="1881" v2="1882" v3="1883" />
     <triangle v1="1883" v2="1882" v3="1884" />
     <triangle v1="1883" v2="1884" v3="1885" />
     <triangle v1="1885" v2="1884" v3="1886" />
     <triangle v1="1885" v2="1886" v3="1887" />
     <triangle v1="1887" v2="1886" v3="1888" />
     <triangle v1="1887" v2="1888" v3="1889" />
     <triangle v1="1889" v2="1888" v3="1890" />
     <triangle v1="1889" v2="1890" v3="1891" />
     <triangle v1="1891" v2="1890" v3="1892" />
     <triangle v1="1891" v2="1892" v3="1893" />
     <triangle v1="1893" v2="1892" v3="1894" />
     <triangle v1="1893" v2="1894" v3="1895" />
     <triangle v1="1895" v2="1894" v3="1896" />
     <triangle v1="1895" v2="1896" v3="1897" />
     <triangle v1="1897" v2="1896" v3="1898" />
     <triangle v1="1897" v2="1898" v3="1899" />
     <triangle v1="1899" v2="1898" v3="1900" />
     <triangle v1="1899" v2="1900" v3="1306" />
     <triangle v1="1306" v2="1900" v3="1304" />
     <triangle v1="1849" v2="1851" v3="1878" />
     <triangle v1="1878" v2="1851" v3="1901" />
     <triangle v1="1878" v2="1901" v3="1879" />
     <triangle v1="1879" v2="1901" v3="1880" />
     <triangle v1="1611" v2="1609" v3="1881" />
     <triangle v1="1881" v2="1609" v3="1608" />
     <triangle v1="1610" v2="1902" v3="167" />
     <triangle v1="167" v2="1902" v3="1903" />
     <triangle v1="167" v2="1903" v3="1904" />
     <triangle v1="1904" v2="1903" v3="1905" />
     <triangle v1="1904" v2="1905" v3="1906" />
     <triangle v1="1906" v2="1905" v3="1907" />
     <triangle v1="1906" v2="1907" v3="1908" />
     <triangle v1="1908" v2="1907" v3="1909" />
     <triangle v1="1908" v2="1909" v3="1910" />
     <triangle v1="1910" v2="1909" v3="1911" />
     <triangle v1="1910" v2="1911" v3="1912" />
     <triangle v1="1912" v2="1911" v3="1913" />
     <triangle v1="1912" v2="1913" v3="1914" />
     <triangle v1="1914" v2="1913" v3="1915" />
     <triangle v1="1914" v2="1915" v3="1316" />
     <triangle v1="1316" v2="1915" v3="1314" />
     <triangle v1="1610" v2="1612" v3="1902" />
     <triangle v1="1902" v2="1612" v3="1916" />
     <triangle v1="1902" v2="1916" v3="1903" />
     <triangle v1="1903" v2="1916" v3="1905" />
     <triangle v1="1904" v2="1917" v3="167" />
     <triangle v1="167" v2="1917" v3="1918" />
     <triangle v1="167" v2="1918" v3="1919" />
     <triangle v1="1919" v2="1918" v3="1920" />
     <triangle v1="1919" v2="1920" v3="1921" />
     <triangle v1="1921" v2="1920" v3="1922" />
     <triangle v1="1921" v2="1922" v3="1923" />
     <triangle v1="1923" v2="1922" v3="1924" />
     <triangle v1="1923" v2="1924" v3="1322" />
     <triangle v1="1322" v2="1924" v3="1320" />
     <triangle v1="1904" v2="1906" v3="1917" />
     <triangle v1="1917" v2="1906" v3="1925" />
     <triangle v1="1917" v2="1925" v3="1918" />
     <triangle v1="1918" v2="1925" v3="1920" />
     <triangle v1="1919" v2="1926" v3="167" />
     <triangle v1="167" v2="1926" v3="1927" />
     <triangle v1="167" v2="1927" v3="1328" />
     <triangle v1="1328" v2="1927" v3="1326" />
     <triangle v1="1919" v2="1921" v3="1926" />
     <triangle v1="1926" v2="1921" v3="1928" />
     <triangle v1="1926" v2="1928" v3="1927" />
     <triangle v1="1927" v2="1928" v3="1326" />
     <triangle v1="1330" v2="1329" v3="1929" />
     <triangle v1="1929" v2="1329" v3="1327" />
     <triangle v1="1929" v2="1327" v3="1930" />
     <triangle v1="1930" v2="1327" v3="1325" />
     <triangle v1="1930" v2="1325" v3="1931" />
     <triangle v1="1931" v2="1325" v3="1323" />
     <triangle v1="1931" v2="1323" v3="1932" />
     <triangle v1="1932" v2="1323" v3="1321" />
     <triangle v1="1932" v2="1321" v3="1933" />
     <triangle v1="1933" v2="1321" v3="1319" />
     <triangle v1="1933" v2="1319" v3="1934" />
     <triangle v1="1934" v2="1319" v3="1317" />
     <triangle v1="1934" v2="1317" v3="1935" />
     <triangle v1="1935" v2="1317" v3="1315" />
     <triangle v1="1935" v2="1315" v3="1936" />
     <triangle v1="1936" v2="1315" v3="1313" />
     <triangle v1="1936" v2="1313" v3="1937" />
     <triangle v1="1937" v2="1313" v3="1311" />
     <triangle v1="1937" v2="1311" v3="1938" />
     <triangle v1="1938" v2="1311" v3="1309" />
     <triangle v1="1938" v2="1309" v3="1939" />
     <triangle v1="1939" v2="1309" v3="1307" />
     <triangle v1="1939" v2="1307" v3="1940" />
     <triangle v1="1940" v2="1307" v3="1305" />
     <triangle v1="1940" v2="1305" v3="1941" />
     <triangle v1="1941" v2="1305" v3="1303" />
     <triangle v1="1941" v2="1303" v3="1942" />
     <triangle v1="1942" v2="1303" v3="1301" />
     <triangle v1="1942" v2="1301" v3="1943" />
     <triangle v1="1943" v2="1301" v3="1299" />
     <triangle v1="1943" v2="1299" v3="1944" />
     <triangle v1="1944" v2="1299" v3="1297" />
     <triangle v1="1944" v2="1297" v3="202" />
     <triangle v1="1331" v2="1945" v3="167" />
     <triangle v1="167" v2="1945" v3="1946" />
     <triangle v1="167" v2="1946" v3="1947" />
     <triangle v1="1947" v2="1946" v3="1948" />
     <triangle v1="1947" v2="1948" v3="1949" />
     <triangle v1="1949" v2="1948" v3="1950" />
     <triangle v1="1949" v2="1950" v3="1951" />
     <triangle v1="1951" v2="1950" v3="1952" />
     <triangle v1="1951" v2="1952" v3="1953" />
     <triangle v1="1953" v2="1952" v3="1954" />
     <triangle v1="1953" v2="1954" v3="1955" />
     <triangle v1="1955" v2="1954" v3="1956" />
     <triangle v1="1955" v2="1956" v3="1957" />
     <triangle v1="1957" v2="1956" v3="1958" />
     <triangle v1="1957" v2="1958" v3="1959" />
     <triangle v1="1959" v2="1958" v3="1960" />
     <triangle v1="1959" v2="1960" v3="1961" />
     <triangle v1="1961" v2="1960" v3="1962" />
     <triangle v1="1961" v2="1962" v3="1963" />
     <triangle v1="1963" v2="1962" v3="1964" />
     <triangle v1="1963" v2="1964" v3="1965" />
     <triangle v1="1965" v2="1964" v3="1966" />
     <triangle v1="1965" v2="1966" v3="1967" />
     <triangle v1="1967" v2="1966" v3="1968" />
     <triangle v1="1967" v2="1968" v3="1969" />
     <triangle v1="1969" v2="1968" v3="1970" />
     <triangle v1="1969" v2="1970" v3="1971" />
     <triangle v1="1971" v2="1970" v3="1972" />
     <triangle v1="1971" v2="1972" v3="1973" />
     <triangle v1="1973" v2="1972" v3="1974" />
     <triangle v1="1973" v2="1974" v3="1368" />
     <triangle v1="1368" v2="1974" v3="1366" />
     <triangle v1="1331" v2="1333" v3="1945" />
     <triangle v1="1945" v2="1333" v3="1975" />
     <triangle v1="1945" v2="1975" v3="1946" />
     <triangle v1="1946" v2="1975" v3="1948" />
     <triangle v1="1947" v2="1976" v3="167" />
     <triangle v1="167" v2="1976" v3="1977" />
     <triangle v1="167" v2="1977" v3="1978" />
     <triangle v1="1978" v2="1977" v3="1979" />
     <triangle v1="1978" v2="1979" v3="1980" />
     <triangle v1="1980" v2="1979" v3="1981" />
     <triangle v1="1980" v2="1981" v3="1982" />
     <triangle v1="1982" v2="1981" v3="1983" />
     <triangle v1="1982" v2="1983" v3="1984" />
     <triangle v1="1984" v2="1983" v3="1985" />
     <triangle v1="1984" v2="1985" v3="1986" />
     <triangle v1="1986" v2="1985" v3="1987" />
     <triangle v1="1986" v2="1987" v3="1988" />
     <triangle v1="1988" v2="1987" v3="1989" />
     <triangle v1="1988" v2="1989" v3="1990" />
     <triangle v1="1990" v2="1989" v3="1991" />
     <triangle v1="1990" v2="1991" v3="1992" />
     <triangle v1="1992" v2="1991" v3="1993" />
     <triangle v1="1992" v2="1993" v3="1994" />
     <triangle v1="1994" v2="1993" v3="1995" />
     <triangle v1="1994" v2="1995" v3="1996" />
     <triangle v1="1996" v2="1995" v3="1997" />
     <triangle v1="1996" v2="1997" v3="1998" />
     <triangle v1="1998" v2="1997" v3="1999" />
     <triangle v1="1998" v2="1999" v3="1374" />
     <triangle v1="1374" v2="1999" v3="1372" />
     <triangle v1="1947" v2="1949" v3="1976" />
     <triangle v1="1976" v2="1949" v3="2000" />
     <triangle v1="1976" v2="2000" v3="1977" />
     <triangle v1="1977" v2="2000" v3="1979" />
     <triangle v1="1978" v2="2001" v3="167" />
     <triangle v1="167" v2="2001" v3="2002" />
     <triangle v1="167" v2="2002" v3="2003" />
     <triangle v1="2003" v2="2002" v3="2004" />
     <triangle v1="2003" v2="2004" v3="2005" />
     <triangle v1="2005" v2="2004" v3="2006" />
     <triangle v1="2005" v2="2006" v3="2007" />
     <triangle v1="2007" v2="2006" v3="2008" />
     <triangle v1="2007" v2="2008" v3="2009" />
     <triangle v1="2009" v2="2008" v3="2010" />
     <triangle v1="2009" v2="2010" v3="2011" />
     <triangle v1="2011" v2="2010" v3="2012" />
     <triangle v1="2011" v2="2012" v3="2013" />
     <triangle v1="2013" v2="2012" v3="2014" />
     <triangle v1="2013" v2="2014" v3="2015" />
     <triangle v1="2015" v2="2014" v3="2016" />
     <triangle v1="2015" v2="2016" v3="2017" />
     <triangle v1="2017" v2="2016" v3="2018" />
     <triangle v1="2017" v2="2018" v3="1380" />
     <triangle v1="1380" v2="2018" v3="1378" />
     <triangle v1="1978" v2="1980" v3="2001" />
     <triangle v1="2001" v2="1980" v3="2019" />
     <triangle v1="2001" v2="2019" v3="2002" />
     <triangle v1="2002" v2="2019" v3="2004" />
     <triangle v1="2003" v2="2020" v3="167" />
     <triangle v1="167" v2="2020" v3="2021" />
     <triangle v1="167" v2="2021" v3="2022" />
     <triangle v1="2022" v2="2021" v3="2023" />
     <triangle v1="2022" v2="2023" v3="2024" />
     <triangle v1="2024" v2="2023" v3="2025" />
     <triangle v1="2024" v2="2025" v3="2026" />
     <triangle v1="2026" v2="2025" v3="2027" />
     <triangle v1="2026" v2="2027" v3="2028" />
     <triangle v1="2028" v2="2027" v3="2029" />
     <triangle v1="2028" v2="2029" v3="2030" />
     <triangle v1="2030" v2="2029" v3="2031" />
     <triangle v1="2030" v2="2031" v3="1386" />
     <triangle v1="1386" v2="2031" v3="1384" />
     <triangle v1="2003" v2="2005" v3="2020" />
     <triangle v1="2020" v2="2005" v3="2032" />
     <triangle v1="2020" v2="2032" v3="2021" />
     <triangle v1="2021" v2="2032" v3="2023" />
     <triangle v1="2022" v2="2033" v3="167" />
     <triangle v1="167" v2="2033" v3="2034" />
     <triangle v1="167" v2="2034" v3="2035" />
     <triangle v1="2035" v2="2034" v3="2036" />
     <triangle v1="2035" v2="2036" v3="2037" />
     <triangle v1="2037" v2="2036" v3="2038" />
     <triangle v1="2037" v2="2038" v3="1392" />
     <triangle v1="1392" v2="2038" v3="1390" />
     <triangle v1="2022" v2="2024" v3="2033" />
     <triangle v1="2033" v2="2024" v3="2039" />
     <triangle v1="2033" v2="2039" v3="2034" />
     <triangle v1="2034" v2="2039" v3="2036" />
     <triangle v1="1396" v2="167" v3="2040" />
     <triangle v1="2040" v2="167" v3="2035" />
     <triangle v1="2040" v2="2035" v3="2037" />
     <triangle v1="1394" v2="1396" v3="2040" />
     <triangle v1="1394" v2="2040" v3="2037" />
     <triangle v1="1398" v2="1397" v3="2041" />
     <triangle v1="2041" v2="1397" v3="1395" />
     <triangle v1="2041" v2="1395" v3="1458" />
     <triangle v1="1126" v2="1628" v3="1128" />
     <triangle v1="1128" v2="1628" v3="2042" />
     <triangle v1="1128" v2="2042" v3="1130" />
     <triangle v1="1130" v2="2042" v3="2043" />
     <triangle v1="1130" v2="2043" v3="1132" />
     <triangle v1="1132" v2="2043" v3="2044" />
     <triangle v1="1132" v2="2044" v3="1134" />
     <triangle v1="1134" v2="2044" v3="2045" />
     <triangle v1="1134" v2="2045" v3="1136" />
     <triangle v1="1136" v2="2045" v3="2046" />
     <triangle v1="1136" v2="2046" v3="1138" />
     <triangle v1="1138" v2="2046" v3="2047" />
     <triangle v1="1138" v2="2047" v3="1140" />
     <triangle v1="1140" v2="2047" v3="2048" />
     <triangle v1="1140" v2="2048" v3="1142" />
     <triangle v1="1142" v2="2048" v3="2049" />
     <triangle v1="1142" v2="2049" v3="1144" />
     <triangle v1="1144" v2="2049" v3="2050" />
     <triangle v1="1144" v2="2050" v3="1146" />
     <triangle v1="1146" v2="2050" v3="2051" />
     <triangle v1="1146" v2="2051" v3="1148" />
     <triangle v1="1148" v2="2051" v3="2052" />
     <triangle v1="1148" v2="2052" v3="1150" />
     <triangle v1="1150" v2="2052" v3="2053" />
     <triangle v1="1150" v2="2053" v3="1152" />
     <triangle v1="1152" v2="2053" v3="2054" />
     <triangle v1="1152" v2="2054" v3="1154" />
     <triangle v1="1154" v2="2054" v3="2055" />
     <triangle v1="1154" v2="2055" v3="1156" />
     <triangle v1="1156" v2="2055" v3="2056" />
     <triangle v1="1156" v2="2056" v3="1158" />
     <triangle v1="1158" v2="2056" v3="24" />
     <triangle v1="2042" v2="1628" v3="1629" />
     <triangle v1="1129" v2="1131" v3="1660" />
     <triangle v1="1660" v2="1131" v3="2057" />
     <triangle v1="1660" v2="2057" v3="1633" />
     <triangle v1="1633" v2="2057" v3="1635" />
     <triangle v1="1634" v2="1636" v3="1685" />
     <triangle v1="1685" v2="1636" v3="2058" />
     <triangle v1="1685" v2="2058" v3="1664" />
     <triangle v1="1664" v2="2058" v3="1666" />
     <triangle v1="1665" v2="1667" v3="1704" />
     <triangle v1="1704" v2="1667" v3="2059" />
     <triangle v1="1704" v2="2059" v3="1689" />
     <triangle v1="1689" v2="2059" v3="1691" />
     <triangle v1="1690" v2="1692" v3="1717" />
     <triangle v1="1717" v2="1692" v3="2060" />
     <triangle v1="1717" v2="2060" v3="1708" />
     <triangle v1="1708" v2="2060" v3="1710" />
     <triangle v1="1709" v2="1711" v3="1724" />
     <triangle v1="1724" v2="1711" v3="2061" />
     <triangle v1="1724" v2="2061" v3="1721" />
     <triangle v1="1721" v2="2061" v3="1723" />
     <triangle v1="1188" v2="1190" v3="1722" />
     <triangle v1="1194" v2="1726" v3="1196" />
     <triangle v1="1196" v2="1726" v3="2062" />
     <triangle v1="1196" v2="2062" v3="1198" />
     <triangle v1="1198" v2="2062" v3="2063" />
     <triangle v1="1198" v2="2063" v3="1200" />
     <triangle v1="1200" v2="2063" v3="2064" />
     <triangle v1="1200" v2="2064" v3="1202" />
     <triangle v1="1202" v2="2064" v3="2065" />
     <triangle v1="1202" v2="2065" v3="1204" />
     <triangle v1="1204" v2="2065" v3="2066" />
     <triangle v1="1204" v2="2066" v3="1206" />
     <triangle v1="1206" v2="2066" v3="2067" />
     <triangle v1="1206" v2="2067" v3="1208" />
     <triangle v1="1208" v2="2067" v3="2068" />
     <triangle v1="1208" v2="2068" v3="1210" />
     <triangle v1="1210" v2="2068" v3="2069" />
     <triangle v1="1210" v2="2069" v3="1212" />
     <triangle v1="1212" v2="2069" v3="2070" />
     <triangle v1="1212" v2="2070" v3="1214" />
     <triangle v1="1214" v2="2070" v3="2071" />
     <triangle v1="1214" v2="2071" v3="1216" />
     <triangle v1="1216" v2="2071" v3="2072" />
     <triangle v1="1216" v2="2072" v3="1218" />
     <triangle v1="1218" v2="2072" v3="2073" />
     <triangle v1="1218" v2="2073" v3="1220" />
     <triangle v1="1220" v2="2073" v3="2074" />
     <triangle v1="1220" v2="2074" v3="1222" />
     <triangle v1="1222" v2="2074" v3="2075" />
     <triangle v1="1222" v2="2075" v3="1224" />
     <triangle v1="1224" v2="2075" v3="2076" />
     <triangle v1="1224" v2="2076" v3="1226" />
     <triangle v1="1226" v2="2076" v3="24" />
     <triangle v1="2062" v2="1726" v3="1727" />
     <triangle v1="1197" v2="1199" v3="1772" />
     <triangle v1="1772" v2="1199" v3="2077" />
     <triangle v1="1772" v2="2077" v3="1745" />
     <triangle v1="1745" v2="2077" v3="1747" />
     <triangle v1="1746" v2="1748" v3="1797" />
     <triangle v1="1797" v2="1748" v3="2078" />
     <triangle v1="1797" v2="2078" v3="1776" />
     <triangle v1="1776" v2="2078" v3="1778" />
     <triangle v1="1777" v2="1779" v3="1816" />
     <triangle v1="1816" v2="1779" v3="2079" />
     <triangle v1="1816" v2="2079" v3="1801" />
     <triangle v1="1801" v2="2079" v3="1803" />
     <triangle v1="1802" v2="1804" v3="1829" />
     <triangle v1="1829" v2="1804" v3="2080" />
     <triangle v1="1829" v2="2080" v3="1820" />
     <triangle v1="1820" v2="2080" v3="1822" />
     <triangle v1="1821" v2="1823" v3="1836" />
     <triangle v1="1836" v2="1823" v3="2081" />
     <triangle v1="1836" v2="2081" v3="1833" />
     <triangle v1="1833" v2="2081" v3="1835" />
     <triangle v1="1256" v2="1258" v3="1834" />
     <triangle v1="1262" v2="1838" v3="1264" />
     <triangle v1="1264" v2="1838" v3="2082" />
     <triangle v1="1264" v2="2082" v3="1266" />
     <triangle v1="1266" v2="2082" v3="2083" />
     <triangle v1="1266" v2="2083" v3="1268" />
     <triangle v1="1268" v2="2083" v3="2084" />
     <triangle v1="1268" v2="2084" v3="1270" />
     <triangle v1="1270" v2="2084" v3="2085" />
     <triangle v1="1270" v2="2085" v3="1272" />
     <triangle v1="1272" v2="2085" v3="2086" />
     <triangle v1="1272" v2="2086" v3="1274" />
     <triangle v1="1274" v2="2086" v3="2087" />
     <triangle v1="1274" v2="2087" v3="1276" />
     <triangle v1="1276" v2="2087" v3="2088" />
     <triangle v1="1276" v2="2088" v3="1278" />
     <triangle v1="1278" v2="2088" v3="2089" />
     <triangle v1="1278" v2="2089" v3="1280" />
     <triangle v1="1280" v2="2089" v3="2090" />
     <triangle v1="1280" v2="2090" v3="1282" />
     <triangle v1="1282" v2="2090" v3="2091" />
     <triangle v1="1282" v2="2091" v3="1284" />
     <triangle v1="1284" v2="2091" v3="2092" />
     <triangle v1="1284" v2="2092" v3="1286" />
     <triangle v1="1286" v2="2092" v3="2093" />
     <triangle v1="1286" v2="2093" v3="1288" />
     <triangle v1="1288" v2="2093" v3="2094" />
     <triangle v1="1288" v2="2094" v3="1290" />
     <triangle v1="1290" v2="2094" v3="2095" />
     <triangle v1="1290" v2="2095" v3="1292" />
     <triangle v1="1292" v2="2095" v3="2096" />
     <triangle v1="1292" v2="2096" v3="1294" />
     <triangle v1="1294" v2="2096" v3="202" />
     <triangle v1="2082" v2="1838" v3="1839" />
     <triangle v1="1265" v2="1267" v3="1877" />
     <triangle v1="1877" v2="1267" v3="2097" />
     <triangle v1="1877" v2="2097" v3="1850" />
     <triangle v1="1850" v2="2097" v3="1852" />
     <triangle v1="1851" v2="1853" v3="1901" />
     <triangle v1="1901" v2="1853" v3="2098" />
     <triangle v1="1901" v2="2098" v3="1880" />
     <triangle v1="1880" v2="2098" v3="1882" />
     <triangle v1="1613" v2="1611" v3="1883" />
     <triangle v1="1883" v2="1611" v3="1881" />
     <triangle v1="1612" v2="1614" v3="1916" />
     <triangle v1="1916" v2="1614" v3="2099" />
     <triangle v1="1916" v2="2099" v3="1905" />
     <triangle v1="1905" v2="2099" v3="1907" />
     <triangle v1="1906" v2="1908" v3="1925" />
     <triangle v1="1925" v2="1908" v3="2100" />
     <triangle v1="1925" v2="2100" v3="1920" />
     <triangle v1="1920" v2="2100" v3="1922" />
     <triangle v1="1324" v2="1326" v3="1928" />
     <triangle v1="1324" v2="1928" v3="1923" />
     <triangle v1="1923" v2="1928" v3="1921" />
     <triangle v1="1330" v2="1929" v3="1332" />
     <triangle v1="1332" v2="1929" v3="2101" />
     <triangle v1="1332" v2="2101" v3="1334" />
     <triangle v1="1334" v2="2101" v3="2102" />
     <triangle v1="1334" v2="2102" v3="1336" />
     <triangle v1="1336" v2="2102" v3="2103" />
     <triangle v1="1336" v2="2103" v3="1338" />
     <triangle v1="1338" v2="2103" v3="2104" />
     <triangle v1="1338" v2="2104" v3="1340" />
     <triangle v1="1340" v2="2104" v3="2105" />
     <triangle v1="1340" v2="2105" v3="1342" />
     <triangle v1="1342" v2="2105" v3="2106" />
     <triangle v1="1342" v2="2106" v3="1344" />
     <triangle v1="1344" v2="2106" v3="2107" />
     <triangle v1="1344" v2="2107" v3="1346" />
     <triangle v1="1346" v2="2107" v3="2108" />
     <triangle v1="1346" v2="2108" v3="1348" />
     <triangle v1="1348" v2="2108" v3="2109" />
     <triangle v1="1348" v2="2109" v3="1350" />
     <triangle v1="1350" v2="2109" v3="2110" />
     <triangle v1="1350" v2="2110" v3="1352" />
     <triangle v1="1352" v2="2110" v3="2111" />
     <triangle v1="1352" v2="2111" v3="1354" />
     <triangle v1="1354" v2="2111" v3="2112" />
     <triangle v1="1354" v2="2112" v3="1356" />
     <triangle v1="1356" v2="2112" v3="2113" />
     <triangle v1="1356" v2="2113" v3="1358" />
     <triangle v1="1358" v2="2113" v3="2114" />
     <triangle v1="1358" v2="2114" v3="1360" />
     <triangle v1="1360" v2="2114" v3="2115" />
     <triangle v1="1360" v2="2115" v3="1362" />
     <triangle v1="1362" v2="2115" v3="202" />
     <triangle v1="2101" v2="1929" v3="1930" />
     <triangle v1="1333" v2="1335" v3="1975" />
     <triangle v1="1975" v2="1335" v3="2116" />
     <triangle v1="1975" v2="2116" v3="1948" />
     <triangle v1="1948" v2="2116" v3="1950" />
     <triangle v1="1949" v2="1951" v3="2000" />
     <triangle v1="2000" v2="1951" v3="2117" />
     <triangle v1="2000" v2="2117" v3="1979" />
     <triangle v1="1979" v2="2117" v3="1981" />
     <triangle v1="1980" v2="1982" v3="2019" />
     <triangle v1="2019" v2="1982" v3="2118" />
     <triangle v1="2019" v2="2118" v3="2004" />
     <triangle v1="2004" v2="2118" v3="2006" />
     <triangle v1="2005" v2="2007" v3="2032" />
     <triangle v1="2032" v2="2007" v3="2119" />
     <triangle v1="2032" v2="2119" v3="2023" />
     <triangle v1="2023" v2="2119" v3="2025" />
     <triangle v1="2024" v2="2026" v3="2039" />
     <triangle v1="2039" v2="2026" v3="2120" />
     <triangle v1="2039" v2="2120" v3="2036" />
     <triangle v1="2036" v2="2120" v3="2038" />
     <triangle v1="1392" v2="1394" v3="2037" />
     <triangle v1="1398" v2="2041" v3="1400" />
     <triangle v1="1400" v2="2041" v3="2121" />
     <triangle v1="1400" v2="2121" v3="1402" />
     <triangle v1="1402" v2="2121" v3="2122" />
     <triangle v1="1402" v2="2122" v3="1404" />
     <triangle v1="1404" v2="2122" v3="2123" />
     <triangle v1="1404" v2="2123" v3="1406" />
     <triangle v1="1406" v2="2123" v3="2124" />
     <triangle v1="1406" v2="2124" v3="1408" />
     <triangle v1="1408" v2="2124" v3="2125" />
     <triangle v1="1408" v2="2125" v3="1410" />
     <triangle v1="1410" v2="2125" v3="2126" />
     <triangle v1="1410" v2="2126" v3="1412" />
     <triangle v1="1412" v2="2126" v3="2127" />
     <triangle v1="1412" v2="2127" v3="1414" />
     <triangle v1="1414" v2="2127" v3="2128" />
     <triangle v1="1414" v2="2128" v3="1416" />
     <triangle v1="1416" v2="2128" v3="2129" />
     <triangle v1="1416" v2="2129" v3="1418" />
     <triangle v1="1418" v2="2129" v3="2130" />
     <triangle v1="1418" v2="2130" v3="1420" />
     <triangle v1="1420" v2="2130" v3="2131" />
     <triangle v1="1420" v2="2131" v3="1422" />
     <triangle v1="1422" v2="2131" v3="2132" />
     <triangle v1="1422" v2="2132" v3="1424" />
     <triangle v1="1424" v2="2132" v3="2133" />
     <triangle v1="1424" v2="2133" v3="1426" />
     <triangle v1="1426" v2="2133" v3="2134" />
     <triangle v1="1426" v2="2134" v3="1428" />
     <triangle v1="1428" v2="2134" v3="1429" />
     <triangle v1="2121" v2="2041" v3="1458" />
     <triangle v1="2042" v2="1629" v3="2135" />
     <triangle v1="2135" v2="1629" v3="1461" />
     <triangle v1="2135" v2="1461" v3="2136" />
     <triangle v1="2136" v2="1461" v3="1463" />
     <triangle v1="2136" v2="1463" v3="2137" />
     <triangle v1="2137" v2="1463" v3="1465" />
     <triangle v1="2137" v2="1465" v3="2138" />
     <triangle v1="2138" v2="1465" v3="1467" />
     <triangle v1="2138" v2="1467" v3="2139" />
     <triangle v1="2139" v2="1467" v3="1469" />
     <triangle v1="2139" v2="1469" v3="2140" />
     <triangle v1="2140" v2="1469" v3="1471" />
     <triangle v1="2140" v2="1471" v3="2141" />
     <triangle v1="2141" v2="1471" v3="1473" />
     <triangle v1="2141" v2="1473" v3="2142" />
     <triangle v1="2142" v2="1473" v3="1475" />
     <triangle v1="2142" v2="1475" v3="2143" />
     <triangle v1="2143" v2="1475" v3="1477" />
     <triangle v1="2143" v2="1477" v3="2144" />
     <triangle v1="2144" v2="1477" v3="1479" />
     <triangle v1="2144" v2="1479" v3="2145" />
     <triangle v1="2145" v2="1479" v3="1481" />
     <triangle v1="2145" v2="1481" v3="2146" />
     <triangle v1="2146" v2="1481" v3="1483" />
     <triangle v1="2146" v2="1483" v3="2147" />
     <triangle v1="2147" v2="1483" v3="1485" />
     <triangle v1="2147" v2="1485" v3="2148" />
     <triangle v1="2148" v2="1485" v3="1487" />
     <triangle v1="2148" v2="1487" v3="24" />
     <triangle v1="1131" v2="1133" v3="2057" />
     <triangle v1="2057" v2="1133" v3="2149" />
     <triangle v1="2057" v2="2149" v3="1635" />
     <triangle v1="1635" v2="2149" v3="1637" />
     <triangle v1="1636" v2="1638" v3="2058" />
     <triangle v1="2058" v2="1638" v3="2150" />
     <triangle v1="2058" v2="2150" v3="1666" />
     <triangle v1="1666" v2="2150" v3="1668" />
     <triangle v1="1667" v2="1669" v3="2059" />
     <triangle v1="2059" v2="1669" v3="2151" />
     <triangle v1="2059" v2="2151" v3="1691" />
     <triangle v1="1691" v2="2151" v3="1693" />
     <triangle v1="1692" v2="1694" v3="2060" />
     <triangle v1="2060" v2="1694" v3="2152" />
     <triangle v1="2060" v2="2152" v3="1710" />
     <triangle v1="1710" v2="2152" v3="1712" />
     <triangle v1="1711" v2="1713" v3="2061" />
     <triangle v1="2061" v2="1713" v3="2153" />
     <triangle v1="2061" v2="2153" v3="1723" />
     <triangle v1="1723" v2="2153" v3="1186" />
     <triangle v1="2062" v2="1727" v3="2154" />
     <triangle v1="2154" v2="1727" v3="1728" />
     <triangle v1="2154" v2="1728" v3="2155" />
     <triangle v1="2155" v2="1728" v3="1729" />
     <triangle v1="2155" v2="1729" v3="2156" />
     <triangle v1="2156" v2="1729" v3="1730" />
     <triangle v1="2156" v2="1730" v3="2157" />
     <triangle v1="2157" v2="1730" v3="1731" />
     <triangle v1="2157" v2="1731" v3="2158" />
     <triangle v1="2158" v2="1731" v3="1732" />
     <triangle v1="2158" v2="1732" v3="2159" />
     <triangle v1="2159" v2="1732" v3="1733" />
     <triangle v1="2159" v2="1733" v3="2160" />
     <triangle v1="2160" v2="1733" v3="1734" />
     <triangle v1="2160" v2="1734" v3="2161" />
     <triangle v1="2161" v2="1734" v3="1735" />
     <triangle v1="2161" v2="1735" v3="2162" />
     <triangle v1="2162" v2="1735" v3="1736" />
     <triangle v1="2162" v2="1736" v3="2163" />
     <triangle v1="2163" v2="1736" v3="1737" />
     <triangle v1="2163" v2="1737" v3="2164" />
     <triangle v1="2164" v2="1737" v3="1738" />
     <triangle v1="2164" v2="1738" v3="2165" />
     <triangle v1="2165" v2="1738" v3="1739" />
     <triangle v1="2165" v2="1739" v3="2166" />
     <triangle v1="2166" v2="1739" v3="1740" />
     <triangle v1="2166" v2="1740" v3="2167" />
     <triangle v1="2167" v2="1740" v3="1741" />
     <triangle v1="2167" v2="1741" v3="24" />
     <triangle v1="1199" v2="1201" v3="2077" />
     <triangle v1="2077" v2="1201" v3="2168" />
     <triangle v1="2077" v2="2168" v3="1747" />
     <triangle v1="1747" v2="2168" v3="1749" />
     <triangle v1="1748" v2="1750" v3="2078" />
     <triangle v1="2078" v2="1750" v3="2169" />
     <triangle v1="2078" v2="2169" v3="1778" />
     <triangle v1="1778" v2="2169" v3="1780" />
     <triangle v1="1779" v2="1781" v3="2079" />
     <triangle v1="2079" v2="1781" v3="2170" />
     <triangle v1="2079" v2="2170" v3="1803" />
     <triangle v1="1803" v2="2170" v3="1805" />
     <triangle v1="1804" v2="1806" v3="2080" />
     <triangle v1="2080" v2="1806" v3="2171" />
     <triangle v1="2080" v2="2171" v3="1822" />
     <triangle v1="1822" v2="2171" v3="1824" />
     <triangle v1="1823" v2="1825" v3="2081" />
     <triangle v1="2081" v2="1825" v3="2172" />
     <triangle v1="2081" v2="2172" v3="1835" />
     <triangle v1="1835" v2="2172" v3="1254" />
     <triangle v1="2082" v2="1839" v3="2173" />
     <triangle v1="2173" v2="1839" v3="1840" />
     <triangle v1="2173" v2="1840" v3="2174" />
     <triangle v1="2174" v2="1840" v3="1841" />
     <triangle v1="2174" v2="1841" v3="2175" />
     <triangle v1="2175" v2="1841" v3="1842" />
     <triangle v1="2175" v2="1842" v3="2176" />
     <triangle v1="2176" v2="1842" v3="1843" />
     <triangle v1="2176" v2="1843" v3="2177" />
     <triangle v1="2177" v2="1843" v3="1844" />
     <triangle v1="2177" v2="1844" v3="2178" />
     <triangle v1="2178" v2="1844" v3="1845" />
     <triangle v1="2178" v2="1845" v3="2179" />
     <triangle v1="2179" v2="1845" v3="1846" />
     <triangle v1="2179" v2="1846" v3="2180" />
     <triangle v1="2180" v2="1846" v3="1502" />
     <triangle v1="2180" v2="1502" v3="1500" />
     <triangle v1="1267" v2="1269" v3="2097" />
     <triangle v1="2097" v2="1269" v3="2181" />
     <triangle v1="2097" v2="2181" v3="1852" />
     <triangle v1="1852" v2="2181" v3="1854" />
     <triangle v1="1853" v2="1855" v3="2098" />
     <triangle v1="2098" v2="1855" v3="2182" />
     <triangle v1="2098" v2="2182" v3="1882" />
     <triangle v1="1882" v2="2182" v3="1884" />
     <triangle v1="1615" v2="1613" v3="1885" />
     <triangle v1="1885" v2="1613" v3="1883" />
     <triangle v1="1614" v2="1616" v3="2099" />
     <triangle v1="2099" v2="1616" v3="2183" />
     <triangle v1="2099" v2="2183" v3="1907" />
     <triangle v1="1907" v2="2183" v3="1909" />
     <triangle v1="1908" v2="1910" v3="2100" />
     <triangle v1="2100" v2="1910" v3="2184" />
     <triangle v1="2100" v2="2184" v3="1922" />
     <triangle v1="1922" v2="2184" v3="1924" />
     <triangle v1="1322" v2="1324" v3="1923" />
     <triangle v1="2101" v2="1930" v3="2185" />
     <triangle v1="2185" v2="1930" v3="1931" />
     <triangle v1="2185" v2="1931" v3="2186" />
     <triangle v1="2186" v2="1931" v3="1932" />
     <triangle v1="2186" v2="1932" v3="2187" />
     <triangle v1="2187" v2="1932" v3="1933" />
     <triangle v1="2187" v2="1933" v3="2188" />
     <triangle v1="2188" v2="1933" v3="1934" />
     <triangle v1="2188" v2="1934" v3="2189" />
     <triangle v1="2189" v2="1934" v3="1935" />
     <triangle v1="2189" v2="1935" v3="2190" />
     <triangle v1="2190" v2="1935" v3="1936" />
     <triangle v1="2190" v2="1936" v3="2191" />
     <triangle v1="2191" v2="1936" v3="1937" />
     <triangle v1="2191" v2="1937" v3="2192" />
     <triangle v1="2192" v2="1937" v3="1938" />
     <triangle v1="2192" v2="1938" v3="2193" />
     <triangle v1="2193" v2="1938" v3="1939" />
     <triangle v1="2193" v2="1939" v3="2194" />
     <triangle v1="2194" v2="1939" v3="1940" />
     <triangle v1="2194" v2="1940" v3="2195" />
     <triangle v1="2195" v2="1940" v3="1941" />
     <triangle v1="2195" v2="1941" v3="2196" />
     <triangle v1="2196" v2="1941" v3="1942" />
     <triangle v1="2196" v2="1942" v3="2197" />
     <triangle v1="2197" v2="1942" v3="1943" />
     <triangle v1="2197" v2="1943" v3="2198" />
     <triangle v1="2198" v2="1943" v3="1944" />
     <triangle v1="2198" v2="1944" v3="202" />
     <triangle v1="1335" v2="1337" v3="2116" />
     <triangle v1="2116" v2="1337" v3="2199" />
     <triangle v1="2116" v2="2199" v3="1950" />
     <triangle v1="1950" v2="2199" v3="1952" />
     <triangle v1="1951" v2="1953" v3="2117" />
     <triangle v1="2117" v2="1953" v3="2200" />
     <triangle v1="2117" v2="2200" v3="1981" />
     <triangle v1="1981" v2="2200" v3="1983" />
     <triangle v1="1982" v2="1984" v3="2118" />
     <triangle v1="2118" v2="1984" v3="2201" />
     <triangle v1="2118" v2="2201" v3="2006" />
     <triangle v1="2006" v2="2201" v3="2008" />
     <triangle v1="2007" v2="2009" v3="2119" />
     <triangle v1="2119" v2="2009" v3="2202" />
     <triangle v1="2119" v2="2202" v3="2025" />
     <triangle v1="2025" v2="2202" v3="2027" />
     <triangle v1="2026" v2="2028" v3="2120" />
     <triangle v1="2120" v2="2028" v3="2203" />
     <triangle v1="2120" v2="2203" v3="2038" />
     <triangle v1="2038" v2="2203" v3="1390" />
     <triangle v1="1457" v2="1393" v3="1391" />
     <triangle v1="2122" v2="2121" v3="1456" />
     <triangle v1="1456" v2="2121" v3="1458" />
     <triangle v1="2042" v2="2135" v3="2043" />
     <triangle v1="2043" v2="2135" v3="2204" />
     <triangle v1="2043" v2="2204" v3="2044" />
     <triangle v1="2044" v2="2204" v3="2205" />
     <triangle v1="2044" v2="2205" v3="2045" />
     <triangle v1="2045" v2="2205" v3="2206" />
     <triangle v1="2045" v2="2206" v3="2046" />
     <triangle v1="2046" v2="2206" v3="2207" />
     <triangle v1="2046" v2="2207" v3="2047" />
     <triangle v1="2047" v2="2207" v3="2208" />
     <triangle v1="2047" v2="2208" v3="2048" />
     <triangle v1="2048" v2="2208" v3="2209" />
     <triangle v1="2048" v2="2209" v3="2049" />
     <triangle v1="2049" v2="2209" v3="2210" />
     <triangle v1="2049" v2="2210" v3="2050" />
     <triangle v1="2050" v2="2210" v3="2211" />
     <triangle v1="2050" v2="2211" v3="2051" />
     <triangle v1="2051" v2="2211" v3="2212" />
     <triangle v1="2051" v2="2212" v3="2052" />
     <triangle v1="2052" v2="2212" v3="2213" />
     <triangle v1="2052" v2="2213" v3="2053" />
     <triangle v1="2053" v2="2213" v3="2214" />
     <triangle v1="2053" v2="2214" v3="2054" />
     <triangle v1="2054" v2="2214" v3="2215" />
     <triangle v1="2054" v2="2215" v3="2055" />
     <triangle v1="2055" v2="2215" v3="2216" />
     <triangle v1="2055" v2="2216" v3="2056" />
     <triangle v1="2056" v2="2216" v3="24" />
     <triangle v1="2204" v2="2135" v3="2136" />
     <triangle v1="1133" v2="1135" v3="2149" />
     <triangle v1="2149" v2="1135" v3="2217" />
     <triangle v1="2149" v2="2217" v3="1637" />
     <triangle v1="1637" v2="2217" v3="1639" />
     <triangle v1="1638" v2="1640" v3="2150" />
     <triangle v1="2150" v2="1640" v3="2218" />
     <triangle v1="2150" v2="2218" v3="1668" />
     <triangle v1="1668" v2="2218" v3="1670" />
     <triangle v1="1669" v2="1671" v3="2151" />
     <triangle v1="2151" v2="1671" v3="2219" />
     <triangle v1="2151" v2="2219" v3="1693" />
     <triangle v1="1693" v2="2219" v3="1695" />
     <triangle v1="1694" v2="1696" v3="2152" />
     <triangle v1="2152" v2="1696" v3="2220" />
     <triangle v1="2152" v2="2220" v3="1712" />
     <triangle v1="1712" v2="2220" v3="1714" />
     <triangle v1="1184" v2="1186" v3="2153" />
     <triangle v1="1184" v2="2153" v3="1715" />
     <triangle v1="1715" v2="2153" v3="1713" />
     <triangle v1="2062" v2="2154" v3="2063" />
     <triangle v1="2063" v2="2154" v3="2221" />
     <triangle v1="2063" v2="2221" v3="2064" />
     <triangle v1="2064" v2="2221" v3="2222" />
     <triangle v1="2064" v2="2222" v3="2065" />
     <triangle v1="2065" v2="2222" v3="2223" />
     <triangle v1="2065" v2="2223" v3="2066" />
     <triangle v1="2066" v2="2223" v3="2224" />
     <triangle v1="2066" v2="2224" v3="2067" />
     <triangle v1="2067" v2="2224" v3="2225" />
     <triangle v1="2067" v2="2225" v3="2068" />
     <triangle v1="2068" v2="2225" v3="2226" />
     <triangle v1="2068" v2="2226" v3="2069" />
     <triangle v1="2069" v2="2226" v3="2227" />
     <triangle v1="2069" v2="2227" v3="2070" />
     <triangle v1="2070" v2="2227" v3="2228" />
     <triangle v1="2070" v2="2228" v3="2071" />
     <triangle v1="2071" v2="2228" v3="2229" />
     <triangle v1="2071" v2="2229" v3="2072" />
     <triangle v1="2072" v2="2229" v3="2230" />
     <triangle v1="2072" v2="2230" v3="2073" />
     <triangle v1="2073" v2="2230" v3="2231" />
     <triangle v1="2073" v2="2231" v3="2074" />
     <triangle v1="2074" v2="2231" v3="2232" />
     <triangle v1="2074" v2="2232" v3="2075" />
     <triangle v1="2075" v2="2232" v3="2233" />
     <triangle v1="2075" v2="2233" v3="2076" />
     <triangle v1="2076" v2="2233" v3="24" />
     <triangle v1="2221" v2="2154" v3="2155" />
     <triangle v1="1201" v2="1203" v3="2168" />
     <triangle v1="2168" v2="1203" v3="2234" />
     <triangle v1="2168" v2="2234" v3="1749" />
     <triangle v1="1749" v2="2234" v3="1751" />
     <triangle v1="1750" v2="1752" v3="2169" />
     <triangle v1="2169" v2="1752" v3="2235" />
     <triangle v1="2169" v2="2235" v3="1780" />
     <triangle v1="1780" v2="2235" v3="1782" />
     <triangle v1="1781" v2="1783" v3="2170" />
     <triangle v1="2170" v2="1783" v3="2236" />
     <triangle v1="2170" v2="2236" v3="1805" />
     <triangle v1="1805" v2="2236" v3="1807" />
     <triangle v1="1806" v2="1808" v3="2171" />
     <triangle v1="2171" v2="1808" v3="2237" />
     <triangle v1="2171" v2="2237" v3="1824" />
     <triangle v1="1824" v2="2237" v3="1826" />
     <triangle v1="1252" v2="1254" v3="2172" />
     <triangle v1="1252" v2="2172" v3="1827" />
     <triangle v1="1827" v2="2172" v3="1825" />
     <triangle v1="2082" v2="2173" v3="2083" />
     <triangle v1="2083" v2="2173" v3="2238" />
     <triangle v1="2083" v2="2238" v3="2084" />
     <triangle v1="2084" v2="2238" v3="2239" />
     <triangle v1="2084" v2="2239" v3="2085" />
     <triangle v1="2085" v2="2239" v3="2240" />
     <triangle v1="2085" v2="2240" v3="2086" />
     <triangle v1="2086" v2="2240" v3="2241" />
     <triangle v1="2086" v2="2241" v3="2087" />
     <triangle v1="2087" v2="2241" v3="2242" />
     <triangle v1="2087" v2="2242" v3="2088" />
     <triangle v1="2088" v2="2242" v3="2243" />
     <triangle v1="2088" v2="2243" v3="2089" />
     <triangle v1="2089" v2="2243" v3="2244" />
     <triangle v1="2089" v2="2244" v3="2090" />
     <triangle v1="2090" v2="2244" v3="2245" />
     <triangle v1="2090" v2="2245" v3="2091" />
     <triangle v1="2091" v2="2245" v3="2246" />
     <triangle v1="2091" v2="2246" v3="2092" />
     <triangle v1="2092" v2="2246" v3="2247" />
     <triangle v1="2092" v2="2247" v3="2093" />
     <triangle v1="2093" v2="2247" v3="2248" />
     <triangle v1="2093" v2="2248" v3="2094" />
     <triangle v1="2094" v2="2248" v3="2249" />
     <triangle v1="2094" v2="2249" v3="2095" />
     <triangle v1="2095" v2="2249" v3="2250" />
     <triangle v1="2095" v2="2250" v3="2096" />
     <triangle v1="2096" v2="2250" v3="202" />
     <triangle v1="2238" v2="2173" v3="2174" />
     <triangle v1="1269" v2="1271" v3="2181" />
     <triangle v1="2181" v2="1271" v3="2251" />
     <triangle v1="2181" v2="2251" v3="1854" />
     <triangle v1="1854" v2="2251" v3="1856" />
     <triangle v1="1855" v2="1857" v3="2182" />
     <triangle v1="2182" v2="1857" v3="2252" />
     <triangle v1="2182" v2="2252" v3="1884" />
     <triangle v1="1884" v2="2252" v3="1886" />
     <triangle v1="1617" v2="1615" v3="1887" />
     <triangle v1="1887" v2="1615" v3="1885" />
     <triangle v1="1616" v2="1618" v3="2183" />
     <triangle v1="2183" v2="1618" v3="2253" />
     <triangle v1="2183" v2="2253" v3="1909" />
     <triangle v1="1909" v2="2253" v3="1911" />
     <triangle v1="1910" v2="1912" v3="2184" />
     <triangle v1="2184" v2="1912" v3="2254" />
     <triangle v1="2184" v2="2254" v3="1924" />
     <triangle v1="1924" v2="2254" v3="1320" />
     <triangle v1="2101" v2="2185" v3="2102" />
     <triangle v1="2102" v2="2185" v3="2255" />
     <triangle v1="2102" v2="2255" v3="2103" />
     <triangle v1="2103" v2="2255" v3="2256" />
     <triangle v1="2103" v2="2256" v3="2104" />
     <triangle v1="2104" v2="2256" v3="2257" />
     <triangle v1="2104" v2="2257" v3="2105" />
     <triangle v1="2105" v2="2257" v3="2258" />
     <triangle v1="2105" v2="2258" v3="2106" />
     <triangle v1="2106" v2="2258" v3="2259" />
     <triangle v1="2106" v2="2259" v3="2107" />
     <triangle v1="2107" v2="2259" v3="2260" />
     <triangle v1="2107" v2="2260" v3="2108" />
     <triangle v1="2108" v2="2260" v3="2261" />
     <triangle v1="2108" v2="2261" v3="2109" />
     <triangle v1="2109" v2="2261" v3="2262" />
     <triangle v1="2109" v2="2262" v3="2110" />
     <triangle v1="2110" v2="2262" v3="2263" />
     <triangle v1="2110" v2="2263" v3="2111" />
     <triangle v1="2111" v2="2263" v3="2264" />
     <triangle v1="2111" v2="2264" v3="2112" />
     <triangle v1="2112" v2="2264" v3="2265" />
     <triangle v1="2112" v2="2265" v3="2113" />
     <triangle v1="2113" v2="2265" v3="2266" />
     <triangle v1="2113" v2="2266" v3="2114" />
     <triangle v1="2114" v2="2266" v3="2267" />
     <triangle v1="2114" v2="2267" v3="2115" />
     <triangle v1="2115" v2="2267" v3="202" />
     <triangle v1="2255" v2="2185" v3="2186" />
     <triangle v1="1337" v2="1339" v3="2199" />
     <triangle v1="2199" v2="1339" v3="2268" />
     <triangle v1="2199" v2="2268" v3="1952" />
     <triangle v1="1952" v2="2268" v3="1954" />
     <triangle v1="1953" v2="1955" v3="2200" />
     <triangle v1="2200" v2="1955" v3="2269" />
     <triangle v1="2200" v2="2269" v3="1983" />
     <triangle v1="1983" v2="2269" v3="1985" />
     <triangle v1="1984" v2="1986" v3="2201" />
     <triangle v1="2201" v2="1986" v3="2270" />
     <triangle v1="2201" v2="2270" v3="2008" />
     <triangle v1="2008" v2="2270" v3="2010" />
     <triangle v1="2009" v2="2011" v3="2202" />
     <triangle v1="2202" v2="2011" v3="2271" />
     <triangle v1="2202" v2="2271" v3="2027" />
     <triangle v1="2027" v2="2271" v3="2029" />
     <triangle v1="1388" v2="1390" v3="2203" />
     <triangle v1="1388" v2="2203" v3="2030" />
     <triangle v1="2030" v2="2203" v3="2028" />
     <triangle v1="1457" v2="1391" v3="2272" />
     <triangle v1="2272" v2="1391" v3="1389" />
     <triangle v1="2272" v2="1389" v3="2273" />
     <triangle v1="2273" v2="1389" v3="1387" />
     <triangle v1="2273" v2="1387" v3="2274" />
     <triangle v1="2274" v2="1387" v3="1385" />
     <triangle v1="2274" v2="1385" v3="2275" />
     <triangle v1="2275" v2="1385" v3="1383" />
     <triangle v1="2275" v2="1383" v3="2276" />
     <triangle v1="2276" v2="1383" v3="1381" />
     <triangle v1="2276" v2="1381" v3="2277" />
     <triangle v1="2277" v2="1381" v3="1379" />
     <triangle v1="2277" v2="1379" v3="2278" />
     <triangle v1="2278" v2="1379" v3="1377" />
     <triangle v1="2278" v2="1377" v3="2279" />
     <triangle v1="2279" v2="1377" v3="1375" />
     <triangle v1="2279" v2="1375" v3="2280" />
     <triangle v1="2280" v2="1375" v3="1373" />
     <triangle v1="2280" v2="1373" v3="2281" />
     <triangle v1="2281" v2="1373" v3="1371" />
     <triangle v1="2281" v2="1371" v3="2282" />
     <triangle v1="2282" v2="1371" v3="1369" />
     <triangle v1="2282" v2="1369" v3="2283" />
     <triangle v1="2283" v2="1369" v3="1367" />
     <triangle v1="2283" v2="1367" v3="2284" />
     <triangle v1="2284" v2="1367" v3="1365" />
     <triangle v1="2284" v2="1365" v3="202" />
     <triangle v1="2123" v2="2122" v3="1454" />
     <triangle v1="1454" v2="2122" v3="1456" />
     <triangle v1="2204" v2="2136" v3="2285" />
     <triangle v1="2285" v2="2136" v3="2137" />
     <triangle v1="2285" v2="2137" v3="2286" />
     <triangle v1="2286" v2="2137" v3="2138" />
     <triangle v1="2286" v2="2138" v3="2287" />
     <triangle v1="2287" v2="2138" v3="2139" />
     <triangle v1="2287" v2="2139" v3="2288" />
     <triangle v1="2288" v2="2139" v3="2140" />
     <triangle v1="2288" v2="2140" v3="2289" />
     <triangle v1="2289" v2="2140" v3="2141" />
     <triangle v1="2289" v2="2141" v3="2290" />
     <triangle v1="2290" v2="2141" v3="2142" />
     <triangle v1="2290" v2="2142" v3="2291" />
     <triangle v1="2291" v2="2142" v3="2143" />
     <triangle v1="2291" v2="2143" v3="2292" />
     <triangle v1="2292" v2="2143" v3="2144" />
     <triangle v1="2292" v2="2144" v3="2293" />
     <triangle v1="2293" v2="2144" v3="2145" />
     <triangle v1="2293" v2="2145" v3="2294" />
     <triangle v1="2294" v2="2145" v3="2146" />
     <triangle v1="2294" v2="2146" v3="2295" />
     <triangle v1="2295" v2="2146" v3="2147" />
     <triangle v1="2295" v2="2147" v3="2296" />
     <triangle v1="2296" v2="2147" v3="2148" />
     <triangle v1="2296" v2="2148" v3="24" />
     <triangle v1="1135" v2="1137" v3="2217" />
     <triangle v1="2217" v2="1137" v3="2297" />
     <triangle v1="2217" v2="2297" v3="1639" />
     <triangle v1="1639" v2="2297" v3="1641" />
     <triangle v1="1640" v2="1642" v3="2218" />
     <triangle v1="2218" v2="1642" v3="2298" />
     <triangle v1="2218" v2="2298" v3="1670" />
     <triangle v1="1670" v2="2298" v3="1672" />
     <triangle v1="1671" v2="1673" v3="2219" />
     <triangle v1="2219" v2="1673" v3="2299" />
     <triangle v1="2219" v2="2299" v3="1695" />
     <triangle v1="1695" v2="2299" v3="1697" />
     <triangle v1="1696" v2="1698" v3="2220" />
     <triangle v1="2220" v2="1698" v3="2300" />
     <triangle v1="2220" v2="2300" v3="1714" />
     <triangle v1="1714" v2="2300" v3="1716" />
     <triangle v1="1182" v2="1184" v3="1715" />
     <triangle v1="2221" v2="2155" v3="2301" />
     <triangle v1="2301" v2="2155" v3="2156" />
     <triangle v1="2301" v2="2156" v3="2302" />
     <triangle v1="2302" v2="2156" v3="2157" />
     <triangle v1="2302" v2="2157" v3="2303" />
     <triangle v1="2303" v2="2157" v3="2158" />
     <triangle v1="2303" v2="2158" v3="2304" />
     <triangle v1="2304" v2="2158" v3="2159" />
     <triangle v1="2304" v2="2159" v3="2305" />
     <triangle v1="2305" v2="2159" v3="2160" />
     <triangle v1="2305" v2="2160" v3="2306" />
     <triangle v1="2306" v2="2160" v3="2161" />
     <triangle v1="2306" v2="2161" v3="2307" />
     <triangle v1="2307" v2="2161" v3="2162" />
     <triangle v1="2307" v2="2162" v3="2308" />
     <triangle v1="2308" v2="2162" v3="2163" />
     <triangle v1="2308" v2="2163" v3="2309" />
     <triangle v1="2309" v2="2163" v3="2164" />
     <triangle v1="2309" v2="2164" v3="2310" />
     <triangle v1="2310" v2="2164" v3="2165" />
     <triangle v1="2310" v2="2165" v3="2311" />
     <triangle v1="2311" v2="2165" v3="2166" />
     <triangle v1="2311" v2="2166" v3="2312" />
     <triangle v1="2312" v2="2166" v3="2167" />
     <triangle v1="2312" v2="2167" v3="24" />
     <triangle v1="1203" v2="1205" v3="2234" />
     <triangle v1="2234" v2="1205" v3="2313" />
     <triangle v1="2234" v2="2313" v3="1751" />
     <triangle v1="1751" v2="2313" v3="1753" />
     <triangle v1="1752" v2="1754" v3="2235" />
     <triangle v1="2235" v2="1754" v3="2314" />
     <triangle v1="2235" v2="2314" v3="1782" />
     <triangle v1="1782" v2="2314" v3="1784" />
     <triangle v1="1783" v2="1785" v3="2236" />
     <triangle v1="2236" v2="1785" v3="2315" />
     <triangle v1="2236" v2="2315" v3="1807" />
     <triangle v1="1807" v2="2315" v3="1809" />
     <triangle v1="1808" v2="1810" v3="2237" />
     <triangle v1="2237" v2="1810" v3="2316" />
     <triangle v1="2237" v2="2316" v3="1826" />
     <triangle v1="1826" v2="2316" v3="1828" />
     <triangle v1="1250" v2="1252" v3="1827" />
     <triangle v1="2238" v2="2174" v3="2317" />
     <triangle v1="2317" v2="2174" v3="2175" />
     <triangle v1="2317" v2="2175" v3="2318" />
     <triangle v1="2318" v2="2175" v3="2176" />
     <triangle v1="2318" v2="2176" v3="2319" />
     <triangle v1="2319" v2="2176" v3="2177" />
     <triangle v1="2319" v2="2177" v3="2320" />
     <triangle v1="2320" v2="2177" v3="2178" />
     <triangle v1="2320" v2="2178" v3="2321" />
     <triangle v1="2321" v2="2178" v3="2179" />
     <triangle v1="2321" v2="2179" v3="2322" />
     <triangle v1="2322" v2="2179" v3="2180" />
     <triangle v1="2322" v2="2180" v3="2323" />
     <triangle v1="2323" v2="2180" v3="1500" />
     <triangle v1="2323" v2="1500" v3="1498" />
     <triangle v1="1271" v2="1273" v3="2251" />
     <triangle v1="2251" v2="1273" v3="2324" />
     <triangle v1="2251" v2="2324" v3="1856" />
     <triangle v1="1856" v2="2324" v3="1858" />
     <triangle v1="1857" v2="1859" v3="2252" />
     <triangle v1="2252" v2="1859" v3="2325" />
     <triangle v1="2252" v2="2325" v3="1886" />
     <triangle v1="1886" v2="2325" v3="1888" />
     <triangle v1="1619" v2="1617" v3="1889" />
     <triangle v1="1889" v2="1617" v3="1887" />
     <triangle v1="1618" v2="1620" v3="2253" />
     <triangle v1="2253" v2="1620" v3="2326" />
     <triangle v1="2253" v2="2326" v3="1911" />
     <triangle v1="1911" v2="2326" v3="1913" />
     <triangle v1="1318" v2="1320" v3="2254" />
     <triangle v1="1318" v2="2254" v3="1914" />
     <triangle v1="1914" v2="2254" v3="1912" />
     <triangle v1="2255" v2="2186" v3="2327" />
     <triangle v1="2327" v2="2186" v3="2187" />
     <triangle v1="2327" v2="2187" v3="2328" />
     <triangle v1="2328" v2="2187" v3="2188" />
     <triangle v1="2328" v2="2188" v3="2329" />
     <triangle v1="2329" v2="2188" v3="2189" />
     <triangle v1="2329" v2="2189" v3="2330" />
     <triangle v1="2330" v2="2189" v3="2190" />
     <triangle v1="2330" v2="2190" v3="2331" />
     <triangle v1="2331" v2="2190" v3="2191" />
     <triangle v1="2331" v2="2191" v3="2332" />
     <triangle v1="2332" v2="2191" v3="2192" />
     <triangle v1="2332" v2="2192" v3="2333" />
     <triangle v1="2333" v2="2192" v3="2193" />
     <triangle v1="2333" v2="2193" v3="2334" />
     <triangle v1="2334" v2="2193" v3="2194" />
     <triangle v1="2334" v2="2194" v3="2335" />
     <triangle v1="2335" v2="2194" v3="2195" />
     <triangle v1="2335" v2="2195" v3="2336" />
     <triangle v1="2336" v2="2195" v3="2196" />
     <triangle v1="2336" v2="2196" v3="2337" />
     <triangle v1="2337" v2="2196" v3="2197" />
     <triangle v1="2337" v2="2197" v3="2338" />
     <triangle v1="2338" v2="2197" v3="2198" />
     <triangle v1="2338" v2="2198" v3="202" />
     <triangle v1="1339" v2="1341" v3="2268" />
     <triangle v1="2268" v2="1341" v3="2339" />
     <triangle v1="2268" v2="2339" v3="1954" />
     <triangle v1="1954" v2="2339" v3="1956" />
     <triangle v1="1955" v2="1957" v3="2269" />
     <triangle v1="2269" v2="1957" v3="2340" />
     <triangle v1="2269" v2="2340" v3="1985" />
     <triangle v1="1985" v2="2340" v3="1987" />
     <triangle v1="1986" v2="1988" v3="2270" />
     <triangle v1="2270" v2="1988" v3="2341" />
     <triangle v1="2270" v2="2341" v3="2010" />
     <triangle v1="2010" v2="2341" v3="2012" />
     <triangle v1="2011" v2="2013" v3="2271" />
     <triangle v1="2271" v2="2013" v3="2342" />
     <triangle v1="2271" v2="2342" v3="2029" />
     <triangle v1="2029" v2="2342" v3="2031" />
     <triangle v1="1386" v2="1388" v3="2030" />
     <triangle v1="1457" v2="2272" v3="1455" />
     <triangle v1="1455" v2="2272" v3="2343" />
     <triangle v1="1455" v2="2343" v3="1453" />
     <triangle v1="1453" v2="2343" v3="2344" />
     <triangle v1="1453" v2="2344" v3="1451" />
     <triangle v1="1451" v2="2344" v3="2345" />
     <triangle v1="1451" v2="2345" v3="1449" />
     <triangle v1="1449" v2="2345" v3="2346" />
     <triangle v1="1449" v2="2346" v3="1447" />
     <triangle v1="1447" v2="2346" v3="2347" />
     <triangle v1="1447" v2="2347" v3="1445" />
     <triangle v1="1445" v2="2347" v3="2348" />
     <triangle v1="1445" v2="2348" v3="1443" />
     <triangle v1="1443" v2="2348" v3="2349" />
     <triangle v1="1443" v2="2349" v3="1441" />
     <triangle v1="1441" v2="2349" v3="2350" />
     <triangle v1="1441" v2="2350" v3="1439" />
     <triangle v1="1439" v2="2350" v3="2351" />
     <triangle v1="1439" v2="2351" v3="1437" />
     <triangle v1="1437" v2="2351" v3="2352" />
     <triangle v1="1437" v2="2352" v3="1435" />
     <triangle v1="1435" v2="2352" v3="2353" />
     <triangle v1="1435" v2="2353" v3="1433" />
     <triangle v1="1433" v2="2353" v3="2354" />
     <triangle v1="1433" v2="2354" v3="1431" />
     <triangle v1="1431" v2="2354" v3="202" />
     <triangle v1="2343" v2="2272" v3="2273" />
     <triangle v1="2124" v2="2123" v3="1452" />
     <triangle v1="1452" v2="2123" v3="1454" />
     <triangle v1="2204" v2="2285" v3="2205" />
     <triangle v1="2205" v2="2285" v3="2355" />
     <triangle v1="2205" v2="2355" v3="2206" />
     <triangle v1="2206" v2="2355" v3="2356" />
     <triangle v1="2206" v2="2356" v3="2207" />
     <triangle v1="2207" v2="2356" v3="2357" />
     <triangle v1="2207" v2="2357" v3="2208" />
     <triangle v1="2208" v2="2357" v3="2358" />
     <triangle v1="2208" v2="2358" v3="2209" />
     <triangle v1="2209" v2="2358" v3="2359" />
     <triangle v1="2209" v2="2359" v3="2210" />
     <triangle v1="2210" v2="2359" v3="2360" />
     <triangle v1="2210" v2="2360" v3="2211" />
     <triangle v1="2211" v2="2360" v3="2361" />
     <triangle v1="2211" v2="2361" v3="2212" />
     <triangle v1="2212" v2="2361" v3="2362" />
     <triangle v1="2212" v2="2362" v3="2213" />
     <triangle v1="2213" v2="2362" v3="2363" />
     <triangle v1="2213" v2="2363" v3="2214" />
     <triangle v1="2214" v2="2363" v3="2364" />
     <triangle v1="2214" v2="2364" v3="2215" />
     <triangle v1="2215" v2="2364" v3="2365" />
     <triangle v1="2215" v2="2365" v3="2216" />
     <triangle v1="2216" v2="2365" v3="24" />
     <triangle v1="2355" v2="2285" v3="2286" />
     <triangle v1="1137" v2="1139" v3="2297" />
     <triangle v1="2297" v2="1139" v3="2366" />
     <triangle v1="2297" v2="2366" v3="1641" />
     <triangle v1="1641" v2="2366" v3="1643" />
     <triangle v1="1642" v2="1644" v3="2298" />
     <triangle v1="2298" v2="1644" v3="2367" />
     <triangle v1="2298" v2="2367" v3="1672" />
     <triangle v1="1672" v2="2367" v3="1674" />
     <triangle v1="1673" v2="1675" v3="2299" />
     <triangle v1="2299" v2="1675" v3="2368" />
     <triangle v1="2299" v2="2368" v3="1697" />
     <triangle v1="1697" v2="2368" v3="1699" />
     <triangle v1="1698" v2="1700" v3="2300" />
     <triangle v1="2300" v2="1700" v3="2369" />
     <triangle v1="2300" v2="2369" v3="1716" />
     <triangle v1="1716" v2="2369" v3="1180" />
     <triangle v1="2221" v2="2301" v3="2222" />
     <triangle v1="2222" v2="2301" v3="2370" />
     <triangle v1="2222" v2="2370" v3="2223" />
     <triangle v1="2223" v2="2370" v3="2371" />
     <triangle v1="2223" v2="2371" v3="2224" />
     <triangle v1="2224" v2="2371" v3="2372" />
     <triangle v1="2224" v2="2372" v3="2225" />
     <triangle v1="2225" v2="2372" v3="2373" />
     <triangle v1="2225" v2="2373" v3="2226" />
     <triangle v1="2226" v2="2373" v3="2374" />
     <triangle v1="2226" v2="2374" v3="2227" />
     <triangle v1="2227" v2="2374" v3="2375" />
     <triangle v1="2227" v2="2375" v3="2228" />
     <triangle v1="2228" v2="2375" v3="2376" />
     <triangle v1="2228" v2="2376" v3="2229" />
     <triangle v1="2229" v2="2376" v3="2377" />
     <triangle v1="2229" v2="2377" v3="2230" />
     <triangle v1="2230" v2="2377" v3="2378" />
     <triangle v1="2230" v2="2378" v3="2231" />
     <triangle v1="2231" v2="2378" v3="2379" />
     <triangle v1="2231" v2="2379" v3="2232" />
     <triangle v1="2232" v2="2379" v3="2380" />
     <triangle v1="2232" v2="2380" v3="2233" />
     <triangle v1="2233" v2="2380" v3="24" />
     <triangle v1="2370" v2="2301" v3="2302" />
     <triangle v1="1205" v2="1207" v3="2313" />
     <triangle v1="2313" v2="1207" v3="2381" />
     <triangle v1="2313" v2="2381" v3="1753" />
     <triangle v1="1753" v2="2381" v3="1755" />
     <triangle v1="1754" v2="1756" v3="2314" />
     <triangle v1="2314" v2="1756" v3="2382" />
     <triangle v1="2314" v2="2382" v3="1784" />
     <triangle v1="1784" v2="2382" v3="1786" />
     <triangle v1="1785" v2="1787" v3="2315" />
     <triangle v1="2315" v2="1787" v3="2383" />
     <triangle v1="2315" v2="2383" v3="1809" />
     <triangle v1="1809" v2="2383" v3="1811" />
     <triangle v1="1810" v2="1812" v3="2316" />
     <triangle v1="2316" v2="1812" v3="2384" />
     <triangle v1="2316" v2="2384" v3="1828" />
     <triangle v1="1828" v2="2384" v3="1248" />
     <triangle v1="2238" v2="2317" v3="2239" />
     <triangle v1="2239" v2="2317" v3="2385" />
     <triangle v1="2239" v2="2385" v3="2240" />
     <triangle v1="2240" v2="2385" v3="2386" />
     <triangle v1="2240" v2="2386" v3="2241" />
     <triangle v1="2241" v2="2386" v3="2387" />
     <triangle v1="2241" v2="2387" v3="2242" />
     <triangle v1="2242" v2="2387" v3="2388" />
     <triangle v1="2242" v2="2388" v3="2243" />
     <triangle v1="2243" v2="2388" v3="2389" />
     <triangle v1="2243" v2="2389" v3="2244" />
     <triangle v1="2244" v2="2389" v3="2390" />
     <triangle v1="2244" v2="2390" v3="2245" />
     <triangle v1="2245" v2="2390" v3="2391" />
     <triangle v1="2245" v2="2391" v3="2246" />
     <triangle v1="2246" v2="2391" v3="2392" />
     <triangle v1="2246" v2="2392" v3="2247" />
     <triangle v1="2247" v2="2392" v3="2393" />
     <triangle v1="2247" v2="2393" v3="2248" />
     <triangle v1="2248" v2="2393" v3="2394" />
     <triangle v1="2248" v2="2394" v3="2249" />
     <triangle v1="2249" v2="2394" v3="2395" />
     <triangle v1="2249" v2="2395" v3="2250" />
     <triangle v1="2250" v2="2395" v3="202" />
     <triangle v1="2385" v2="2317" v3="2318" />
     <triangle v1="1273" v2="1275" v3="2324" />
     <triangle v1="2324" v2="1275" v3="2396" />
     <triangle v1="2324" v2="2396" v3="1858" />
     <triangle v1="1858" v2="2396" v3="1860" />
     <triangle v1="1859" v2="1861" v3="2325" />
     <triangle v1="2325" v2="1861" v3="2397" />
     <triangle v1="2325" v2="2397" v3="1888" />
     <triangle v1="1888" v2="2397" v3="1890" />
     <triangle v1="1621" v2="1619" v3="1891" />
     <triangle v1="1891" v2="1619" v3="1889" />
     <triangle v1="1620" v2="1622" v3="2326" />
     <triangle v1="2326" v2="1622" v3="2398" />
     <triangle v1="2326" v2="2398" v3="1913" />
     <triangle v1="1913" v2="2398" v3="1915" />
     <triangle v1="1316" v2="1318" v3="1914" />
     <triangle v1="2255" v2="2327" v3="2256" />
     <triangle v1="2256" v2="2327" v3="2399" />
     <triangle v1="2256" v2="2399" v3="2257" />
     <triangle v1="2257" v2="2399" v3="2400" />
     <triangle v1="2257" v2="2400" v3="2258" />
     <triangle v1="2258" v2="2400" v3="2401" />
     <triangle v1="2258" v2="2401" v3="2259" />
     <triangle v1="2259" v2="2401" v3="2402" />
     <triangle v1="2259" v2="2402" v3="2260" />
     <triangle v1="2260" v2="2402" v3="2403" />
     <triangle v1="2260" v2="2403" v3="2261" />
     <triangle v1="2261" v2="2403" v3="2404" />
     <triangle v1="2261" v2="2404" v3="2262" />
     <triangle v1="2262" v2="2404" v3="2405" />
     <triangle v1="2262" v2="2405" v3="2263" />
     <triangle v1="2263" v2="2405" v3="2406" />
     <triangle v1="2263" v2="2406" v3="2264" />
     <triangle v1="2264" v2="2406" v3="2407" />
     <triangle v1="2264" v2="2407" v3="2265" />
     <triangle v1="2265" v2="2407" v3="2408" />
     <triangle v1="2265" v2="2408" v3="2266" />
     <triangle v1="2266" v2="2408" v3="2409" />
     <triangle v1="2266" v2="2409" v3="2267" />
     <triangle v1="2267" v2="2409" v3="202" />
     <triangle v1="2399" v2="2327" v3="2328" />
     <triangle v1="1341" v2="1343" v3="2339" />
     <triangle v1="2339" v2="1343" v3="2410" />
     <triangle v1="2339" v2="2410" v3="1956" />
     <triangle v1="1956" v2="2410" v3="1958" />
     <triangle v1="1957" v2="1959" v3="2340" />
     <triangle v1="2340" v2="1959" v3="2411" />
     <triangle v1="2340" v2="2411" v3="1987" />
     <triangle v1="1987" v2="2411" v3="1989" />
     <triangle v1="1988" v2="1990" v3="2341" />
     <triangle v1="2341" v2="1990" v3="2412" />
     <triangle v1="2341" v2="2412" v3="2012" />
     <triangle v1="2012" v2="2412" v3="2014" />
     <triangle v1="2013" v2="2015" v3="2342" />
     <triangle v1="2342" v2="2015" v3="2413" />
     <triangle v1="2342" v2="2413" v3="2031" />
     <triangle v1="2031" v2="2413" v3="1384" />
     <triangle v1="2343" v2="2273" v3="2414" />
     <triangle v1="2414" v2="2273" v3="2274" />
     <triangle v1="2414" v2="2274" v3="2415" />
     <triangle v1="2415" v2="2274" v3="2275" />
     <triangle v1="2415" v2="2275" v3="2416" />
     <triangle v1="2416" v2="2275" v3="2276" />
     <triangle v1="2416" v2="2276" v3="2417" />
     <triangle v1="2417" v2="2276" v3="2277" />
     <triangle v1="2417" v2="2277" v3="2418" />
     <triangle v1="2418" v2="2277" v3="2278" />
     <triangle v1="2418" v2="2278" v3="2419" />
     <triangle v1="2419" v2="2278" v3="2279" />
     <triangle v1="2419" v2="2279" v3="2420" />
     <triangle v1="2420" v2="2279" v3="2280" />
     <triangle v1="2420" v2="2280" v3="2421" />
     <triangle v1="2421" v2="2280" v3="2281" />
     <triangle v1="2421" v2="2281" v3="2422" />
     <triangle v1="2422" v2="2281" v3="2282" />
     <triangle v1="2422" v2="2282" v3="2423" />
     <triangle v1="2423" v2="2282" v3="2283" />
     <triangle v1="2423" v2="2283" v3="2424" />
     <triangle v1="2424" v2="2283" v3="2284" />
     <triangle v1="2424" v2="2284" v3="202" />
     <triangle v1="2125" v2="2124" v3="1450" />
     <triangle v1="1450" v2="2124" v3="1452" />
     <triangle v1="2355" v2="2286" v3="2425" />
     <triangle v1="2425" v2="2286" v3="2287" />
     <triangle v1="2425" v2="2287" v3="2426" />
     <triangle v1="2426" v2="2287" v3="2288" />
     <triangle v1="2426" v2="2288" v3="2427" />
     <triangle v1="2427" v2="2288" v3="2289" />
     <triangle v1="2427" v2="2289" v3="2428" />
     <triangle v1="2428" v2="2289" v3="2290" />
     <triangle v1="2428" v2="2290" v3="2429" />
     <triangle v1="2429" v2="2290" v3="2291" />
     <triangle v1="2429" v2="2291" v3="2430" />
     <triangle v1="2430" v2="2291" v3="2292" />
     <triangle v1="2430" v2="2292" v3="2431" />
     <triangle v1="2431" v2="2292" v3="2293" />
     <triangle v1="2431" v2="2293" v3="2432" />
     <triangle v1="2432" v2="2293" v3="2294" />
     <triangle v1="2432" v2="2294" v3="2433" />
     <triangle v1="2433" v2="2294" v3="2295" />
     <triangle v1="2433" v2="2295" v3="2434" />
     <triangle v1="2434" v2="2295" v3="2296" />
     <triangle v1="2434" v2="2296" v3="24" />
     <triangle v1="1139" v2="1141" v3="2366" />
     <triangle v1="2366" v2="1141" v3="2435" />
     <triangle v1="2366" v2="2435" v3="1643" />
     <triangle v1="1643" v2="2435" v3="1645" />
     <triangle v1="1644" v2="1646" v3="2367" />
     <triangle v1="2367" v2="1646" v3="2436" />
     <triangle v1="2367" v2="2436" v3="1674" />
     <triangle v1="1674" v2="2436" v3="1676" />
     <triangle v1="1675" v2="1677" v3="2368" />
     <triangle v1="2368" v2="1677" v3="2437" />
     <triangle v1="2368" v2="2437" v3="1699" />
     <triangle v1="1699" v2="2437" v3="1701" />
     <triangle v1="1178" v2="1180" v3="2369" />
     <triangle v1="1178" v2="2369" v3="1702" />
     <triangle v1="1702" v2="2369" v3="1700" />
     <triangle v1="2370" v2="2302" v3="2438" />
     <triangle v1="2438" v2="2302" v3="2303" />
     <triangle v1="2438" v2="2303" v3="2439" />
     <triangle v1="2439" v2="2303" v3="2304" />
     <triangle v1="2439" v2="2304" v3="2440" />
     <triangle v1="2440" v2="2304" v3="2305" />
     <triangle v1="2440" v2="2305" v3="2441" />
     <triangle v1="2441" v2="2305" v3="2306" />
     <triangle v1="2441" v2="2306" v3="2442" />
     <triangle v1="2442" v2="2306" v3="2307" />
     <triangle v1="2442" v2="2307" v3="2443" />
     <triangle v1="2443" v2="2307" v3="2308" />
     <triangle v1="2443" v2="2308" v3="2444" />
     <triangle v1="2444" v2="2308" v3="2309" />
     <triangle v1="2444" v2="2309" v3="2445" />
     <triangle v1="2445" v2="2309" v3="2310" />
     <triangle v1="2445" v2="2310" v3="2446" />
     <triangle v1="2446" v2="2310" v3="2311" />
     <triangle v1="2446" v2="2311" v3="2447" />
     <triangle v1="2447" v2="2311" v3="2312" />
     <triangle v1="2447" v2="2312" v3="24" />
     <triangle v1="1207" v2="1209" v3="2381" />
     <triangle v1="2381" v2="1209" v3="2448" />
     <triangle v1="2381" v2="2448" v3="1755" />
     <triangle v1="1755" v2="2448" v3="1757" />
     <triangle v1="1756" v2="1758" v3="2382" />
     <triangle v1="2382" v2="1758" v3="2449" />
     <triangle v1="2382" v2="2449" v3="1786" />
     <triangle v1="1786" v2="2449" v3="1788" />
     <triangle v1="1787" v2="1789" v3="2383" />
     <triangle v1="2383" v2="1789" v3="2450" />
     <triangle v1="2383" v2="2450" v3="1811" />
     <triangle v1="1811" v2="2450" v3="1813" />
     <triangle v1="1246" v2="1248" v3="2384" />
     <triangle v1="1246" v2="2384" v3="1814" />
     <triangle v1="1814" v2="2384" v3="1812" />
     <triangle v1="2385" v2="2318" v3="2451" />
     <triangle v1="2451" v2="2318" v3="2319" />
     <triangle v1="2451" v2="2319" v3="2452" />
     <triangle v1="2452" v2="2319" v3="2320" />
     <triangle v1="2452" v2="2320" v3="2453" />
     <triangle v1="2453" v2="2320" v3="2321" />
     <triangle v1="2453" v2="2321" v3="2454" />
     <triangle v1="2454" v2="2321" v3="2322" />
     <triangle v1="2454" v2="2322" v3="2455" />
     <triangle v1="2455" v2="2322" v3="2323" />
     <triangle v1="2455" v2="2323" v3="2456" />
     <triangle v1="2456" v2="2323" v3="1498" />
     <triangle v1="2456" v2="1498" v3="1496" />
     <triangle v1="1275" v2="1277" v3="2396" />
     <triangle v1="2396" v2="1277" v3="2457" />
     <triangle v1="2396" v2="2457" v3="1860" />
     <triangle v1="1860" v2="2457" v3="1862" />
     <triangle v1="1861" v2="1863" v3="2397" />
     <triangle v1="2397" v2="1863" v3="2458" />
     <triangle v1="2397" v2="2458" v3="1890" />
     <triangle v1="1890" v2="2458" v3="1892" />
     <triangle v1="1623" v2="1621" v3="1893" />
     <triangle v1="1893" v2="1621" v3="1891" />
     <triangle v1="1622" v2="1624" v3="2398" />
     <triangle v1="2398" v2="1624" v3="2459" />
     <triangle v1="2398" v2="2459" v3="1915" />
     <triangle v1="1915" v2="2459" v3="1314" />
     <triangle v1="2399" v2="2328" v3="2460" />
     <triangle v1="2460" v2="2328" v3="2329" />
     <triangle v1="2460" v2="2329" v3="2461" />
     <triangle v1="2461" v2="2329" v3="2330" />
     <triangle v1="2461" v2="2330" v3="2462" />
     <triangle v1="2462" v2="2330" v3="2331" />
     <triangle v1="2462" v2="2331" v3="2463" />
     <triangle v1="2463" v2="2331" v3="2332" />
     <triangle v1="2463" v2="2332" v3="2464" />
     <triangle v1="2464" v2="2332" v3="2333" />
     <triangle v1="2464" v2="2333" v3="2465" />
     <triangle v1="2465" v2="2333" v3="2334" />
     <triangle v1="2465" v2="2334" v3="2466" />
     <triangle v1="2466" v2="2334" v3="2335" />
     <triangle v1="2466" v2="2335" v3="2467" />
     <triangle v1="2467" v2="2335" v3="2336" />
     <triangle v1="2467" v2="2336" v3="2468" />
     <triangle v1="2468" v2="2336" v3="2337" />
     <triangle v1="2468" v2="2337" v3="2469" />
     <triangle v1="2469" v2="2337" v3="2338" />
     <triangle v1="2469" v2="2338" v3="202" />
     <triangle v1="1343" v2="1345" v3="2410" />
     <triangle v1="2410" v2="1345" v3="2470" />
     <triangle v1="2410" v2="2470" v3="1958" />
     <triangle v1="1958" v2="2470" v3="1960" />
     <triangle v1="1959" v2="1961" v3="2411" />
     <triangle v1="2411" v2="1961" v3="2471" />
     <triangle v1="2411" v2="2471" v3="1989" />
     <triangle v1="1989" v2="2471" v3="1991" />
     <triangle v1="1990" v2="1992" v3="2412" />
     <triangle v1="2412" v2="1992" v3="2472" />
     <triangle v1="2412" v2="2472" v3="2014" />
     <triangle v1="2014" v2="2472" v3="2016" />
     <triangle v1="1382" v2="1384" v3="2413" />
     <triangle v1="1382" v2="2413" v3="2017" />
     <triangle v1="2017" v2="2413" v3="2015" />
     <triangle v1="2343" v2="2414" v3="2344" />
     <triangle v1="2344" v2="2414" v3="2473" />
     <triangle v1="2344" v2="2473" v3="2345" />
     <triangle v1="2345" v2="2473" v3="2474" />
     <triangle v1="2345" v2="2474" v3="2346" />
     <triangle v1="2346" v2="2474" v3="2475" />
     <triangle v1="2346" v2="2475" v3="2347" />
     <triangle v1="2347" v2="2475" v3="2476" />
     <triangle v1="2347" v2="2476" v3="2348" />
     <triangle v1="2348" v2="2476" v3="2477" />
     <triangle v1="2348" v2="2477" v3="2349" />
     <triangle v1="2349" v2="2477" v3="2478" />
     <triangle v1="2349" v2="2478" v3="2350" />
     <triangle v1="2350" v2="2478" v3="2479" />
     <triangle v1="2350" v2="2479" v3="2351" />
     <triangle v1="2351" v2="2479" v3="2480" />
     <triangle v1="2351" v2="2480" v3="2352" />
     <triangle v1="2352" v2="2480" v3="2481" />
     <triangle v1="2352" v2="2481" v3="2353" />
     <triangle v1="2353" v2="2481" v3="2482" />
     <triangle v1="2353" v2="2482" v3="2354" />
     <triangle v1="2354" v2="2482" v3="202" />
     <triangle v1="2473" v2="2414" v3="2415" />
     <triangle v1="2126" v2="2125" v3="1448" />
     <triangle v1="1448" v2="2125" v3="1450" />
     <triangle v1="2355" v2="2425" v3="2356" />
     <triangle v1="2356" v2="2425" v3="2483" />
     <triangle v1="2356" v2="2483" v3="2357" />
     <triangle v1="2357" v2="2483" v3="2484" />
     <triangle v1="2357" v2="2484" v3="2358" />
     <triangle v1="2358" v2="2484" v3="2485" />
     <triangle v1="2358" v2="2485" v3="2359" />
     <triangle v1="2359" v2="2485" v3="2486" />
     <triangle v1="2359" v2="2486" v3="2360" />
     <triangle v1="2360" v2="2486" v3="2487" />
     <triangle v1="2360" v2="2487" v3="2361" />
     <triangle v1="2361" v2="2487" v3="2488" />
     <triangle v1="2361" v2="2488" v3="2362" />
     <triangle v1="2362" v2="2488" v3="2489" />
     <triangle v1="2362" v2="2489" v3="2363" />
     <triangle v1="2363" v2="2489" v3="2490" />
     <triangle v1="2363" v2="2490" v3="2364" />
     <triangle v1="2364" v2="2490" v3="2491" />
     <triangle v1="2364" v2="2491" v3="2365" />
     <triangle v1="2365" v2="2491" v3="24" />
     <triangle v1="2483" v2="2425" v3="2426" />
     <triangle v1="1141" v2="1143" v3="2435" />
     <triangle v1="2435" v2="1143" v3="2492" />
     <triangle v1="2435" v2="2492" v3="1645" />
     <triangle v1="1645" v2="2492" v3="1647" />
     <triangle v1="1646" v2="1648" v3="2436" />
     <triangle v1="2436" v2="1648" v3="2493" />
     <triangle v1="2436" v2="2493" v3="1676" />
     <triangle v1="1676" v2="2493" v3="1678" />
     <triangle v1="1677" v2="1679" v3="2437" />
     <triangle v1="2437" v2="1679" v3="2494" />
     <triangle v1="2437" v2="2494" v3="1701" />
     <triangle v1="1701" v2="2494" v3="1703" />
     <triangle v1="1176" v2="1178" v3="1702" />
     <triangle v1="2370" v2="2438" v3="2371" />
     <triangle v1="2371" v2="2438" v3="2495" />
     <triangle v1="2371" v2="2495" v3="2372" />
     <triangle v1="2372" v2="2495" v3="2496" />
     <triangle v1="2372" v2="2496" v3="2373" />
     <triangle v1="2373" v2="2496" v3="2497" />
     <triangle v1="2373" v2="2497" v3="2374" />
     <triangle v1="2374" v2="2497" v3="2498" />
     <triangle v1="2374" v2="2498" v3="2375" />
     <triangle v1="2375" v2="2498" v3="2499" />
     <triangle v1="2375" v2="2499" v3="2376" />
     <triangle v1="2376" v2="2499" v3="2500" />
     <triangle v1="2376" v2="2500" v3="2377" />
     <triangle v1="2377" v2="2500" v3="2501" />
     <triangle v1="2377" v2="2501" v3="2378" />
     <triangle v1="2378" v2="2501" v3="2502" />
     <triangle v1="2378" v2="2502" v3="2379" />
     <triangle v1="2379" v2="2502" v3="2503" />
     <triangle v1="2379" v2="2503" v3="2380" />
     <triangle v1="2380" v2="2503" v3="24" />
     <triangle v1="2495" v2="2438" v3="2439" />
     <triangle v1="1209" v2="1211" v3="2448" />
     <triangle v1="2448" v2="1211" v3="2504" />
     <triangle v1="2448" v2="2504" v3="1757" />
     <triangle v1="1757" v2="2504" v3="1759" />
     <triangle v1="1758" v2="1760" v3="2449" />
     <triangle v1="2449" v2="1760" v3="2505" />
     <triangle v1="2449" v2="2505" v3="1788" />
     <triangle v1="1788" v2="2505" v3="1790" />
     <triangle v1="1789" v2="1791" v3="2450" />
     <triangle v1="2450" v2="1791" v3="2506" />
     <triangle v1="2450" v2="2506" v3="1813" />
     <triangle v1="1813" v2="2506" v3="1815" />
     <triangle v1="1244" v2="1246" v3="1814" />
     <triangle v1="2385" v2="2451" v3="2386" />
     <triangle v1="2386" v2="2451" v3="2507" />
     <triangle v1="2386" v2="2507" v3="2387" />
     <triangle v1="2387" v2="2507" v3="2508" />
     <triangle v1="2387" v2="2508" v3="2388" />
     <triangle v1="2388" v2="2508" v3="2509" />
     <triangle v1="2388" v2="2509" v3="2389" />
     <triangle v1="2389" v2="2509" v3="2510" />
     <triangle v1="2389" v2="2510" v3="2390" />
     <triangle v1="2390" v2="2510" v3="2511" />
     <triangle v1="2390" v2="2511" v3="2391" />
     <triangle v1="2391" v2="2511" v3="2512" />
     <triangle v1="2391" v2="2512" v3="2392" />
     <triangle v1="2392" v2="2512" v3="2513" />
     <triangle v1="2392" v2="2513" v3="2393" />
     <triangle v1="2393" v2="2513" v3="2514" />
     <triangle v1="2393" v2="2514" v3="2394" />
     <triangle v1="2394" v2="2514" v3="2515" />
     <triangle v1="2394" v2="2515" v3="2395" />
     <triangle v1="2395" v2="2515" v3="202" />
     <triangle v1="2507" v2="2451" v3="2452" />
     <triangle v1="1277" v2="1279" v3="2457" />
     <triangle v1="2457" v2="1279" v3="2516" />
     <triangle v1="2457" v2="2516" v3="1862" />
     <triangle v1="1862" v2="2516" v3="1864" />
     <triangle v1="1863" v2="1865" v3="2458" />
     <triangle v1="2458" v2="1865" v3="2517" />
     <triangle v1="2458" v2="2517" v3="1892" />
     <triangle v1="1892" v2="2517" v3="1894" />
     <triangle v1="1625" v2="1623" v3="1895" />
     <triangle v1="1895" v2="1623" v3="1893" />
     <triangle v1="1312" v2="1314" v3="2459" />
     <triangle v1="1312" v2="2459" v3="1626" />
     <triangle v1="1626" v2="2459" v3="1624" />
     <triangle v1="2399" v2="2460" v3="2400" />
     <triangle v1="2400" v2="2460" v3="2518" />
     <triangle v1="2400" v2="2518" v3="2401" />
     <triangle v1="2401" v2="2518" v3="2519" />
     <triangle v1="2401" v2="2519" v3="2402" />
     <triangle v1="2402" v2="2519" v3="2520" />
     <triangle v1="2402" v2="2520" v3="2403" />
     <triangle v1="2403" v2="2520" v3="2521" />
     <triangle v1="2403" v2="2521" v3="2404" />
     <triangle v1="2404" v2="2521" v3="2522" />
     <triangle v1="2404" v2="2522" v3="2405" />
     <triangle v1="2405" v2="2522" v3="2523" />
     <triangle v1="2405" v2="2523" v3="2406" />
     <triangle v1="2406" v2="2523" v3="2524" />
     <triangle v1="2406" v2="2524" v3="2407" />
     <triangle v1="2407" v2="2524" v3="2525" />
     <triangle v1="2407" v2="2525" v3="2408" />
     <triangle v1="2408" v2="2525" v3="2526" />
     <triangle v1="2408" v2="2526" v3="2409" />
     <triangle v1="2409" v2="2526" v3="202" />
     <triangle v1="2518" v2="2460" v3="2461" />
     <triangle v1="1345" v2="1347" v3="2470" />
     <triangle v1="2470" v2="1347" v3="2527" />
     <triangle v1="2470" v2="2527" v3="1960" />
     <triangle v1="1960" v2="2527" v3="1962" />
     <triangle v1="1961" v2="1963" v3="2471" />
     <triangle v1="2471" v2="1963" v3="2528" />
     <triangle v1="2471" v2="2528" v3="1991" />
     <triangle v1="1991" v2="2528" v3="1993" />
     <triangle v1="1992" v2="1994" v3="2472" />
     <triangle v1="2472" v2="1994" v3="2529" />
     <triangle v1="2472" v2="2529" v3="2016" />
     <triangle v1="2016" v2="2529" v3="2018" />
     <triangle v1="1380" v2="1382" v3="2017" />
     <triangle v1="2473" v2="2415" v3="2530" />
     <triangle v1="2530" v2="2415" v3="2416" />
     <triangle v1="2530" v2="2416" v3="2531" />
     <triangle v1="2531" v2="2416" v3="2417" />
     <triangle v1="2531" v2="2417" v3="2532" />
     <triangle v1="2532" v2="2417" v3="2418" />
     <triangle v1="2532" v2="2418" v3="2533" />
     <triangle v1="2533" v2="2418" v3="2419" />
     <triangle v1="2533" v2="2419" v3="2534" />
     <triangle v1="2534" v2="2419" v3="2420" />
     <triangle v1="2534" v2="2420" v3="2535" />
     <triangle v1="2535" v2="2420" v3="2421" />
     <triangle v1="2535" v2="2421" v3="2536" />
     <triangle v1="2536" v2="2421" v3="2422" />
     <triangle v1="2536" v2="2422" v3="2537" />
     <triangle v1="2537" v2="2422" v3="2423" />
     <triangle v1="2537" v2="2423" v3="2538" />
     <triangle v1="2538" v2="2423" v3="2424" />
     <triangle v1="2538" v2="2424" v3="202" />
     <triangle v1="2127" v2="2126" v3="1446" />
     <triangle v1="1446" v2="2126" v3="1448" />
     <triangle v1="2483" v2="2426" v3="2539" />
     <triangle v1="2539" v2="2426" v3="2427" />
     <triangle v1="2539" v2="2427" v3="2540" />
     <triangle v1="2540" v2="2427" v3="2428" />
     <triangle v1="2540" v2="2428" v3="2541" />
     <triangle v1="2541" v2="2428" v3="2429" />
     <triangle v1="2541" v2="2429" v3="2542" />
     <triangle v1="2542" v2="2429" v3="2430" />
     <triangle v1="2542" v2="2430" v3="2543" />
     <triangle v1="2543" v2="2430" v3="2431" />
     <triangle v1="2543" v2="2431" v3="2544" />
     <triangle v1="2544" v2="2431" v3="2432" />
     <triangle v1="2544" v2="2432" v3="2545" />
     <triangle v1="2545" v2="2432" v3="2433" />
     <triangle v1="2545" v2="2433" v3="2546" />
     <triangle v1="2546" v2="2433" v3="2434" />
     <triangle v1="2546" v2="2434" v3="24" />
     <triangle v1="1143" v2="1145" v3="2492" />
     <triangle v1="2492" v2="1145" v3="2547" />
     <triangle v1="2492" v2="2547" v3="1647" />
     <triangle v1="1647" v2="2547" v3="1649" />
     <triangle v1="1648" v2="1650" v3="2493" />
     <triangle v1="2493" v2="1650" v3="2548" />
     <triangle v1="2493" v2="2548" v3="1678" />
     <triangle v1="1678" v2="2548" v3="1680" />
     <triangle v1="1679" v2="1681" v3="2494" />
     <triangle v1="2494" v2="1681" v3="2549" />
     <triangle v1="2494" v2="2549" v3="1703" />
     <triangle v1="1703" v2="2549" v3="1174" />
     <triangle v1="2495" v2="2439" v3="2550" />
     <triangle v1="2550" v2="2439" v3="2440" />
     <triangle v1="2550" v2="2440" v3="2551" />
     <triangle v1="2551" v2="2440" v3="2441" />
     <triangle v1="2551" v2="2441" v3="2552" />
     <triangle v1="2552" v2="2441" v3="2442" />
     <triangle v1="2552" v2="2442" v3="2553" />
     <triangle v1="2553" v2="2442" v3="2443" />
     <triangle v1="2553" v2="2443" v3="2554" />
     <triangle v1="2554" v2="2443" v3="2444" />
     <triangle v1="2554" v2="2444" v3="2555" />
     <triangle v1="2555" v2="2444" v3="2445" />
     <triangle v1="2555" v2="2445" v3="2556" />
     <triangle v1="2556" v2="2445" v3="2446" />
     <triangle v1="2556" v2="2446" v3="2557" />
     <triangle v1="2557" v2="2446" v3="2447" />
     <triangle v1="2557" v2="2447" v3="24" />
     <triangle v1="1211" v2="1213" v3="2504" />
     <triangle v1="2504" v2="1213" v3="2558" />
     <triangle v1="2504" v2="2558" v3="1759" />
     <triangle v1="1759" v2="2558" v3="1761" />
     <triangle v1="1760" v2="1762" v3="2505" />
     <triangle v1="2505" v2="1762" v3="2559" />
     <triangle v1="2505" v2="2559" v3="1790" />
     <triangle v1="1790" v2="2559" v3="1792" />
     <triangle v1="1791" v2="1793" v3="2506" />
     <triangle v1="2506" v2="1793" v3="2560" />
     <triangle v1="2506" v2="2560" v3="1815" />
     <triangle v1="1815" v2="2560" v3="1242" />
     <triangle v1="2507" v2="2452" v3="2561" />
     <triangle v1="2561" v2="2452" v3="2453" />
     <triangle v1="2561" v2="2453" v3="2562" />
     <triangle v1="2562" v2="2453" v3="2454" />
     <triangle v1="2562" v2="2454" v3="2563" />
     <triangle v1="2563" v2="2454" v3="2455" />
     <triangle v1="2563" v2="2455" v3="2564" />
     <triangle v1="2564" v2="2455" v3="2456" />
     <triangle v1="2564" v2="2456" v3="2565" />
     <triangle v1="2565" v2="2456" v3="1496" />
     <triangle v1="2565" v2="1496" v3="1494" />
     <triangle v1="1279" v2="1281" v3="2516" />
     <triangle v1="2516" v2="1281" v3="2566" />
     <triangle v1="2516" v2="2566" v3="1864" />
     <triangle v1="1864" v2="2566" v3="1866" />
     <triangle v1="1865" v2="1867" v3="2517" />
     <triangle v1="2517" v2="1867" v3="2567" />
     <triangle v1="2517" v2="2567" v3="1894" />
     <triangle v1="1894" v2="2567" v3="1896" />
     <triangle v1="1627" v2="1625" v3="1897" />
     <triangle v1="1897" v2="1625" v3="1895" />
     <triangle v1="1310" v2="1312" v3="1626" />
     <triangle v1="2518" v2="2461" v3="2568" />
     <triangle v1="2568" v2="2461" v3="2462" />
     <triangle v1="2568" v2="2462" v3="2569" />
     <triangle v1="2569" v2="2462" v3="2463" />
     <triangle v1="2569" v2="2463" v3="2570" />
     <triangle v1="2570" v2="2463" v3="2464" />
     <triangle v1="2570" v2="2464" v3="2571" />
     <triangle v1="2571" v2="2464" v3="2465" />
     <triangle v1="2571" v2="2465" v3="2572" />
     <triangle v1="2572" v2="2465" v3="2466" />
     <triangle v1="2572" v2="2466" v3="2573" />
     <triangle v1="2573" v2="2466" v3="2467" />
     <triangle v1="2573" v2="2467" v3="2574" />
     <triangle v1="2574" v2="2467" v3="2468" />
     <triangle v1="2574" v2="2468" v3="2575" />
     <triangle v1="2575" v2="2468" v3="2469" />
     <triangle v1="2575" v2="2469" v3="202" />
     <triangle v1="1347" v2="1349" v3="2527" />
     <triangle v1="2527" v2="1349" v3="2576" />
     <triangle v1="2527" v2="2576" v3="1962" />
     <triangle v1="1962" v2="2576" v3="1964" />
     <triangle v1="1963" v2="1965" v3="2528" />
     <triangle v1="2528" v2="1965" v3="2577" />
     <triangle v1="2528" v2="2577" v3="1993" />
     <triangle v1="1993" v2="2577" v3="1995" />
     <triangle v1="1994" v2="1996" v3="2529" />
     <triangle v1="2529" v2="1996" v3="2578" />
     <triangle v1="2529" v2="2578" v3="2018" />
     <triangle v1="2018" v2="2578" v3="1378" />
     <triangle v1="2473" v2="2530" v3="2474" />
     <triangle v1="2474" v2="2530" v3="2579" />
     <triangle v1="2474" v2="2579" v3="2475" />
     <triangle v1="2475" v2="2579" v3="2580" />
     <triangle v1="2475" v2="2580" v3="2476" />
     <triangle v1="2476" v2="2580" v3="2581" />
     <triangle v1="2476" v2="2581" v3="2477" />
     <triangle v1="2477" v2="2581" v3="2582" />
     <triangle v1="2477" v2="2582" v3="2478" />
     <triangle v1="2478" v2="2582" v3="2583" />
     <triangle v1="2478" v2="2583" v3="2479" />
     <triangle v1="2479" v2="2583" v3="2584" />
     <triangle v1="2479" v2="2584" v3="2480" />
     <triangle v1="2480" v2="2584" v3="2585" />
     <triangle v1="2480" v2="2585" v3="2481" />
     <triangle v1="2481" v2="2585" v3="2586" />
     <triangle v1="2481" v2="2586" v3="2482" />
     <triangle v1="2482" v2="2586" v3="202" />
     <triangle v1="2579" v2="2530" v3="2531" />
     <triangle v1="2128" v2="2127" v3="1444" />
     <triangle v1="1444" v2="2127" v3="1446" />
     <triangle v1="2483" v2="2539" v3="2484" />
     <triangle v1="2484" v2="2539" v3="2587" />
     <triangle v1="2484" v2="2587" v3="2485" />
     <triangle v1="2485" v2="2587" v3="2588" />
     <triangle v1="2485" v2="2588" v3="2486" />
     <triangle v1="2486" v2="2588" v3="2589" />
     <triangle v1="2486" v2="2589" v3="2487" />
     <triangle v1="2487" v2="2589" v3="2590" />
     <triangle v1="2487" v2="2590" v3="2488" />
     <triangle v1="2488" v2="2590" v3="2591" />
     <triangle v1="2488" v2="2591" v3="2489" />
     <triangle v1="2489" v2="2591" v3="2592" />
     <triangle v1="2489" v2="2592" v3="2490" />
     <triangle v1="2490" v2="2592" v3="2593" />
     <triangle v1="2490" v2="2593" v3="2491" />
     <triangle v1="2491" v2="2593" v3="24" />
     <triangle v1="2587" v2="2539" v3="2540" />
     <triangle v1="1145" v2="1147" v3="2547" />
     <triangle v1="2547" v2="1147" v3="2594" />
     <triangle v1="2547" v2="2594" v3="1649" />
     <triangle v1="1649" v2="2594" v3="1651" />
     <triangle v1="1650" v2="1652" v3="2548" />
     <triangle v1="2548" v2="1652" v3="2595" />
     <triangle v1="2548" v2="2595" v3="1680" />
     <triangle v1="1680" v2="2595" v3="1682" />
     <triangle v1="1172" v2="1174" v3="2549" />
     <triangle v1="1172" v2="2549" v3="1683" />
     <triangle v1="1683" v2="2549" v3="1681" />
     <triangle v1="2495" v2="2550" v3="2496" />
     <triangle v1="2496" v2="2550" v3="2596" />
     <triangle v1="2496" v2="2596" v3="2497" />
     <triangle v1="2497" v2="2596" v3="2597" />
     <triangle v1="2497" v2="2597" v3="2498" />
     <triangle v1="2498" v2="2597" v3="2598" />
     <triangle v1="2498" v2="2598" v3="2499" />
     <triangle v1="2499" v2="2598" v3="2599" />
     <triangle v1="2499" v2="2599" v3="2500" />
     <triangle v1="2500" v2="2599" v3="2600" />
     <triangle v1="2500" v2="2600" v3="2501" />
     <triangle v1="2501" v2="2600" v3="2601" />
     <triangle v1="2501" v2="2601" v3="2502" />
     <triangle v1="2502" v2="2601" v3="2602" />
     <triangle v1="2502" v2="2602" v3="2503" />
     <triangle v1="2503" v2="2602" v3="24" />
     <triangle v1="2596" v2="2550" v3="2551" />
     <triangle v1="1213" v2="1215" v3="2558" />
     <triangle v1="2558" v2="1215" v3="2603" />
     <triangle v1="2558" v2="2603" v3="1761" />
     <triangle v1="1761" v2="2603" v3="1763" />
     <triangle v1="1762" v2="1764" v3="2559" />
     <triangle v1="2559" v2="1764" v3="2604" />
     <triangle v1="2559" v2="2604" v3="1792" />
     <triangle v1="1792" v2="2604" v3="1794" />
     <triangle v1="1240" v2="1242" v3="2560" />
     <triangle v1="1240" v2="2560" v3="1795" />
     <triangle v1="1795" v2="2560" v3="1793" />
     <triangle v1="2507" v2="2561" v3="2508" />
     <triangle v1="2508" v2="2561" v3="2605" />
     <triangle v1="2508" v2="2605" v3="2509" />
     <triangle v1="2509" v2="2605" v3="2606" />
     <triangle v1="2509" v2="2606" v3="2510" />
     <triangle v1="2510" v2="2606" v3="2607" />
     <triangle v1="2510" v2="2607" v3="2511" />
     <triangle v1="2511" v2="2607" v3="2608" />
     <triangle v1="2511" v2="2608" v3="2512" />
     <triangle v1="2512" v2="2608" v3="2609" />
     <triangle v1="2512" v2="2609" v3="2513" />
     <triangle v1="2513" v2="2609" v3="2610" />
     <triangle v1="2513" v2="2610" v3="2514" />
     <triangle v1="2514" v2="2610" v3="2611" />
     <triangle v1="2514" v2="2611" v3="2515" />
     <triangle v1="2515" v2="2611" v3="202" />
     <triangle v1="2605" v2="2561" v3="2562" />
     <triangle v1="1281" v2="1283" v3="2566" />
     <triangle v1="2566" v2="1283" v3="2612" />
     <triangle v1="2566" v2="2612" v3="1866" />
     <triangle v1="1866" v2="2612" v3="1868" />
     <triangle v1="1867" v2="1869" v3="2567" />
     <triangle v1="2567" v2="1869" v3="2613" />
     <triangle v1="2567" v2="2613" v3="1896" />
     <triangle v1="1896" v2="2613" v3="1898" />
     <triangle v1="1308" v2="1627" v3="1899" />
     <triangle v1="1899" v2="1627" v3="1897" />
     <triangle v1="2518" v2="2568" v3="2519" />
     <triangle v1="2519" v2="2568" v3="2614" />
     <triangle v1="2519" v2="2614" v3="2520" />
     <triangle v1="2520" v2="2614" v3="2615" />
     <triangle v1="2520" v2="2615" v3="2521" />
     <triangle v1="2521" v2="2615" v3="2616" />
     <triangle v1="2521" v2="2616" v3="2522" />
     <triangle v1="2522" v2="2616" v3="2617" />
     <triangle v1="2522" v2="2617" v3="2523" />
     <triangle v1="2523" v2="2617" v3="2618" />
     <triangle v1="2523" v2="2618" v3="2524" />
     <triangle v1="2524" v2="2618" v3="2619" />
     <triangle v1="2524" v2="2619" v3="2525" />
     <triangle v1="2525" v2="2619" v3="2620" />
     <triangle v1="2525" v2="2620" v3="2526" />
     <triangle v1="2526" v2="2620" v3="202" />
     <triangle v1="2614" v2="2568" v3="2569" />
     <triangle v1="1349" v2="1351" v3="2576" />
     <triangle v1="2576" v2="1351" v3="2621" />
     <triangle v1="2576" v2="2621" v3="1964" />
     <triangle v1="1964" v2="2621" v3="1966" />
     <triangle v1="1965" v2="1967" v3="2577" />
     <triangle v1="2577" v2="1967" v3="2622" />
     <triangle v1="2577" v2="2622" v3="1995" />
     <triangle v1="1995" v2="2622" v3="1997" />
     <triangle v1="1376" v2="1378" v3="2578" />
     <triangle v1="1376" v2="2578" v3="1998" />
     <triangle v1="1998" v2="2578" v3="1996" />
     <triangle v1="2579" v2="2531" v3="2623" />
     <triangle v1="2623" v2="2531" v3="2532" />
     <triangle v1="2623" v2="2532" v3="2624" />
     <triangle v1="2624" v2="2532" v3="2533" />
     <triangle v1="2624" v2="2533" v3="2625" />
     <triangle v1="2625" v2="2533" v3="2534" />
     <triangle v1="2625" v2="2534" v3="2626" />
     <triangle v1="2626" v2="2534" v3="2535" />
     <triangle v1="2626" v2="2535" v3="2627" />
     <triangle v1="2627" v2="2535" v3="2536" />
     <triangle v1="2627" v2="2536" v3="2628" />
     <triangle v1="2628" v2="2536" v3="2537" />
     <triangle v1="2628" v2="2537" v3="2629" />
     <triangle v1="2629" v2="2537" v3="2538" />
     <triangle v1="2629" v2="2538" v3="202" />
     <triangle v1="2129" v2="2128" v3="1442" />
     <triangle v1="1442" v2="2128" v3="1444" />
     <triangle v1="2587" v2="2540" v3="2630" />
     <triangle v1="2630" v2="2540" v3="2541" />
     <triangle v1="2630" v2="2541" v3="2631" />
     <triangle v1="2631" v2="2541" v3="2542" />
     <triangle v1="2631" v2="2542" v3="2632" />
     <triangle v1="2632" v2="2542" v3="2543" />
     <triangle v1="2632" v2="2543" v3="2633" />
     <triangle v1="2633" v2="2543" v3="2544" />
     <triangle v1="2633" v2="2544" v3="2634" />
     <triangle v1="2634" v2="2544" v3="2545" />
     <triangle v1="2634" v2="2545" v3="2635" />
     <triangle v1="2635" v2="2545" v3="2546" />
     <triangle v1="2635" v2="2546" v3="24" />
     <triangle v1="1147" v2="1149" v3="2594" />
     <triangle v1="2594" v2="1149" v3="2636" />
     <triangle v1="2594" v2="2636" v3="1651" />
     <triangle v1="1651" v2="2636" v3="1653" />
     <triangle v1="1652" v2="1654" v3="2595" />
     <triangle v1="2595" v2="1654" v3="2637" />
     <triangle v1="2595" v2="2637" v3="1682" />
     <triangle v1="1682" v2="2637" v3="1684" />
     <triangle v1="1170" v2="1172" v3="1683" />
     <triangle v1="2596" v2="2551" v3="2638" />
     <triangle v1="2638" v2="2551" v3="2552" />
     <triangle v1="2638" v2="2552" v3="2639" />
     <triangle v1="2639" v2="2552" v3="2553" />
     <triangle v1="2639" v2="2553" v3="2640" />
     <triangle v1="2640" v2="2553" v3="2554" />
     <triangle v1="2640" v2="2554" v3="2641" />
     <triangle v1="2641" v2="2554" v3="2555" />
     <triangle v1="2641" v2="2555" v3="2642" />
     <triangle v1="2642" v2="2555" v3="2556" />
     <triangle v1="2642" v2="2556" v3="2643" />
     <triangle v1="2643" v2="2556" v3="2557" />
     <triangle v1="2643" v2="2557" v3="24" />
     <triangle v1="1215" v2="1217" v3="2603" />
     <triangle v1="2603" v2="1217" v3="2644" />
     <triangle v1="2603" v2="2644" v3="1763" />
     <triangle v1="1763" v2="2644" v3="1765" />
     <triangle v1="1764" v2="1766" v3="2604" />
     <triangle v1="2604" v2="1766" v3="2645" />
     <triangle v1="2604" v2="2645" v3="1794" />
     <triangle v1="1794" v2="2645" v3="1796" />
     <triangle v1="1238" v2="1240" v3="1795" />
     <triangle v1="1501" v2="1241" v3="1239" />
     <triangle v1="2605" v2="2562" v3="2646" />
     <triangle v1="2646" v2="2562" v3="2563" />
     <triangle v1="2646" v2="2563" v3="2647" />
     <triangle v1="2647" v2="2563" v3="2564" />
     <triangle v1="2647" v2="2564" v3="2648" />
     <triangle v1="2648" v2="2564" v3="2565" />
     <triangle v1="2648" v2="2565" v3="2649" />
     <triangle v1="2649" v2="2565" v3="1494" />
     <triangle v1="2649" v2="1494" v3="1492" />
     <triangle v1="1283" v2="1285" v3="2612" />
     <triangle v1="2612" v2="1285" v3="2650" />
     <triangle v1="2612" v2="2650" v3="1868" />
     <triangle v1="1868" v2="2650" v3="1870" />
     <triangle v1="1869" v2="1871" v3="2613" />
     <triangle v1="2613" v2="1871" v3="2651" />
     <triangle v1="2613" v2="2651" v3="1898" />
     <triangle v1="1898" v2="2651" v3="1900" />
     <triangle v1="1306" v2="1308" v3="1899" />
     <triangle v1="2614" v2="2569" v3="2652" />
     <triangle v1="2652" v2="2569" v3="2570" />
     <triangle v1="2652" v2="2570" v3="2653" />
     <triangle v1="2653" v2="2570" v3="2571" />
     <triangle v1="2653" v2="2571" v3="2654" />
     <triangle v1="2654" v2="2571" v3="2572" />
     <triangle v1="2654" v2="2572" v3="2655" />
     <triangle v1="2655" v2="2572" v3="2573" />
     <triangle v1="2655" v2="2573" v3="2656" />
     <triangle v1="2656" v2="2573" v3="2574" />
     <triangle v1="2656" v2="2574" v3="2657" />
     <triangle v1="2657" v2="2574" v3="2575" />
     <triangle v1="2657" v2="2575" v3="202" />
     <triangle v1="1351" v2="1353" v3="2621" />
     <triangle v1="2621" v2="1353" v3="2658" />
     <triangle v1="2621" v2="2658" v3="1966" />
     <triangle v1="1966" v2="2658" v3="1968" />
     <triangle v1="1967" v2="1969" v3="2622" />
     <triangle v1="2622" v2="1969" v3="2659" />
     <triangle v1="2622" v2="2659" v3="1997" />
     <triangle v1="1997" v2="2659" v3="1999" />
     <triangle v1="1374" v2="1376" v3="1998" />
     <triangle v1="2579" v2="2623" v3="2580" />
     <triangle v1="2580" v2="2623" v3="2660" />
     <triangle v1="2580" v2="2660" v3="2581" />
     <triangle v1="2581" v2="2660" v3="2661" />
     <triangle v1="2581" v2="2661" v3="2582" />
     <triangle v1="2582" v2="2661" v3="2662" />
     <triangle v1="2582" v2="2662" v3="2583" />
     <triangle v1="2583" v2="2662" v3="2663" />
     <triangle v1="2583" v2="2663" v3="2584" />
     <triangle v1="2584" v2="2663" v3="2664" />
     <triangle v1="2584" v2="2664" v3="2585" />
     <triangle v1="2585" v2="2664" v3="2665" />
     <triangle v1="2585" v2="2665" v3="2586" />
     <triangle v1="2586" v2="2665" v3="202" />
     <triangle v1="2660" v2="2623" v3="2624" />
     <triangle v1="2130" v2="2129" v3="1440" />
     <triangle v1="1440" v2="2129" v3="1442" />
     <triangle v1="2587" v2="2630" v3="2588" />
     <triangle v1="2588" v2="2630" v3="2666" />
     <triangle v1="2588" v2="2666" v3="2589" />
     <triangle v1="2589" v2="2666" v3="2667" />
     <triangle v1="2589" v2="2667" v3="2590" />
     <triangle v1="2590" v2="2667" v3="2668" />
     <triangle v1="2590" v2="2668" v3="2591" />
     <triangle v1="2591" v2="2668" v3="2669" />
     <triangle v1="2591" v2="2669" v3="2592" />
     <triangle v1="2592" v2="2669" v3="2670" />
     <triangle v1="2592" v2="2670" v3="2593" />
     <triangle v1="2593" v2="2670" v3="24" />
     <triangle v1="2666" v2="2630" v3="2631" />
     <triangle v1="1149" v2="1151" v3="2636" />
     <triangle v1="2636" v2="1151" v3="2671" />
     <triangle v1="2636" v2="2671" v3="1653" />
     <triangle v1="1653" v2="2671" v3="1655" />
     <triangle v1="1654" v2="1656" v3="2637" />
     <triangle v1="2637" v2="1656" v3="2672" />
     <triangle v1="2637" v2="2672" v3="1684" />
     <triangle v1="1684" v2="2672" v3="1168" />
     <triangle v1="2596" v2="2638" v3="2597" />
     <triangle v1="2597" v2="2638" v3="2673" />
     <triangle v1="2597" v2="2673" v3="2598" />
     <triangle v1="2598" v2="2673" v3="2674" />
     <triangle v1="2598" v2="2674" v3="2599" />
     <triangle v1="2599" v2="2674" v3="2675" />
     <triangle v1="2599" v2="2675" v3="2600" />
     <triangle v1="2600" v2="2675" v3="2676" />
     <triangle v1="2600" v2="2676" v3="2601" />
     <triangle v1="2601" v2="2676" v3="2677" />
     <triangle v1="2601" v2="2677" v3="2602" />
     <triangle v1="2602" v2="2677" v3="24" />
     <triangle v1="2673" v2="2638" v3="2639" />
     <triangle v1="1217" v2="1219" v3="2644" />
     <triangle v1="2644" v2="1219" v3="2678" />
     <triangle v1="2644" v2="2678" v3="1765" />
     <triangle v1="1765" v2="2678" v3="1767" />
     <triangle v1="1766" v2="1768" v3="2645" />
     <triangle v1="2645" v2="1768" v3="2679" />
     <triangle v1="2645" v2="2679" v3="1796" />
     <triangle v1="1796" v2="2679" v3="1236" />
     <triangle v1="1501" v2="1239" v3="2680" />
     <triangle v1="2680" v2="1239" v3="1237" />
     <triangle v1="2680" v2="1237" v3="2681" />
     <triangle v1="2681" v2="1237" v3="1235" />
     <triangle v1="2681" v2="1235" v3="2682" />
     <triangle v1="2682" v2="1235" v3="1233" />
     <triangle v1="2682" v2="1233" v3="2683" />
     <triangle v1="2683" v2="1233" v3="1231" />
     <triangle v1="2683" v2="1231" v3="2684" />
     <triangle v1="2684" v2="1231" v3="1229" />
     <triangle v1="2684" v2="1229" v3="24" />
     <triangle v1="2605" v2="2646" v3="2606" />
     <triangle v1="2606" v2="2646" v3="2685" />
     <triangle v1="2606" v2="2685" v3="2607" />
     <triangle v1="2607" v2="2685" v3="2686" />
     <triangle v1="2607" v2="2686" v3="2608" />
     <triangle v1="2608" v2="2686" v3="2687" />
     <triangle v1="2608" v2="2687" v3="2609" />
     <triangle v1="2609" v2="2687" v3="2688" />
     <triangle v1="2609" v2="2688" v3="2610" />
     <triangle v1="2610" v2="2688" v3="2689" />
     <triangle v1="2610" v2="2689" v3="2611" />
     <triangle v1="2611" v2="2689" v3="202" />
     <triangle v1="2685" v2="2646" v3="2647" />
     <triangle v1="1285" v2="1287" v3="2650" />
     <triangle v1="2650" v2="1287" v3="2690" />
     <triangle v1="2650" v2="2690" v3="1870" />
     <triangle v1="1870" v2="2690" v3="1872" />
     <triangle v1="1871" v2="1873" v3="2651" />
     <triangle v1="2651" v2="1873" v3="2691" />
     <triangle v1="2651" v2="2691" v3="1900" />
     <triangle v1="1900" v2="2691" v3="1304" />
     <triangle v1="2614" v2="2652" v3="2615" />
     <triangle v1="2615" v2="2652" v3="2692" />
     <triangle v1="2615" v2="2692" v3="2616" />
     <triangle v1="2616" v2="2692" v3="2693" />
     <triangle v1="2616" v2="2693" v3="2617" />
     <triangle v1="2617" v2="2693" v3="2694" />
     <triangle v1="2617" v2="2694" v3="2618" />
     <triangle v1="2618" v2="2694" v3="2695" />
     <triangle v1="2618" v2="2695" v3="2619" />
     <triangle v1="2619" v2="2695" v3="2696" />
     <triangle v1="2619" v2="2696" v3="2620" />
     <triangle v1="2620" v2="2696" v3="202" />
     <triangle v1="2692" v2="2652" v3="2653" />
     <triangle v1="1353" v2="1355" v3="2658" />
     <triangle v1="2658" v2="1355" v3="2697" />
     <triangle v1="2658" v2="2697" v3="1968" />
     <triangle v1="1968" v2="2697" v3="1970" />
     <triangle v1="1969" v2="1971" v3="2659" />
     <triangle v1="2659" v2="1971" v3="2698" />
     <triangle v1="2659" v2="2698" v3="1999" />
     <triangle v1="1999" v2="2698" v3="1372" />
     <triangle v1="2660" v2="2624" v3="2699" />
     <triangle v1="2699" v2="2624" v3="2625" />
     <triangle v1="2699" v2="2625" v3="2700" />
     <triangle v1="2700" v2="2625" v3="2626" />
     <triangle v1="2700" v2="2626" v3="2701" />
     <triangle v1="2701" v2="2626" v3="2627" />
     <triangle v1="2701" v2="2627" v3="2702" />
     <triangle v1="2702" v2="2627" v3="2628" />
     <triangle v1="2702" v2="2628" v3="2703" />
     <triangle v1="2703" v2="2628" v3="2629" />
     <triangle v1="2703" v2="2629" v3="202" />
     <triangle v1="2131" v2="2130" v3="1438" />
     <triangle v1="1438" v2="2130" v3="1440" />
     <triangle v1="2666" v2="2631" v3="2704" />
     <triangle v1="2704" v2="2631" v3="2632" />
     <triangle v1="2704" v2="2632" v3="2705" />
     <triangle v1="2705" v2="2632" v3="2633" />
     <triangle v1="2705" v2="2633" v3="2706" />
     <triangle v1="2706" v2="2633" v3="2634" />
     <triangle v1="2706" v2="2634" v3="2707" />
     <triangle v1="2707" v2="2634" v3="2635" />
     <triangle v1="2707" v2="2635" v3="24" />
     <triangle v1="1151" v2="1153" v3="2671" />
     <triangle v1="2671" v2="1153" v3="2708" />
     <triangle v1="2671" v2="2708" v3="1655" />
     <triangle v1="1655" v2="2708" v3="1657" />
     <triangle v1="1166" v2="1168" v3="2672" />
     <triangle v1="1166" v2="2672" v3="1658" />
     <triangle v1="1658" v2="2672" v3="1656" />
     <triangle v1="2673" v2="2639" v3="2709" />
     <triangle v1="2709" v2="2639" v3="2640" />
     <triangle v1="2709" v2="2640" v3="2710" />
     <triangle v1="2710" v2="2640" v3="2641" />
     <triangle v1="2710" v2="2641" v3="2711" />
     <triangle v1="2711" v2="2641" v3="2642" />
     <triangle v1="2711" v2="2642" v3="2712" />
     <triangle v1="2712" v2="2642" v3="2643" />
     <triangle v1="2712" v2="2643" v3="24" />
     <triangle v1="1219" v2="1221" v3="2678" />
     <triangle v1="2678" v2="1221" v3="2713" />
     <triangle v1="2678" v2="2713" v3="1767" />
     <triangle v1="1767" v2="2713" v3="1769" />
     <triangle v1="1234" v2="1236" v3="2679" />
     <triangle v1="1234" v2="2679" v3="1770" />
     <triangle v1="1770" v2="2679" v3="1768" />
     <triangle v1="1501" v2="2680" v3="1499" />
     <triangle v1="1499" v2="2680" v3="2714" />
     <triangle v1="1499" v2="2714" v3="1497" />
     <triangle v1="1497" v2="2714" v3="2715" />
     <triangle v1="1497" v2="2715" v3="1495" />
     <triangle v1="1495" v2="2715" v3="2716" />
     <triangle v1="1495" v2="2716" v3="1493" />
     <triangle v1="1493" v2="2716" v3="2717" />
     <triangle v1="1493" v2="2717" v3="1491" />
     <triangle v1="1491" v2="2717" v3="24" />
     <triangle v1="2714" v2="2680" v3="2681" />
     <triangle v1="2685" v2="2647" v3="2718" />
     <triangle v1="2718" v2="2647" v3="2648" />
     <triangle v1="2718" v2="2648" v3="2719" />
     <triangle v1="2719" v2="2648" v3="2649" />
     <triangle v1="2719" v2="2649" v3="2720" />
     <triangle v1="2720" v2="2649" v3="1492" />
     <triangle v1="2720" v2="1492" v3="1490" />
     <triangle v1="1287" v2="1289" v3="2690" />
     <triangle v1="2690" v2="1289" v3="2721" />
     <triangle v1="2690" v2="2721" v3="1872" />
     <triangle v1="1872" v2="2721" v3="1874" />
     <triangle v1="1302" v2="1304" v3="2691" />
     <triangle v1="1302" v2="2691" v3="1875" />
     <triangle v1="1875" v2="2691" v3="1873" />
     <triangle v1="2692" v2="2653" v3="2722" />
     <triangle v1="2722" v2="2653" v3="2654" />
     <triangle v1="2722" v2="2654" v3="2723" />
     <triangle v1="2723" v2="2654" v3="2655" />
     <triangle v1="2723" v2="2655" v3="2724" />
     <triangle v1="2724" v2="2655" v3="2656" />
     <triangle v1="2724" v2="2656" v3="2725" />
     <triangle v1="2725" v2="2656" v3="2657" />
     <triangle v1="2725" v2="2657" v3="202" />
     <triangle v1="1355" v2="1357" v3="2697" />
     <triangle v1="2697" v2="1357" v3="2726" />
     <triangle v1="2697" v2="2726" v3="1970" />
     <triangle v1="1970" v2="2726" v3="1972" />
     <triangle v1="1370" v2="1372" v3="2698" />
     <triangle v1="1370" v2="2698" v3="1973" />
     <triangle v1="1973" v2="2698" v3="1971" />
     <triangle v1="2660" v2="2699" v3="2661" />
     <triangle v1="2661" v2="2699" v3="2727" />
     <triangle v1="2661" v2="2727" v3="2662" />
     <triangle v1="2662" v2="2727" v3="2728" />
     <triangle v1="2662" v2="2728" v3="2663" />
     <triangle v1="2663" v2="2728" v3="2729" />
     <triangle v1="2663" v2="2729" v3="2664" />
     <triangle v1="2664" v2="2729" v3="2730" />
     <triangle v1="2664" v2="2730" v3="2665" />
     <triangle v1="2665" v2="2730" v3="202" />
     <triangle v1="2727" v2="2699" v3="2700" />
     <triangle v1="2132" v2="2131" v3="1436" />
     <triangle v1="1436" v2="2131" v3="1438" />
     <triangle v1="2666" v2="2704" v3="2667" />
     <triangle v1="2667" v2="2704" v3="2731" />
     <triangle v1="2667" v2="2731" v3="2668" />
     <triangle v1="2668" v2="2731" v3="2732" />
     <triangle v1="2668" v2="2732" v3="2669" />
     <triangle v1="2669" v2="2732" v3="2733" />
     <triangle v1="2669" v2="2733" v3="2670" />
     <triangle v1="2670" v2="2733" v3="24" />
     <triangle v1="2731" v2="2704" v3="2705" />
     <triangle v1="1153" v2="1155" v3="2708" />
     <triangle v1="2708" v2="1155" v3="2734" />
     <triangle v1="2708" v2="2734" v3="1657" />
     <triangle v1="1657" v2="2734" v3="1659" />
     <triangle v1="1164" v2="1166" v3="1658" />
     <triangle v1="2673" v2="2709" v3="2674" />
     <triangle v1="2674" v2="2709" v3="2735" />
     <triangle v1="2674" v2="2735" v3="2675" />
     <triangle v1="2675" v2="2735" v3="2736" />
     <triangle v1="2675" v2="2736" v3="2676" />
     <triangle v1="2676" v2="2736" v3="2737" />
     <triangle v1="2676" v2="2737" v3="2677" />
     <triangle v1="2677" v2="2737" v3="24" />
     <triangle v1="2735" v2="2709" v3="2710" />
     <triangle v1="1221" v2="1223" v3="2713" />
     <triangle v1="2713" v2="1223" v3="2738" />
     <triangle v1="2713" v2="2738" v3="1769" />
     <triangle v1="1769" v2="2738" v3="1771" />
     <triangle v1="1232" v2="1234" v3="1770" />
     <triangle v1="2714" v2="2681" v3="2739" />
     <triangle v1="2739" v2="2681" v3="2682" />
     <triangle v1="2739" v2="2682" v3="2740" />
     <triangle v1="2740" v2="2682" v3="2683" />
     <triangle v1="2740" v2="2683" v3="2741" />
     <triangle v1="2741" v2="2683" v3="2684" />
     <triangle v1="2741" v2="2684" v3="24" />
     <triangle v1="2685" v2="2718" v3="2686" />
     <triangle v1="2686" v2="2718" v3="2742" />
     <triangle v1="2686" v2="2742" v3="2687" />
     <triangle v1="2687" v2="2742" v3="2743" />
     <triangle v1="2687" v2="2743" v3="2688" />
     <triangle v1="2688" v2="2743" v3="2744" />
     <triangle v1="2688" v2="2744" v3="2689" />
     <triangle v1="2689" v2="2744" v3="202" />
     <triangle v1="2742" v2="2718" v3="2719" />
     <triangle v1="1289" v2="1291" v3="2721" />
     <triangle v1="2721" v2="1291" v3="2745" />
     <triangle v1="2721" v2="2745" v3="1874" />
     <triangle v1="1874" v2="2745" v3="1876" />
     <triangle v1="1300" v2="1302" v3="1875" />
     <triangle v1="2692" v2="2722" v3="2693" />
     <triangle v1="2693" v2="2722" v3="2746" />
     <triangle v1="2693" v2="2746" v3="2694" />
     <triangle v1="2694" v2="2746" v3="2747" />
     <triangle v1="2694" v2="2747" v3="2695" />
     <triangle v1="2695" v2="2747" v3="2748" />
     <triangle v1="2695" v2="2748" v3="2696" />
     <triangle v1="2696" v2="2748" v3="202" />
     <triangle v1="2746" v2="2722" v3="2723" />
     <triangle v1="1357" v2="1359" v3="2726" />
     <triangle v1="2726" v2="1359" v3="2749" />
     <triangle v1="2726" v2="2749" v3="1972" />
     <triangle v1="1972" v2="2749" v3="1974" />
     <triangle v1="1368" v2="1370" v3="1973" />
     <triangle v1="2727" v2="2700" v3="2750" />
     <triangle v1="2750" v2="2700" v3="2701" />
     <triangle v1="2750" v2="2701" v3="2751" />
     <triangle v1="2751" v2="2701" v3="2702" />
     <triangle v1="2751" v2="2702" v3="2752" />
     <triangle v1="2752" v2="2702" v3="2703" />
     <triangle v1="2752" v2="2703" v3="202" />
     <triangle v1="2133" v2="2132" v3="1434" />
     <triangle v1="1434" v2="2132" v3="1436" />
     <triangle v1="2731" v2="2705" v3="2753" />
     <triangle v1="2753" v2="2705" v3="2706" />
     <triangle v1="2753" v2="2706" v3="2754" />
     <triangle v1="2754" v2="2706" v3="2707" />
     <triangle v1="2754" v2="2707" v3="24" />
     <triangle v1="1155" v2="1157" v3="2734" />
     <triangle v1="2734" v2="1157" v3="2755" />
     <triangle v1="2734" v2="2755" v3="1659" />
     <triangle v1="1659" v2="2755" v3="1162" />
     <triangle v1="2735" v2="2710" v3="2756" />
     <triangle v1="2756" v2="2710" v3="2711" />
     <triangle v1="2756" v2="2711" v3="2757" />
     <triangle v1="2757" v2="2711" v3="2712" />
     <triangle v1="2757" v2="2712" v3="24" />
     <triangle v1="1223" v2="1225" v3="2738" />
     <triangle v1="2738" v2="1225" v3="2758" />
     <triangle v1="2738" v2="2758" v3="1771" />
     <triangle v1="1771" v2="2758" v3="1230" />
     <triangle v1="2714" v2="2739" v3="2715" />
     <triangle v1="2715" v2="2739" v3="2759" />
     <triangle v1="2715" v2="2759" v3="2716" />
     <triangle v1="2716" v2="2759" v3="2760" />
     <triangle v1="2716" v2="2760" v3="2717" />
     <triangle v1="2717" v2="2760" v3="24" />
     <triangle v1="2759" v2="2739" v3="2740" />
     <triangle v1="2742" v2="2719" v3="2761" />
     <triangle v1="2761" v2="2719" v3="2720" />
     <triangle v1="2761" v2="2720" v3="1489" />
     <triangle v1="1489" v2="2720" v3="1490" />
     <triangle v1="1291" v2="1293" v3="2745" />
     <triangle v1="2745" v2="1293" v3="2762" />
     <triangle v1="2745" v2="2762" v3="1876" />
     <triangle v1="1876" v2="2762" v3="1298" />
     <triangle v1="2746" v2="2723" v3="2763" />
     <triangle v1="2763" v2="2723" v3="2724" />
     <triangle v1="2763" v2="2724" v3="2764" />
     <triangle v1="2764" v2="2724" v3="2725" />
     <triangle v1="2764" v2="2725" v3="202" />
     <triangle v1="1359" v2="1361" v3="2749" />
     <triangle v1="2749" v2="1361" v3="2765" />
     <triangle v1="2749" v2="2765" v3="1974" />
     <triangle v1="1974" v2="2765" v3="1366" />
     <triangle v1="2727" v2="2750" v3="2728" />
     <triangle v1="2728" v2="2750" v3="2766" />
     <triangle v1="2728" v2="2766" v3="2729" />
     <triangle v1="2729" v2="2766" v3="2767" />
     <triangle v1="2729" v2="2767" v3="2730" />
     <triangle v1="2730" v2="2767" v3="202" />
     <triangle v1="2766" v2="2750" v3="2751" />
     <triangle v1="2134" v2="2133" v3="1432" />
     <triangle v1="1432" v2="2133" v3="1434" />
     <triangle v1="2731" v2="2753" v3="2732" />
     <triangle v1="2732" v2="2753" v3="2768" />
     <triangle v1="2732" v2="2768" v3="2733" />
     <triangle v1="2733" v2="2768" v3="24" />
     <triangle v1="2768" v2="2753" v3="2754" />
     <triangle v1="1160" v2="1162" v3="2755" />
     <triangle v1="1160" v2="2755" v3="1159" />
     <triangle v1="1159" v2="2755" v3="1157" />
     <triangle v1="2735" v2="2756" v3="2736" />
     <triangle v1="2736" v2="2756" v3="2769" />
     <triangle v1="2736" v2="2769" v3="2737" />
     <triangle v1="2737" v2="2769" v3="24" />
     <triangle v1="2769" v2="2756" v3="2757" />
     <triangle v1="1228" v2="1230" v3="2758" />
     <triangle v1="1228" v2="2758" v3="1227" />
     <triangle v1="1227" v2="2758" v3="1225" />
     <triangle v1="2759" v2="2740" v3="2770" />
     <triangle v1="2770" v2="2740" v3="2741" />
     <triangle v1="2770" v2="2741" v3="24" />
     <triangle v1="2742" v2="2761" v3="2743" />
     <triangle v1="2743" v2="2761" v3="2771" />
     <triangle v1="2743" v2="2771" v3="2744" />
     <triangle v1="2744" v2="2771" v3="202" />
     <triangle v1="2771" v2="2761" v3="1489" />
     <triangle v1="1296" v2="1298" v3="2762" />
     <triangle v1="1296" v2="2762" v3="1295" />
     <triangle v1="1295" v2="2762" v3="1293" />
     <triangle v1="2746" v2="2763" v3="2747" />
     <triangle v1="2747" v2="2763" v3="2772" />
     <triangle v1="2747" v2="2772" v3="2748" />
     <triangle v1="2748" v2="2772" v3="202" />
     <triangle v1="2772" v2="2763" v3="2764" />
     <triangle v1="1364" v2="1366" v3="2765" />
     <triangle v1="1364" v2="2765" v3="1363" />
     <triangle v1="1363" v2="2765" v3="1361" />
     <triangle v1="2766" v2="2751" v3="2773" />
     <triangle v1="2773" v2="2751" v3="2752" />
     <triangle v1="2773" v2="2752" v3="202" />
     <triangle v1="1429" v2="2134" v3="1430" />
     <triangle v1="1430" v2="2134" v3="1432" />
     <triangle v1="24" v2="2768" v3="2754" />
     <triangle v1="24" v2="2769" v3="2757" />
     <triangle v1="24" v2="2760" v3="2770" />
     <triangle v1="2770" v2="2760" v3="2759" />
     <triangle v1="202" v2="2771" v3="1489" />
     <triangle v1="202" v2="2772" v3="2764" />
     <triangle v1="202" v2="2767" v3="2773" />
     <triangle v1="2773" v2="2767" v3="2766" />
     <triangle v1="24" v2="22" v3="202" />
     <triangle v1="202" v2="22" v3="2774" />
     <triangle v1="18" v2="13" v3="2775" />
     <triangle v1="2775" v2="13" v3="2776" />
     <triangle v1="2777" v2="57" v3="55" />
     <triangle v1="55" v2="57" v3="56" />
     <triangle v1="2777" v2="2778" v3="57" />
     <triangle v1="57" v2="2778" v3="59" />
     <triangle v1="57" v2="59" v3="14" />
     <triangle v1="14" v2="15" v3="57" />
     <triangle v1="2779" v2="58" v3="2778" />
     <triangle v1="2778" v2="58" v3="59" />
     <triangle v1="2780" v2="2776" v3="2779" />
     <triangle v1="2779" v2="2776" v3="58" />
     <triangle v1="58" v2="2776" v3="12" />
     <triangle v1="12" v2="2776" v3="13" />
     <triangle v1="0" v2="2781" v3="1" />
     <triangle v1="1" v2="2781" v3="2775" />
     <triangle v1="1" v2="2775" v3="6" />
     <triangle v1="6" v2="2775" v3="2776" />
     <triangle v1="6" v2="2776" v3="8" />
     <triangle v1="8" v2="2776" v3="2780" />
     <triangle v1="8" v2="2780" v3="10" />
     <triangle v1="10" v2="2780" v3="2781" />
     <triangle v1="10" v2="2781" v3="0" />
     <triangle v1="6" v2="4" v3="1" />
     <triangle v1="2781" v2="2782" v3="2775" />
     <triangle v1="2775" v2="2782" v3="2774" />
     <triangle v1="2775" v2="2774" v3="22" />
     <triangle v1="22" v2="18" v3="2775" />
     <triangle v1="63" v2="202" v3="2782" />
     <triangle v1="2782" v2="202" v3="2774" />
     <triangle v1="55" v2="54" v3="2777" />
     <triangle v1="2777" v2="54" v3="60" />
     <triangle v1="2777" v2="60" v3="2781" />
     <triangle v1="2781" v2="60" v3="98" />
     <triangle v1="2781" v2="98" v3="2782" />
     <triangle v1="2782" v2="98" v3="295" />
     <triangle v1="2782" v2="295" v3="293" />
     <triangle v1="54" v2="50" v3="60" />
     <triangle v1="60" v2="50" v3="52" />
     <triangle v1="307" v2="305" v3="98" />
     <triangle v1="98" v2="305" v3="303" />
     <triangle v1="98" v2="303" v3="301" />
     <triangle v1="301" v2="300" v3="98" />
     <triangle v1="98" v2="300" v3="298" />
     <triangle v1="98" v2="298" v3="297" />
     <triangle v1="297" v2="295" v3="98" />
     <triangle v1="293" v2="292" v3="2782" />
     <triangle v1="2782" v2="292" v3="290" />
     <triangle v1="2782" v2="290" v3="289" />
     <triangle v1="289" v2="287" v3="2782" />
     <triangle v1="2782" v2="287" v3="286" />
     <triangle v1="2782" v2="286" v3="284" />
     <triangle v1="284" v2="282" v3="2782" />
     <triangle v1="2782" v2="282" v3="281" />
     <triangle v1="2782" v2="281" v3="279" />
     <triangle v1="279" v2="278" v3="2782" />
     <triangle v1="2782" v2="278" v3="63" />
     <triangle v1="63" v2="278" v3="276" />
     <triangle v1="63" v2="276" v3="274" />
     <triangle v1="274" v2="272" v3="63" />
     <triangle v1="63" v2="272" v3="61" />
     <triangle v1="2781" v2="2780" v3="2777" />
     <triangle v1="2777" v2="2780" v3="2778" />
     <triangle v1="2778" v2="2780" v3="2779" />
     <triangle v1="2783" v2="2784" v3="2785" />
     <triangle v1="2785" v2="2784" v3="2786" />
     <triangle v1="2784" v2="2787" v3="2786" />
     <triangle v1="2786" v2="2787" v3="2788" />
     <triangle v1="2787" v2="2789" v3="2788" />
     <triangle v1="2788" v2="2789" v3="2790" />
     <triangle v1="2789" v2="2791" v3="2790" />
     <triangle v1="2790" v2="2791" v3="2792" />
     <triangle v1="2791" v2="2783" v3="2792" />
     <triangle v1="2792" v2="2783" v3="2785" />
     <triangle v1="2793" v2="2794" v3="2795" />
     <triangle v1="2795" v2="2794" v3="2796" />
     <triangle v1="2794" v2="2797" v3="2796" />
     <triangle v1="2796" v2="2797" v3="2798" />
     <triangle v1="2797" v2="2799" v3="2798" />
     <triangle v1="2798" v2="2799" v3="2800" />
     <triangle v1="2799" v2="2801" v3="2800" />
     <triangle v1="2800" v2="2801" v3="2802" />
     <triangle v1="2801" v2="2793" v3="2802" />
     <triangle v1="2802" v2="2793" v3="2795" />
     <triangle v1="2803" v2="2804" v3="2805" />
     <triangle v1="2805" v2="2804" v3="2806" />
     <triangle v1="2806" v2="2804" v3="2807" />
     <triangle v1="2806" v2="2807" v3="2808" />
     <triangle v1="2808" v2="2807" v3="2809" />
     <triangle v1="2808" v2="2809" v3="2810" />
     <triangle v1="2810" v2="2809" v3="2811" />
     <triangle v1="2810" v2="2811" v3="2812" />
     <triangle v1="2812" v2="2811" v3="2813" />
     <triangle v1="2812" v2="2813" v3="2814" />
     <triangle v1="2814" v2="2813" v3="2815" />
     <triangle v1="2814" v2="2815" v3="2816" />
     <triangle v1="2816" v2="2815" v3="2817" />
     <triangle v1="2816" v2="2817" v3="2818" />
     <triangle v1="2818" v2="2817" v3="2819" />
     <triangle v1="2818" v2="2819" v3="2820" />
     <triangle v1="2819" v2="2821" v3="2820" />
     <triangle v1="2820" v2="2821" v3="2822" />
     <triangle v1="2821" v2="2823" v3="2822" />
     <triangle v1="2822" v2="2823" v3="2824" />
     <triangle v1="2823" v2="2825" v3="2824" />
     <triangle v1="2824" v2="2825" v3="2826" />
     <triangle v1="2826" v2="2825" v3="2827" />
     <triangle v1="2826" v2="2827" v3="2828" />
     <triangle v1="2828" v2="2827" v3="2829" />
     <triangle v1="2828" v2="2829" v3="2830" />
     <triangle v1="2830" v2="2829" v3="2831" />
     <triangle v1="2830" v2="2831" v3="2832" />
     <triangle v1="2832" v2="2831" v3="2833" />
     <triangle v1="2832" v2="2833" v3="2834" />
     <triangle v1="2834" v2="2833" v3="2835" />
     <triangle v1="2834" v2="2835" v3="2836" />
     <triangle v1="2835" v2="2837" v3="2836" />
     <triangle v1="2836" v2="2837" v3="2838" />
     <triangle v1="2837" v2="2839" v3="2838" />
     <triangle v1="2838" v2="2839" v3="2840" />
     <triangle v1="2840" v2="2839" v3="2841" />
     <triangle v1="2840" v2="2841" v3="2842" />
     <triangle v1="2842" v2="2841" v3="2843" />
     <triangle v1="2842" v2="2843" v3="2844" />
     <triangle v1="2844" v2="2843" v3="2845" />
     <triangle v1="2844" v2="2845" v3="2846" />
     <triangle v1="2846" v2="2845" v3="2847" />
     <triangle v1="2846" v2="2847" v3="2848" />
     <triangle v1="2848" v2="2847" v3="2849" />
     <triangle v1="2848" v2="2849" v3="2850" />
     <triangle v1="2849" v2="2851" v3="2850" />
     <triangle v1="2850" v2="2851" v3="2852" />
     <triangle v1="2852" v2="2851" v3="2853" />
     <triangle v1="2852" v2="2853" v3="2854" />
     <triangle v1="2854" v2="2853" v3="2855" />
     <triangle v1="2854" v2="2855" v3="2856" />
     <triangle v1="2856" v2="2855" v3="2857" />
     <triangle v1="2856" v2="2857" v3="2858" />
     <triangle v1="2858" v2="2857" v3="2859" />
     <triangle v1="2858" v2="2859" v3="2860" />
     <triangle v1="2860" v2="2859" v3="2861" />
     <triangle v1="2860" v2="2861" v3="2862" />
     <triangle v1="2861" v2="2863" v3="2862" />
     <triangle v1="2862" v2="2863" v3="2864" />
     <triangle v1="2863" v2="2865" v3="2864" />
     <triangle v1="2864" v2="2865" v3="2866" />
     <triangle v1="2865" v2="2867" v3="2866" />
     <triangle v1="2866" v2="2867" v3="2868" />
     <triangle v1="2867" v2="2869" v3="2868" />
     <triangle v1="2868" v2="2869" v3="2870" />
     <triangle v1="2870" v2="2869" v3="2871" />
     <triangle v1="2870" v2="2871" v3="2872" />
     <triangle v1="2872" v2="2871" v3="2873" />
     <triangle v1="2872" v2="2873" v3="2874" />
     <triangle v1="2874" v2="2873" v3="2875" />
     <triangle v1="2874" v2="2875" v3="2876" />
     <triangle v1="2876" v2="2875" v3="2877" />
     <triangle v1="2876" v2="2877" v3="2878" />
     <triangle v1="2878" v2="2877" v3="2879" />
     <triangle v1="2878" v2="2879" v3="2880" />
     <triangle v1="2879" v2="2881" v3="2880" />
     <triangle v1="2880" v2="2881" v3="2882" />
     <triangle v1="2882" v2="2881" v3="2883" />
     <triangle v1="2882" v2="2883" v3="2884" />
     <triangle v1="2884" v2="2883" v3="2885" />
     <triangle v1="2884" v2="2885" v3="2886" />
     <triangle v1="2886" v2="2885" v3="2887" />
     <triangle v1="2886" v2="2887" v3="2888" />
     <triangle v1="2888" v2="2887" v3="2889" />
     <triangle v1="2888" v2="2889" v3="2890" />
     <triangle v1="2890" v2="2889" v3="2891" />
     <triangle v1="2890" v2="2891" v3="2892" />
     <triangle v1="2891" v2="2803" v3="2892" />
     <triangle v1="2892" v2="2803" v3="2805" />
     <triangle v1="2805" v2="2792" v3="2892" />
     <triangle v1="2892" v2="2792" v3="2878" />
     <triangle v1="2892" v2="2878" v3="2880" />
     <triangle v1="2806" v2="2814" v3="2805" />
     <triangle v1="2805" v2="2814" v3="2816" />
     <triangle v1="2805" v2="2816" v3="2818" />
     <triangle v1="2808" v2="2810" v3="2806" />
     <triangle v1="2806" v2="2810" v3="2812" />
     <triangle v1="2806" v2="2812" v3="2814" />
     <triangle v1="2818" v2="2820" v3="2805" />
     <triangle v1="2805" v2="2820" v3="2790" />
     <triangle v1="2805" v2="2790" v3="2792" />
     <triangle v1="2820" v2="2822" v3="2790" />
     <triangle v1="2790" v2="2822" v3="2788" />
     <triangle v1="2788" v2="2822" v3="2795" />
     <triangle v1="2788" v2="2795" v3="2786" />
     <triangle v1="2786" v2="2795" v3="2796" />
     <triangle v1="2786" v2="2796" v3="2864" />
     <triangle v1="2864" v2="2796" v3="2798" />
     <triangle v1="2864" v2="2798" v3="2862" />
     <triangle v1="2862" v2="2798" v3="2800" />
     <triangle v1="2862" v2="2800" v3="2860" />
     <triangle v1="2860" v2="2800" v3="2858" />
     <triangle v1="2858" v2="2800" v3="2856" />
     <triangle v1="2856" v2="2800" v3="2854" />
     <triangle v1="2854" v2="2800" v3="2852" />
     <triangle v1="2852" v2="2800" v3="2838" />
     <triangle v1="2852" v2="2838" v3="2850" />
     <triangle v1="2850" v2="2838" v3="2848" />
     <triangle v1="2848" v2="2838" v3="2846" />
     <triangle v1="2846" v2="2838" v3="2844" />
     <triangle v1="2844" v2="2838" v3="2840" />
     <triangle v1="2844" v2="2840" v3="2842" />
     <triangle v1="2795" v2="2822" v3="2802" />
     <triangle v1="2802" v2="2822" v3="2824" />
     <triangle v1="2802" v2="2824" v3="2826" />
     <triangle v1="2802" v2="2826" v3="2836" />
     <triangle v1="2836" v2="2826" v3="2828" />
     <triangle v1="2836" v2="2828" v3="2830" />
     <triangle v1="2832" v2="2834" v3="2830" />
     <triangle v1="2830" v2="2834" v3="2836" />
     <triangle v1="2802" v2="2836" v3="2800" />
     <triangle v1="2800" v2="2836" v3="2838" />
     <triangle v1="2864" v2="2866" v3="2786" />
     <triangle v1="2786" v2="2866" v3="2785" />
     <triangle v1="2785" v2="2866" v3="2868" />
     <triangle v1="2785" v2="2868" v3="2792" />
     <triangle v1="2792" v2="2868" v3="2870" />
     <triangle v1="2792" v2="2870" v3="2872" />
     <triangle v1="2872" v2="2874" v3="2792" />
     <triangle v1="2792" v2="2874" v3="2876" />
     <triangle v1="2792" v2="2876" v3="2878" />
     <triangle v1="2880" v2="2882" v3="2892" />
     <triangle v1="2892" v2="2882" v3="2884" />
     <triangle v1="2892" v2="2884" v3="2886" />
     <triangle v1="2888" v2="2890" v3="2886" />
     <triangle v1="2886" v2="2890" v3="2892" />
     <triangle v1="2893" v2="2894" v3="2895" />
     <triangle v1="2895" v2="2894" v3="2896" />
     <triangle v1="2894" v2="2897" v3="2896" />
     <triangle v1="2896" v2="2897" v3="2898" />
     <triangle v1="2897" v2="2899" v3="2898" />
     <triangle v1="2898" v2="2899" v3="2900" />
     <triangle v1="2899" v2="2901" v3="2900" />
     <triangle v1="2900" v2="2901" v3="2902" />
     <triangle v1="2901" v2="2903" v3="2902" />
     <triangle v1="2902" v2="2903" v3="2904" />
     <triangle v1="2903" v2="2893" v3="2904" />
     <triangle v1="2904" v2="2893" v3="2895" />
     <triangle v1="2895" v2="2896" v3="2904" />
     <triangle v1="2904" v2="2896" v3="2902" />
     <triangle v1="2902" v2="2896" v3="2900" />
     <triangle v1="2900" v2="2896" v3="2898" />
     <triangle v1="2817" v2="2825" v3="2819" />
     <triangle v1="2819" v2="2825" v3="2823" />
     <triangle v1="2819" v2="2823" v3="2821" />
     <triangle v1="2825" v2="2817" v3="2827" />
     <triangle v1="2827" v2="2817" v3="2815" />
     <triangle v1="2827" v2="2815" v3="2829" />
     <triangle v1="2829" v2="2815" v3="2813" />
     <triangle v1="2829" v2="2813" v3="2831" />
     <triangle v1="2831" v2="2813" v3="2811" />
     <triangle v1="2831" v2="2811" v3="2809" />
     <triangle v1="2831" v2="2809" v3="2833" />
     <triangle v1="2833" v2="2809" v3="2807" />
     <triangle v1="2833" v2="2807" v3="2804" />
     <triangle v1="2833" v2="2804" v3="2835" />
     <triangle v1="2835" v2="2804" v3="2803" />
     <triangle v1="2835" v2="2803" v3="2899" />
     <triangle v1="2899" v2="2803" v3="2901" />
     <triangle v1="2901" v2="2803" v3="2891" />
     <triangle v1="2901" v2="2891" v3="2889" />
     <triangle v1="2889" v2="2887" v3="2901" />
     <triangle v1="2901" v2="2887" v3="2885" />
     <triangle v1="2901" v2="2885" v3="2883" />
     <triangle v1="2883" v2="2881" v3="2901" />
     <triangle v1="2901" v2="2881" v3="2879" />
     <triangle v1="2901" v2="2879" v3="2877" />
     <triangle v1="2877" v2="2875" v3="2901" />
     <triangle v1="2901" v2="2875" v3="2873" />
     <triangle v1="2901" v2="2873" v3="2905" />
     <triangle v1="2905" v2="2873" v3="2871" />
     <triangle v1="2905" v2="2871" v3="2869" />
     <triangle v1="2905" v2="2869" v3="2906" />
     <triangle v1="2906" v2="2869" v3="2867" />
     <triangle v1="2906" v2="2867" v3="2865" />
     <triangle v1="2865" v2="2863" v3="2906" />
     <triangle v1="2906" v2="2863" v3="2907" />
     <triangle v1="2907" v2="2863" v3="2861" />
     <triangle v1="2907" v2="2861" v3="2859" />
     <triangle v1="2859" v2="2857" v3="2907" />
     <triangle v1="2907" v2="2857" v3="2855" />
     <triangle v1="2907" v2="2855" v3="2853" />
     <triangle v1="2853" v2="2851" v3="2907" />
     <triangle v1="2907" v2="2851" v3="2908" />
     <triangle v1="2908" v2="2851" v3="2849" />
     <triangle v1="2908" v2="2849" v3="2899" />
     <triangle v1="2899" v2="2849" v3="2847" />
     <triangle v1="2899" v2="2847" v3="2845" />
     <triangle v1="2845" v2="2843" v3="2899" />
     <triangle v1="2899" v2="2843" v3="2841" />
     <triangle v1="2899" v2="2841" v3="2839" />
     <triangle v1="2839" v2="2837" v3="2899" />
     <triangle v1="2899" v2="2837" v3="2835" />
     <triangle v1="2894" v2="2893" v3="2897" />
     <triangle v1="2897" v2="2893" v3="2908" />
     <triangle v1="2897" v2="2908" v3="2899" />
     <triangle v1="2908" v2="2893" v3="2905" />
     <triangle v1="2905" v2="2893" v3="2903" />
     <triangle v1="2905" v2="2903" v3="2901" />
     <triangle v1="2794" v2="2793" v3="2797" />
     <triangle v1="2797" v2="2793" v3="2799" />
     <triangle v1="2799" v2="2793" v3="2801" />
     <triangle v1="2909" v2="2910" v3="2911" />
     <triangle v1="2911" v2="2910" v3="2912" />
     <triangle v1="2912" v2="2910" v3="2913" />
     <triangle v1="2912" v2="2913" v3="2914" />
     <triangle v1="2915" v2="2916" v3="2910" />
     <triangle v1="2910" v2="2916" v3="2917" />
     <triangle v1="2910" v2="2917" v3="2913" />
     <triangle v1="2913" v2="2917" v3="2918" />
     <triangle v1="2918" v2="2917" v3="2919" />
     <triangle v1="2920" v2="2921" v3="2915" />
     <triangle v1="2915" v2="2921" v3="2922" />
     <triangle v1="2915" v2="2922" v3="2923" />
     <triangle v1="2923" v2="2924" v3="2915" />
     <triangle v1="2915" v2="2924" v3="2925" />
     <triangle v1="2915" v2="2925" v3="2926" />
     <triangle v1="2915" v2="2926" v3="2927" />
     <triangle v1="2927" v2="2926" v3="2928" />
     <triangle v1="2927" v2="2928" v3="2929" />
     <triangle v1="2929" v2="2930" v3="2927" />
     <triangle v1="2927" v2="2930" v3="2931" />
     <triangle v1="2927" v2="2931" v3="2932" />
     <triangle v1="2932" v2="2933" v3="2927" />
     <triangle v1="2927" v2="2933" v3="2934" />
     <triangle v1="2934" v2="2933" v3="2935" />
     <triangle v1="2934" v2="2935" v3="2936" />
     <triangle v1="2936" v2="2937" v3="2934" />
     <triangle v1="2934" v2="2937" v3="2938" />
     <triangle v1="2927" v2="2916" v3="2915" />
     <triangle v1="2917" v2="2906" v3="2919" />
     <triangle v1="2919" v2="2906" v3="2939" />
     <triangle v1="2939" v2="2906" v3="2940" />
     <triangle v1="2940" v2="2906" v3="2907" />
     <triangle v1="2917" v2="2916" v3="2906" />
     <triangle v1="2906" v2="2916" v3="2905" />
     <triangle v1="2927" v2="2941" v3="2916" />
     <triangle v1="2916" v2="2941" v3="2905" />
     <triangle v1="2905" v2="2941" v3="2942" />
     <triangle v1="2905" v2="2942" v3="2908" />
     <triangle v1="2934" v2="2943" v3="2927" />
     <triangle v1="2927" v2="2943" v3="2941" />
     <triangle v1="2943" v2="2934" v3="2944" />
     <triangle v1="2944" v2="2934" v3="2938" />
     <triangle v1="2944" v2="2938" v3="2945" />
     <triangle v1="2945" v2="2938" v3="2937" />
     <triangle v1="2945" v2="2937" v3="2946" />
     <triangle v1="2946" v2="2937" v3="2936" />
     <triangle v1="2946" v2="2936" v3="2947" />
     <triangle v1="2947" v2="2936" v3="2935" />
     <triangle v1="2947" v2="2935" v3="2948" />
     <triangle v1="2948" v2="2935" v3="2933" />
     <triangle v1="2948" v2="2933" v3="2949" />
     <triangle v1="2949" v2="2933" v3="2932" />
     <triangle v1="2949" v2="2932" v3="2950" />
     <triangle v1="2950" v2="2932" v3="2931" />
     <triangle v1="2950" v2="2931" v3="2951" />
     <triangle v1="2951" v2="2931" v3="2930" />
     <triangle v1="2951" v2="2930" v3="2952" />
     <triangle v1="2952" v2="2930" v3="2929" />
     <triangle v1="2952" v2="2929" v3="2953" />
     <triangle v1="2953" v2="2929" v3="2928" />
     <triangle v1="2953" v2="2928" v3="2954" />
     <triangle v1="2954" v2="2928" v3="2926" />
     <triangle v1="2954" v2="2926" v3="2955" />
     <triangle v1="2955" v2="2926" v3="2925" />
     <triangle v1="2955" v2="2925" v3="2956" />
     <triangle v1="2956" v2="2925" v3="2924" />
     <triangle v1="2956" v2="2924" v3="2957" />
     <triangle v1="2957" v2="2924" v3="2923" />
     <triangle v1="2957" v2="2923" v3="2958" />
     <triangle v1="2958" v2="2923" v3="2922" />
     <triangle v1="2958" v2="2922" v3="2959" />
     <triangle v1="2959" v2="2922" v3="2921" />
     <triangle v1="2959" v2="2921" v3="2960" />
     <triangle v1="2960" v2="2921" v3="2920" />
     <triangle v1="2960" v2="2920" v3="2961" />
     <triangle v1="2961" v2="2920" v3="2915" />
     <triangle v1="2915" v2="2910" v3="2961" />
     <triangle v1="2961" v2="2910" v3="2962" />
     <triangle v1="2961" v2="2962" v3="2963" />
     <triangle v1="2963" v2="2962" v3="2964" />
     <triangle v1="2910" v2="2909" v3="2962" />
     <triangle v1="2962" v2="2909" v3="2965" />
     <triangle v1="2911" v2="2966" v3="2909" />
     <triangle v1="2909" v2="2966" v3="2965" />
     <triangle v1="2965" v2="2966" v3="2967" />
     <triangle v1="2967" v2="2966" v3="2968" />
     <triangle v1="2969" v2="2970" v3="2971" />
     <triangle v1="2971" v2="2970" v3="2964" />
     <triangle v1="2971" v2="2964" v3="2968" />
     <triangle v1="2968" v2="2964" v3="2967" />
     <triangle v1="2972" v2="2907" v3="2970" />
     <triangle v1="2970" v2="2907" v3="2908" />
     <triangle v1="2970" v2="2908" v3="2964" />
     <triangle v1="2964" v2="2908" v3="2963" />
     <triangle v1="2963" v2="2908" v3="2942" />
     <triangle v1="2963" v2="2942" v3="2973" />
     <triangle v1="2973" v2="2942" v3="2974" />
     <triangle v1="2974" v2="2942" v3="2975" />
     <triangle v1="2975" v2="2942" v3="2976" />
     <triangle v1="2976" v2="2942" v3="2977" />
     <triangle v1="2977" v2="2942" v3="2978" />
     <triangle v1="2978" v2="2942" v3="2979" />
     <triangle v1="2979" v2="2942" v3="2980" />
     <triangle v1="2980" v2="2942" v3="2981" />
     <triangle v1="2981" v2="2942" v3="2982" />
     <triangle v1="2982" v2="2942" v3="2983" />
     <triangle v1="2983" v2="2942" v3="2984" />
     <triangle v1="2984" v2="2942" v3="2985" />
     <triangle v1="2984" v2="2985" v3="2986" />
     <triangle v1="2986" v2="2985" v3="2987" />
     <triangle v1="2987" v2="2985" v3="2988" />
     <triangle v1="2988" v2="2985" v3="2989" />
     <triangle v1="2972" v2="2940" v3="2907" />
     <triangle v1="2973" v2="2990" v3="2963" />
     <triangle v1="2963" v2="2990" v3="2991" />
     <triangle v1="2963" v2="2991" v3="2992" />
     <triangle v1="2992" v2="2993" v3="2963" />
     <triangle v1="2963" v2="2993" v3="2994" />
     <triangle v1="2963" v2="2994" v3="2995" />
     <triangle v1="2995" v2="2996" v3="2963" />
     <triangle v1="2985" v2="2942" v3="2943" />
     <triangle v1="2943" v2="2942" v3="2941" />
     <triangle v1="2784" v2="2783" v3="2787" />
     <triangle v1="2787" v2="2783" v3="2791" />
     <triangle v1="2787" v2="2791" v3="2789" />
     <triangle v1="2940" v2="2972" v3="2939" />
     <triangle v1="2939" v2="2972" v3="2997" />
     <triangle v1="2918" v2="2997" v3="2913" />
     <triangle v1="2913" v2="2997" v3="2998" />
     <triangle v1="2998" v2="2997" v3="2972" />
     <triangle v1="2998" v2="2972" v3="2970" />
     <triangle v1="2970" v2="2969" v3="2998" />
     <triangle v1="2998" v2="2969" v3="2999" />
     <triangle v1="2996" v2="3000" v3="2963" />
     <triangle v1="2963" v2="3000" v3="3001" />
     <triangle v1="2963" v2="3001" v3="3002" />
     <triangle v1="3002" v2="3001" v3="3003" />
     <triangle v1="3002" v2="3003" v3="3004" />
     <triangle v1="3004" v2="3003" v3="3005" />
     <triangle v1="3004" v2="3005" v3="3006" />
     <triangle v1="3006" v2="3005" v3="3007" />
     <triangle v1="3006" v2="3007" v3="3008" />
     <triangle v1="3008" v2="3007" v3="3009" />
     <triangle v1="3008" v2="3009" v3="3010" />
     <triangle v1="3010" v2="3009" v3="3011" />
     <triangle v1="3010" v2="3011" v3="3012" />
     <triangle v1="3012" v2="3011" v3="3013" />
     <triangle v1="3012" v2="3013" v3="3014" />
     <triangle v1="3014" v2="3013" v3="3015" />
     <triangle v1="3014" v2="3015" v3="3016" />
     <triangle v1="3016" v2="3015" v3="3017" />
     <triangle v1="3016" v2="3017" v3="3018" />
     <triangle v1="3018" v2="3017" v3="3019" />
     <triangle v1="3018" v2="3019" v3="3020" />
     <triangle v1="3020" v2="3019" v3="3021" />
     <triangle v1="3020" v2="3021" v3="3022" />
     <triangle v1="3022" v2="3021" v3="3023" />
     <triangle v1="3022" v2="3023" v3="3024" />
     <triangle v1="3024" v2="3023" v3="3025" />
     <triangle v1="3024" v2="3025" v3="3026" />
     <triangle v1="3026" v2="3025" v3="3027" />
     <triangle v1="3026" v2="3027" v3="3028" />
     <triangle v1="3028" v2="3027" v3="3029" />
     <triangle v1="3028" v2="3029" v3="3030" />
     <triangle v1="3030" v2="3029" v3="3031" />
     <triangle v1="3030" v2="3031" v3="3032" />
     <triangle v1="3032" v2="3031" v3="3033" />
     <triangle v1="3032" v2="3033" v3="3034" />
     <triangle v1="3034" v2="3033" v3="2985" />
     <triangle v1="3034" v2="2985" v3="3035" />
     <triangle v1="3035" v2="2985" v3="3036" />
     <triangle v1="3035" v2="3036" v3="3037" />
     <triangle v1="3037" v2="3036" v3="3038" />
     <triangle v1="3037" v2="3038" v3="3039" />
     <triangle v1="3039" v2="3038" v3="3040" />
     <triangle v1="3039" v2="3040" v3="3041" />
     <triangle v1="3041" v2="3040" v3="3042" />
     <triangle v1="3041" v2="3042" v3="3043" />
     <triangle v1="3043" v2="3042" v3="3044" />
     <triangle v1="3043" v2="3044" v3="3045" />
     <triangle v1="3045" v2="3044" v3="3046" />
     <triangle v1="3045" v2="3046" v3="3047" />
     <triangle v1="3047" v2="3046" v3="3048" />
     <triangle v1="3047" v2="3048" v3="3049" />
     <triangle v1="3049" v2="3048" v3="3050" />
     <triangle v1="3049" v2="3050" v3="3051" />
     <triangle v1="3051" v2="3050" v3="3052" />
     <triangle v1="3051" v2="3052" v3="3053" />
     <triangle v1="3053" v2="3052" v3="3054" />
     <triangle v1="3053" v2="3054" v3="3055" />
     <triangle v1="3055" v2="3054" v3="3056" />
     <triangle v1="3055" v2="3056" v3="3057" />
     <triangle v1="3057" v2="3056" v3="3058" />
     <triangle v1="3057" v2="3058" v3="3059" />
     <triangle v1="3059" v2="3058" v3="3060" />
     <triangle v1="3059" v2="3060" v3="3061" />
     <triangle v1="3061" v2="3060" v3="3062" />
     <triangle v1="3061" v2="3062" v3="3063" />
     <triangle v1="3063" v2="3062" v3="3064" />
     <triangle v1="3063" v2="3064" v3="3065" />
     <triangle v1="3065" v2="3064" v3="3066" />
     <triangle v1="3065" v2="3066" v3="3067" />
     <triangle v1="3067" v2="3066" v3="3068" />
     <triangle v1="3067" v2="3068" v3="2963" />
     <triangle v1="2963" v2="3068" v3="3069" />
     <triangle v1="2963" v2="3069" v3="3070" />
     <triangle v1="3070" v2="3069" v3="3071" />
     <triangle v1="3070" v2="3071" v3="3072" />
     <triangle v1="3072" v2="3071" v3="3073" />
     <triangle v1="3072" v2="3073" v3="3074" />
     <triangle v1="3074" v2="3073" v3="3075" />
     <triangle v1="3074" v2="3075" v3="3076" />
     <triangle v1="3076" v2="3075" v3="3077" />
     <triangle v1="3076" v2="3077" v3="3078" />
     <triangle v1="3078" v2="3077" v3="3079" />
     <triangle v1="3078" v2="3079" v3="3080" />
     <triangle v1="3080" v2="3079" v3="3081" />
     <triangle v1="3080" v2="3081" v3="3082" />
     <triangle v1="3082" v2="3081" v3="3083" />
     <triangle v1="3082" v2="3083" v3="3084" />
     <triangle v1="3084" v2="3083" v3="3085" />
     <triangle v1="3084" v2="3085" v3="3086" />
     <triangle v1="3086" v2="3085" v3="3087" />
     <triangle v1="3086" v2="3087" v3="3088" />
     <triangle v1="3088" v2="3087" v3="3089" />
     <triangle v1="3088" v2="3089" v3="3090" />
     <triangle v1="3090" v2="3089" v3="3091" />
     <triangle v1="3090" v2="3091" v3="3092" />
     <triangle v1="3092" v2="3091" v3="3093" />
     <triangle v1="3092" v2="3093" v3="3094" />
     <triangle v1="3094" v2="3093" v3="3095" />
     <triangle v1="3094" v2="3095" v3="3096" />
     <triangle v1="3096" v2="3095" v3="3097" />
     <triangle v1="3096" v2="3097" v3="3098" />
     <triangle v1="3098" v2="3097" v3="3099" />
     <triangle v1="3098" v2="3099" v3="3100" />
     <triangle v1="3100" v2="3099" v3="3101" />
     <triangle v1="3100" v2="3101" v3="3102" />
     <triangle v1="3102" v2="3101" v3="2943" />
     <triangle v1="3102" v2="2943" v3="3103" />
     <triangle v1="3103" v2="2943" v3="3104" />
     <triangle v1="3103" v2="3104" v3="3105" />
     <triangle v1="3105" v2="3104" v3="3106" />
     <triangle v1="3105" v2="3106" v3="3107" />
     <triangle v1="3107" v2="3106" v3="3108" />
     <triangle v1="3107" v2="3108" v3="3109" />
     <triangle v1="3109" v2="3108" v3="3110" />
     <triangle v1="3109" v2="3110" v3="3111" />
     <triangle v1="3111" v2="3110" v3="3112" />
     <triangle v1="3111" v2="3112" v3="3113" />
     <triangle v1="3113" v2="3112" v3="3114" />
     <triangle v1="3113" v2="3114" v3="3115" />
     <triangle v1="3115" v2="3114" v3="3116" />
     <triangle v1="3115" v2="3116" v3="3117" />
     <triangle v1="3117" v2="3116" v3="3118" />
     <triangle v1="3117" v2="3118" v3="3119" />
     <triangle v1="3119" v2="3118" v3="3120" />
     <triangle v1="3119" v2="3120" v3="3121" />
     <triangle v1="3121" v2="3120" v3="3122" />
     <triangle v1="3121" v2="3122" v3="3123" />
     <triangle v1="3123" v2="3122" v3="3124" />
     <triangle v1="3123" v2="3124" v3="3125" />
     <triangle v1="3125" v2="3124" v3="3126" />
     <triangle v1="3125" v2="3126" v3="3127" />
     <triangle v1="3127" v2="3126" v3="3128" />
     <triangle v1="3127" v2="3128" v3="3129" />
     <triangle v1="3129" v2="3128" v3="3130" />
     <triangle v1="3129" v2="3130" v3="3131" />
     <triangle v1="3131" v2="3130" v3="3132" />
     <triangle v1="3131" v2="3132" v3="3133" />
     <triangle v1="3133" v2="3132" v3="3134" />
     <triangle v1="3133" v2="3134" v3="3135" />
     <triangle v1="3135" v2="3134" v3="3136" />
     <triangle v1="3135" v2="3136" v3="2961" />
     <triangle v1="2961" v2="3136" v3="3137" />
     <triangle v1="2961" v2="3137" v3="3138" />
     <triangle v1="3138" v2="3137" v3="3139" />
     <triangle v1="3138" v2="3139" v3="3140" />
     <triangle v1="3140" v2="3139" v3="3141" />
     <triangle v1="3140" v2="3141" v3="3142" />
     <triangle v1="3142" v2="3141" v3="3143" />
     <triangle v1="3142" v2="3143" v3="3144" />
     <triangle v1="3144" v2="3143" v3="3145" />
     <triangle v1="3144" v2="3145" v3="3146" />
     <triangle v1="3146" v2="3145" v3="3147" />
     <triangle v1="3146" v2="3147" v3="3148" />
     <triangle v1="3148" v2="3147" v3="3149" />
     <triangle v1="3148" v2="3149" v3="3150" />
     <triangle v1="3150" v2="3149" v3="3151" />
     <triangle v1="3150" v2="3151" v3="3152" />
     <triangle v1="3152" v2="3151" v3="3153" />
     <triangle v1="3152" v2="3153" v3="3154" />
     <triangle v1="3154" v2="3153" v3="3155" />
     <triangle v1="3154" v2="3155" v3="3156" />
     <triangle v1="3156" v2="3155" v3="3157" />
     <triangle v1="3156" v2="3157" v3="3158" />
     <triangle v1="3158" v2="3157" v3="3159" />
     <triangle v1="3158" v2="3159" v3="3160" />
     <triangle v1="3160" v2="3159" v3="3161" />
     <triangle v1="3160" v2="3161" v3="3162" />
     <triangle v1="3162" v2="3161" v3="3163" />
     <triangle v1="3162" v2="3163" v3="3164" />
     <triangle v1="3164" v2="3163" v3="3165" />
     <triangle v1="3164" v2="3165" v3="3166" />
     <triangle v1="3166" v2="3165" v3="3167" />
     <triangle v1="3166" v2="3167" v3="3168" />
     <triangle v1="3168" v2="3167" v3="3169" />
     <triangle v1="3168" v2="3169" v3="3170" />
     <triangle v1="3170" v2="3169" v3="2943" />
     <triangle v1="3170" v2="2943" v3="3171" />
     <triangle v1="3171" v2="2943" v3="2944" />
     <triangle v1="3171" v2="2944" v3="3172" />
     <triangle v1="3172" v2="2944" v3="2945" />
     <triangle v1="3172" v2="2945" v3="3173" />
     <triangle v1="3173" v2="2945" v3="2946" />
     <triangle v1="3173" v2="2946" v3="3174" />
     <triangle v1="3174" v2="2946" v3="2947" />
     <triangle v1="3174" v2="2947" v3="3175" />
     <triangle v1="3175" v2="2947" v3="2948" />
     <triangle v1="3175" v2="2948" v3="3176" />
     <triangle v1="3176" v2="2948" v3="2949" />
     <triangle v1="3176" v2="2949" v3="3177" />
     <triangle v1="3177" v2="2949" v3="2950" />
     <triangle v1="3177" v2="2950" v3="3178" />
     <triangle v1="3178" v2="2950" v3="2951" />
     <triangle v1="3178" v2="2951" v3="3179" />
     <triangle v1="3179" v2="2951" v3="2952" />
     <triangle v1="3179" v2="2952" v3="3180" />
     <triangle v1="3180" v2="2952" v3="2953" />
     <triangle v1="3180" v2="2953" v3="3181" />
     <triangle v1="3181" v2="2953" v3="2954" />
     <triangle v1="3181" v2="2954" v3="3182" />
     <triangle v1="3182" v2="2954" v3="2955" />
     <triangle v1="3182" v2="2955" v3="3183" />
     <triangle v1="3183" v2="2955" v3="2956" />
     <triangle v1="3183" v2="2956" v3="3184" />
     <triangle v1="3184" v2="2956" v3="2957" />
     <triangle v1="3184" v2="2957" v3="3185" />
     <triangle v1="3185" v2="2957" v3="2958" />
     <triangle v1="3185" v2="2958" v3="3186" />
     <triangle v1="3186" v2="2958" v3="2959" />
     <triangle v1="3186" v2="2959" v3="3187" />
     <triangle v1="3187" v2="2959" v3="2960" />
     <triangle v1="3187" v2="2960" v3="2961" />
     <triangle v1="3000" v2="2996" v3="3188" />
     <triangle v1="3188" v2="2996" v3="2995" />
     <triangle v1="3188" v2="2995" v3="3189" />
     <triangle v1="3189" v2="2995" v3="2994" />
     <triangle v1="3189" v2="2994" v3="3190" />
     <triangle v1="3190" v2="2994" v3="2993" />
     <triangle v1="3190" v2="2993" v3="3191" />
     <triangle v1="3191" v2="2993" v3="2992" />
     <triangle v1="3191" v2="2992" v3="2991" />
     <triangle v1="3191" v2="2991" v3="3192" />
     <triangle v1="3192" v2="2991" v3="2990" />
     <triangle v1="3192" v2="2990" v3="2973" />
     <triangle v1="3192" v2="2973" v3="3193" />
     <triangle v1="3193" v2="2973" v3="2974" />
     <triangle v1="3193" v2="2974" v3="3194" />
     <triangle v1="3194" v2="2974" v3="2975" />
     <triangle v1="3194" v2="2975" v3="2976" />
     <triangle v1="3194" v2="2976" v3="3195" />
     <triangle v1="3195" v2="2976" v3="2977" />
     <triangle v1="3195" v2="2977" v3="2978" />
     <triangle v1="3195" v2="2978" v3="3196" />
     <triangle v1="3196" v2="2978" v3="2979" />
     <triangle v1="3196" v2="2979" v3="2980" />
     <triangle v1="3196" v2="2980" v3="3197" />
     <triangle v1="3197" v2="2980" v3="2981" />
     <triangle v1="3197" v2="2981" v3="3198" />
     <triangle v1="3198" v2="2981" v3="2982" />
     <triangle v1="3198" v2="2982" v3="2983" />
     <triangle v1="3198" v2="2983" v3="3199" />
     <triangle v1="3199" v2="2983" v3="2984" />
     <triangle v1="3199" v2="2984" v3="2986" />
     <triangle v1="3199" v2="2986" v3="3200" />
     <triangle v1="3200" v2="2986" v3="2987" />
     <triangle v1="3200" v2="2987" v3="3201" />
     <triangle v1="3201" v2="2987" v3="2988" />
     <triangle v1="3201" v2="2988" v3="3202" />
     <triangle v1="3202" v2="2988" v3="2989" />
     <triangle v1="3202" v2="2989" v3="3203" />
     <triangle v1="3203" v2="2989" v3="2985" />
     <triangle v1="3203" v2="2985" v3="3204" />
     <triangle v1="3204" v2="2985" v3="3205" />
     <triangle v1="3204" v2="3205" v3="3206" />
     <triangle v1="3206" v2="3205" v3="3207" />
     <triangle v1="3206" v2="3207" v3="3208" />
     <triangle v1="3208" v2="3207" v3="3209" />
     <triangle v1="3208" v2="3209" v3="3210" />
     <triangle v1="3210" v2="3209" v3="3211" />
     <triangle v1="3210" v2="3211" v3="3212" />
     <triangle v1="3212" v2="3211" v3="3213" />
     <triangle v1="3212" v2="3213" v3="3214" />
     <triangle v1="3214" v2="3213" v3="3215" />
     <triangle v1="3214" v2="3215" v3="3216" />
     <triangle v1="3216" v2="3215" v3="3217" />
     <triangle v1="3216" v2="3217" v3="3218" />
     <triangle v1="3218" v2="3217" v3="3219" />
     <triangle v1="3218" v2="3219" v3="3220" />
     <triangle v1="3220" v2="3219" v3="3221" />
     <triangle v1="3220" v2="3221" v3="3222" />
     <triangle v1="3222" v2="3221" v3="3223" />
     <triangle v1="3222" v2="3223" v3="3224" />
     <triangle v1="3224" v2="3223" v3="3225" />
     <triangle v1="3224" v2="3225" v3="3226" />
     <triangle v1="3226" v2="3225" v3="3227" />
     <triangle v1="3226" v2="3227" v3="3228" />
     <triangle v1="3228" v2="3227" v3="3229" />
     <triangle v1="3228" v2="3229" v3="3230" />
     <triangle v1="3230" v2="3229" v3="3231" />
     <triangle v1="3230" v2="3231" v3="3232" />
     <triangle v1="3232" v2="3231" v3="3233" />
     <triangle v1="3232" v2="3233" v3="3234" />
     <triangle v1="3234" v2="3233" v3="3003" />
     <triangle v1="3234" v2="3003" v3="3001" />
     <triangle v1="2943" v2="3235" v3="2985" />
     <triangle v1="2985" v2="3235" v3="3236" />
     <triangle v1="2985" v2="3236" v3="3237" />
     <triangle v1="3237" v2="3236" v3="3238" />
     <triangle v1="3237" v2="3238" v3="3239" />
     <triangle v1="3239" v2="3238" v3="3240" />
     <triangle v1="3239" v2="3240" v3="3241" />
     <triangle v1="3241" v2="3240" v3="3242" />
     <triangle v1="3241" v2="3242" v3="3243" />
     <triangle v1="3243" v2="3242" v3="3244" />
     <triangle v1="3243" v2="3244" v3="3245" />
     <triangle v1="3245" v2="3244" v3="3246" />
     <triangle v1="3245" v2="3246" v3="3247" />
     <triangle v1="3247" v2="3246" v3="3248" />
     <triangle v1="3247" v2="3248" v3="3249" />
     <triangle v1="3249" v2="3248" v3="3250" />
     <triangle v1="3249" v2="3250" v3="3251" />
     <triangle v1="3251" v2="3250" v3="3252" />
     <triangle v1="3251" v2="3252" v3="3052" />
     <triangle v1="3052" v2="3252" v3="3054" />
     <triangle v1="2963" v2="3253" v3="2961" />
     <triangle v1="2961" v2="3253" v3="3254" />
     <triangle v1="2961" v2="3254" v3="3255" />
     <triangle v1="3255" v2="3254" v3="3256" />
     <triangle v1="3255" v2="3256" v3="3257" />
     <triangle v1="3257" v2="3256" v3="3258" />
     <triangle v1="3257" v2="3258" v3="3259" />
     <triangle v1="3259" v2="3258" v3="3260" />
     <triangle v1="3259" v2="3260" v3="3261" />
     <triangle v1="3261" v2="3260" v3="3262" />
     <triangle v1="3261" v2="3262" v3="3263" />
     <triangle v1="3263" v2="3262" v3="3264" />
     <triangle v1="3263" v2="3264" v3="3265" />
     <triangle v1="3265" v2="3264" v3="3266" />
     <triangle v1="3265" v2="3266" v3="3267" />
     <triangle v1="3267" v2="3266" v3="3268" />
     <triangle v1="3267" v2="3268" v3="3121" />
     <triangle v1="3121" v2="3268" v3="3119" />
     <triangle v1="3234" v2="3001" v3="3000" />
     <triangle v1="3002" v2="3269" v3="2963" />
     <triangle v1="2963" v2="3269" v3="3270" />
     <triangle v1="2963" v2="3270" v3="3271" />
     <triangle v1="3271" v2="3270" v3="3272" />
     <triangle v1="3271" v2="3272" v3="3273" />
     <triangle v1="3273" v2="3272" v3="3274" />
     <triangle v1="3273" v2="3274" v3="3275" />
     <triangle v1="3275" v2="3274" v3="3276" />
     <triangle v1="3275" v2="3276" v3="3277" />
     <triangle v1="3277" v2="3276" v3="3278" />
     <triangle v1="3277" v2="3278" v3="3279" />
     <triangle v1="3279" v2="3278" v3="3280" />
     <triangle v1="3279" v2="3280" v3="3281" />
     <triangle v1="3281" v2="3280" v3="3282" />
     <triangle v1="3281" v2="3282" v3="3283" />
     <triangle v1="3283" v2="3282" v3="3284" />
     <triangle v1="3283" v2="3284" v3="3285" />
     <triangle v1="3285" v2="3284" v3="3286" />
     <triangle v1="3285" v2="3286" v3="3287" />
     <triangle v1="3287" v2="3286" v3="3288" />
     <triangle v1="3287" v2="3288" v3="3289" />
     <triangle v1="3289" v2="3288" v3="3290" />
     <triangle v1="3289" v2="3290" v3="3291" />
     <triangle v1="3291" v2="3290" v3="3292" />
     <triangle v1="3291" v2="3292" v3="3293" />
     <triangle v1="3293" v2="3292" v3="3294" />
     <triangle v1="3293" v2="3294" v3="3295" />
     <triangle v1="3295" v2="3294" v3="3296" />
     <triangle v1="3295" v2="3296" v3="3297" />
     <triangle v1="3297" v2="3296" v3="3298" />
     <triangle v1="3297" v2="3298" v3="3039" />
     <triangle v1="3039" v2="3298" v3="3037" />
     <triangle v1="3002" v2="3004" v3="3269" />
     <triangle v1="3269" v2="3004" v3="3299" />
     <triangle v1="3269" v2="3299" v3="3270" />
     <triangle v1="3270" v2="3299" v3="3272" />
     <triangle v1="3271" v2="3300" v3="2963" />
     <triangle v1="2963" v2="3300" v3="3301" />
     <triangle v1="2963" v2="3301" v3="3302" />
     <triangle v1="3302" v2="3301" v3="3303" />
     <triangle v1="3302" v2="3303" v3="3304" />
     <triangle v1="3304" v2="3303" v3="3305" />
     <triangle v1="3304" v2="3305" v3="3306" />
     <triangle v1="3306" v2="3305" v3="3307" />
     <triangle v1="3306" v2="3307" v3="3308" />
     <triangle v1="3308" v2="3307" v3="3309" />
     <triangle v1="3308" v2="3309" v3="3310" />
     <triangle v1="3310" v2="3309" v3="3311" />
     <triangle v1="3310" v2="3311" v3="3312" />
     <triangle v1="3312" v2="3311" v3="3313" />
     <triangle v1="3312" v2="3313" v3="3314" />
     <triangle v1="3314" v2="3313" v3="3315" />
     <triangle v1="3314" v2="3315" v3="3316" />
     <triangle v1="3316" v2="3315" v3="3317" />
     <triangle v1="3316" v2="3317" v3="3318" />
     <triangle v1="3318" v2="3317" v3="3319" />
     <triangle v1="3318" v2="3319" v3="3320" />
     <triangle v1="3320" v2="3319" v3="3321" />
     <triangle v1="3320" v2="3321" v3="3322" />
     <triangle v1="3322" v2="3321" v3="3323" />
     <triangle v1="3322" v2="3323" v3="3045" />
     <triangle v1="3045" v2="3323" v3="3043" />
     <triangle v1="3271" v2="3273" v3="3300" />
     <triangle v1="3300" v2="3273" v3="3324" />
     <triangle v1="3300" v2="3324" v3="3301" />
     <triangle v1="3301" v2="3324" v3="3303" />
     <triangle v1="3302" v2="3325" v3="2963" />
     <triangle v1="2963" v2="3325" v3="3326" />
     <triangle v1="2963" v2="3326" v3="3327" />
     <triangle v1="3327" v2="3326" v3="3328" />
     <triangle v1="3327" v2="3328" v3="3329" />
     <triangle v1="3329" v2="3328" v3="3330" />
     <triangle v1="3329" v2="3330" v3="3331" />
     <triangle v1="3331" v2="3330" v3="3332" />
     <triangle v1="3331" v2="3332" v3="3333" />
     <triangle v1="3333" v2="3332" v3="3334" />
     <triangle v1="3333" v2="3334" v3="3335" />
     <triangle v1="3335" v2="3334" v3="3336" />
     <triangle v1="3335" v2="3336" v3="3337" />
     <triangle v1="3337" v2="3336" v3="3338" />
     <triangle v1="3337" v2="3338" v3="3339" />
     <triangle v1="3339" v2="3338" v3="3340" />
     <triangle v1="3339" v2="3340" v3="3341" />
     <triangle v1="3341" v2="3340" v3="3342" />
     <triangle v1="3341" v2="3342" v3="3051" />
     <triangle v1="3051" v2="3342" v3="3049" />
     <triangle v1="3302" v2="3304" v3="3325" />
     <triangle v1="3325" v2="3304" v3="3343" />
     <triangle v1="3325" v2="3343" v3="3326" />
     <triangle v1="3326" v2="3343" v3="3328" />
     <triangle v1="3327" v2="3344" v3="2963" />
     <triangle v1="2963" v2="3344" v3="3345" />
     <triangle v1="2963" v2="3345" v3="3346" />
     <triangle v1="3346" v2="3345" v3="3347" />
     <triangle v1="3346" v2="3347" v3="3348" />
     <triangle v1="3348" v2="3347" v3="3349" />
     <triangle v1="3348" v2="3349" v3="3350" />
     <triangle v1="3350" v2="3349" v3="3351" />
     <triangle v1="3350" v2="3351" v3="3352" />
     <triangle v1="3352" v2="3351" v3="3353" />
     <triangle v1="3352" v2="3353" v3="3354" />
     <triangle v1="3354" v2="3353" v3="3355" />
     <triangle v1="3354" v2="3355" v3="3057" />
     <triangle v1="3057" v2="3355" v3="3055" />
     <triangle v1="3327" v2="3329" v3="3344" />
     <triangle v1="3344" v2="3329" v3="3356" />
     <triangle v1="3344" v2="3356" v3="3345" />
     <triangle v1="3345" v2="3356" v3="3347" />
     <triangle v1="3346" v2="3357" v3="2963" />
     <triangle v1="2963" v2="3357" v3="3358" />
     <triangle v1="2963" v2="3358" v3="3359" />
     <triangle v1="3359" v2="3358" v3="3360" />
     <triangle v1="3359" v2="3360" v3="3361" />
     <triangle v1="3361" v2="3360" v3="3362" />
     <triangle v1="3361" v2="3362" v3="3063" />
     <triangle v1="3063" v2="3362" v3="3061" />
     <triangle v1="3346" v2="3348" v3="3357" />
     <triangle v1="3357" v2="3348" v3="3363" />
     <triangle v1="3357" v2="3363" v3="3358" />
     <triangle v1="3358" v2="3363" v3="3360" />
     <triangle v1="3067" v2="2963" v3="3364" />
     <triangle v1="3364" v2="2963" v3="3359" />
     <triangle v1="3364" v2="3359" v3="3361" />
     <triangle v1="3065" v2="3067" v3="3364" />
     <triangle v1="3065" v2="3364" v3="3361" />
     <triangle v1="3069" v2="3068" v3="3365" />
     <triangle v1="3365" v2="3068" v3="3066" />
     <triangle v1="3365" v2="3066" v3="3366" />
     <triangle v1="3366" v2="3066" v3="3064" />
     <triangle v1="3366" v2="3064" v3="3367" />
     <triangle v1="3367" v2="3064" v3="3062" />
     <triangle v1="3367" v2="3062" v3="3368" />
     <triangle v1="3368" v2="3062" v3="3060" />
     <triangle v1="3368" v2="3060" v3="3369" />
     <triangle v1="3369" v2="3060" v3="3058" />
     <triangle v1="3369" v2="3058" v3="3370" />
     <triangle v1="3370" v2="3058" v3="3056" />
     <triangle v1="3370" v2="3056" v3="3371" />
     <triangle v1="3371" v2="3056" v3="3054" />
     <triangle v1="3371" v2="3054" v3="3252" />
     <triangle v1="3070" v2="3372" v3="2963" />
     <triangle v1="2963" v2="3372" v3="3373" />
     <triangle v1="2963" v2="3373" v3="3374" />
     <triangle v1="3374" v2="3373" v3="3375" />
     <triangle v1="3374" v2="3375" v3="3376" />
     <triangle v1="3376" v2="3375" v3="3377" />
     <triangle v1="3376" v2="3377" v3="3378" />
     <triangle v1="3378" v2="3377" v3="3379" />
     <triangle v1="3378" v2="3379" v3="3380" />
     <triangle v1="3380" v2="3379" v3="3381" />
     <triangle v1="3380" v2="3381" v3="3382" />
     <triangle v1="3382" v2="3381" v3="3383" />
     <triangle v1="3382" v2="3383" v3="3384" />
     <triangle v1="3384" v2="3383" v3="3385" />
     <triangle v1="3384" v2="3385" v3="3386" />
     <triangle v1="3386" v2="3385" v3="3387" />
     <triangle v1="3386" v2="3387" v3="3388" />
     <triangle v1="3388" v2="3387" v3="3389" />
     <triangle v1="3388" v2="3389" v3="3390" />
     <triangle v1="3390" v2="3389" v3="3391" />
     <triangle v1="3390" v2="3391" v3="3392" />
     <triangle v1="3392" v2="3391" v3="3393" />
     <triangle v1="3392" v2="3393" v3="3394" />
     <triangle v1="3394" v2="3393" v3="3395" />
     <triangle v1="3394" v2="3395" v3="3396" />
     <triangle v1="3396" v2="3395" v3="3397" />
     <triangle v1="3396" v2="3397" v3="3398" />
     <triangle v1="3398" v2="3397" v3="3399" />
     <triangle v1="3398" v2="3399" v3="3400" />
     <triangle v1="3400" v2="3399" v3="3401" />
     <triangle v1="3400" v2="3401" v3="3107" />
     <triangle v1="3107" v2="3401" v3="3105" />
     <triangle v1="3070" v2="3072" v3="3372" />
     <triangle v1="3372" v2="3072" v3="3402" />
     <triangle v1="3372" v2="3402" v3="3373" />
     <triangle v1="3373" v2="3402" v3="3375" />
     <triangle v1="3374" v2="3403" v3="2963" />
     <triangle v1="2963" v2="3403" v3="3404" />
     <triangle v1="2963" v2="3404" v3="3405" />
     <triangle v1="3405" v2="3404" v3="3406" />
     <triangle v1="3405" v2="3406" v3="3407" />
     <triangle v1="3407" v2="3406" v3="3408" />
     <triangle v1="3407" v2="3408" v3="3409" />
     <triangle v1="3409" v2="3408" v3="3410" />
     <triangle v1="3409" v2="3410" v3="3411" />
     <triangle v1="3411" v2="3410" v3="3412" />
     <triangle v1="3411" v2="3412" v3="3413" />
     <triangle v1="3413" v2="3412" v3="3414" />
     <triangle v1="3413" v2="3414" v3="3415" />
     <triangle v1="3415" v2="3414" v3="3416" />
     <triangle v1="3415" v2="3416" v3="3417" />
     <triangle v1="3417" v2="3416" v3="3418" />
     <triangle v1="3417" v2="3418" v3="3419" />
     <triangle v1="3419" v2="3418" v3="3420" />
     <triangle v1="3419" v2="3420" v3="3421" />
     <triangle v1="3421" v2="3420" v3="3422" />
     <triangle v1="3421" v2="3422" v3="3423" />
     <triangle v1="3423" v2="3422" v3="3424" />
     <triangle v1="3423" v2="3424" v3="3425" />
     <triangle v1="3425" v2="3424" v3="3426" />
     <triangle v1="3425" v2="3426" v3="3113" />
     <triangle v1="3113" v2="3426" v3="3111" />
     <triangle v1="3374" v2="3376" v3="3403" />
     <triangle v1="3403" v2="3376" v3="3427" />
     <triangle v1="3403" v2="3427" v3="3404" />
     <triangle v1="3404" v2="3427" v3="3406" />
     <triangle v1="3253" v2="2963" v3="3428" />
     <triangle v1="3428" v2="2963" v3="3405" />
     <triangle v1="3428" v2="3405" v3="3407" />
     <triangle v1="3253" v2="3428" v3="3429" />
     <triangle v1="3429" v2="3428" v3="3407" />
     <triangle v1="3429" v2="3407" v3="3409" />
     <triangle v1="3254" v2="3253" v3="3430" />
     <triangle v1="3430" v2="3253" v3="3429" />
     <triangle v1="3430" v2="3429" v3="3431" />
     <triangle v1="3431" v2="3429" v3="3409" />
     <triangle v1="3431" v2="3409" v3="3411" />
     <triangle v1="3255" v2="3432" v3="2961" />
     <triangle v1="2961" v2="3432" v3="3433" />
     <triangle v1="2961" v2="3433" v3="3434" />
     <triangle v1="3434" v2="3433" v3="3435" />
     <triangle v1="3434" v2="3435" v3="3436" />
     <triangle v1="3436" v2="3435" v3="3437" />
     <triangle v1="3436" v2="3437" v3="3438" />
     <triangle v1="3438" v2="3437" v3="3439" />
     <triangle v1="3438" v2="3439" v3="3440" />
     <triangle v1="3440" v2="3439" v3="3441" />
     <triangle v1="3440" v2="3441" v3="3127" />
     <triangle v1="3127" v2="3441" v3="3125" />
     <triangle v1="3255" v2="3257" v3="3432" />
     <triangle v1="3432" v2="3257" v3="3442" />
     <triangle v1="3432" v2="3442" v3="3433" />
     <triangle v1="3433" v2="3442" v3="3435" />
     <triangle v1="3434" v2="3443" v3="2961" />
     <triangle v1="2961" v2="3443" v3="3444" />
     <triangle v1="2961" v2="3444" v3="3445" />
     <triangle v1="3445" v2="3444" v3="3446" />
     <triangle v1="3445" v2="3446" v3="3133" />
     <triangle v1="3133" v2="3446" v3="3131" />
     <triangle v1="3434" v2="3436" v3="3443" />
     <triangle v1="3443" v2="3436" v3="3447" />
     <triangle v1="3443" v2="3447" v3="3444" />
     <triangle v1="3444" v2="3447" v3="3446" />
     <triangle v1="3135" v2="2961" v3="3445" />
     <triangle v1="3133" v2="3135" v3="3445" />
     <triangle v1="3137" v2="3136" v3="3448" />
     <triangle v1="3448" v2="3136" v3="3134" />
     <triangle v1="3448" v2="3134" v3="3449" />
     <triangle v1="3449" v2="3134" v3="3132" />
     <triangle v1="3449" v2="3132" v3="3450" />
     <triangle v1="3450" v2="3132" v3="3130" />
     <triangle v1="3450" v2="3130" v3="3451" />
     <triangle v1="3451" v2="3130" v3="3128" />
     <triangle v1="3451" v2="3128" v3="3452" />
     <triangle v1="3452" v2="3128" v3="3126" />
     <triangle v1="3452" v2="3126" v3="3453" />
     <triangle v1="3453" v2="3126" v3="3124" />
     <triangle v1="3453" v2="3124" v3="3454" />
     <triangle v1="3454" v2="3124" v3="3122" />
     <triangle v1="3454" v2="3122" v3="3455" />
     <triangle v1="3455" v2="3122" v3="3120" />
     <triangle v1="3455" v2="3120" v3="3456" />
     <triangle v1="3456" v2="3120" v3="3118" />
     <triangle v1="3456" v2="3118" v3="3457" />
     <triangle v1="3457" v2="3118" v3="3116" />
     <triangle v1="3457" v2="3116" v3="3458" />
     <triangle v1="3458" v2="3116" v3="3114" />
     <triangle v1="3458" v2="3114" v3="3459" />
     <triangle v1="3459" v2="3114" v3="3112" />
     <triangle v1="3459" v2="3112" v3="3460" />
     <triangle v1="3460" v2="3112" v3="3110" />
     <triangle v1="3460" v2="3110" v3="3461" />
     <triangle v1="3461" v2="3110" v3="3108" />
     <triangle v1="3461" v2="3108" v3="3462" />
     <triangle v1="3462" v2="3108" v3="3106" />
     <triangle v1="3462" v2="3106" v3="3463" />
     <triangle v1="3463" v2="3106" v3="3104" />
     <triangle v1="3463" v2="3104" v3="2943" />
     <triangle v1="3138" v2="3464" v3="2961" />
     <triangle v1="2961" v2="3464" v3="3465" />
     <triangle v1="2961" v2="3465" v3="3466" />
     <triangle v1="3466" v2="3465" v3="3467" />
     <triangle v1="3466" v2="3467" v3="3468" />
     <triangle v1="3468" v2="3467" v3="3469" />
     <triangle v1="3468" v2="3469" v3="3470" />
     <triangle v1="3470" v2="3469" v3="3471" />
     <triangle v1="3470" v2="3471" v3="3472" />
     <triangle v1="3472" v2="3471" v3="3473" />
     <triangle v1="3472" v2="3473" v3="3474" />
     <triangle v1="3474" v2="3473" v3="3475" />
     <triangle v1="3474" v2="3475" v3="3476" />
     <triangle v1="3476" v2="3475" v3="3477" />
     <triangle v1="3476" v2="3477" v3="3478" />
     <triangle v1="3478" v2="3477" v3="3479" />
     <triangle v1="3478" v2="3479" v3="3480" />
     <triangle v1="3480" v2="3479" v3="3481" />
     <triangle v1="3480" v2="3481" v3="3482" />
     <triangle v1="3482" v2="3481" v3="3483" />
     <triangle v1="3482" v2="3483" v3="3484" />
     <triangle v1="3484" v2="3483" v3="3485" />
     <triangle v1="3484" v2="3485" v3="3486" />
     <triangle v1="3486" v2="3485" v3="3487" />
     <triangle v1="3486" v2="3487" v3="3488" />
     <triangle v1="3488" v2="3487" v3="3489" />
     <triangle v1="3488" v2="3489" v3="3490" />
     <triangle v1="3490" v2="3489" v3="3491" />
     <triangle v1="3490" v2="3491" v3="3492" />
     <triangle v1="3492" v2="3491" v3="3493" />
     <triangle v1="3492" v2="3493" v3="3173" />
     <triangle v1="3173" v2="3493" v3="3172" />
     <triangle v1="3138" v2="3140" v3="3464" />
     <triangle v1="3464" v2="3140" v3="3494" />
     <triangle v1="3464" v2="3494" v3="3465" />
     <triangle v1="3465" v2="3494" v3="3467" />
     <triangle v1="3466" v2="3495" v3="2961" />
     <triangle v1="2961" v2="3495" v3="3496" />
     <triangle v1="2961" v2="3496" v3="3497" />
     <triangle v1="3497" v2="3496" v3="3498" />
     <triangle v1="3497" v2="3498" v3="3499" />
     <triangle v1="3499" v2="3498" v3="3500" />
     <triangle v1="3499" v2="3500" v3="3501" />
     <triangle v1="3501" v2="3500" v3="3502" />
     <triangle v1="3501" v2="3502" v3="3503" />
     <triangle v1="3503" v2="3502" v3="3504" />
     <triangle v1="3503" v2="3504" v3="3505" />
     <triangle v1="3505" v2="3504" v3="3506" />
     <triangle v1="3505" v2="3506" v3="3507" />
     <triangle v1="3507" v2="3506" v3="3508" />
     <triangle v1="3507" v2="3508" v3="3509" />
     <triangle v1="3509" v2="3508" v3="3510" />
     <triangle v1="3509" v2="3510" v3="3511" />
     <triangle v1="3511" v2="3510" v3="3512" />
     <triangle v1="3511" v2="3512" v3="3513" />
     <triangle v1="3513" v2="3512" v3="3514" />
     <triangle v1="3513" v2="3514" v3="3515" />
     <triangle v1="3515" v2="3514" v3="3516" />
     <triangle v1="3515" v2="3516" v3="3517" />
     <triangle v1="3517" v2="3516" v3="3518" />
     <triangle v1="3517" v2="3518" v3="3176" />
     <triangle v1="3176" v2="3518" v3="3175" />
     <triangle v1="3466" v2="3468" v3="3495" />
     <triangle v1="3495" v2="3468" v3="3519" />
     <triangle v1="3495" v2="3519" v3="3496" />
     <triangle v1="3496" v2="3519" v3="3498" />
     <triangle v1="3497" v2="3520" v3="2961" />
     <triangle v1="2961" v2="3520" v3="3521" />
     <triangle v1="2961" v2="3521" v3="3522" />
     <triangle v1="3522" v2="3521" v3="3523" />
     <triangle v1="3522" v2="3523" v3="3524" />
     <triangle v1="3524" v2="3523" v3="3525" />
     <triangle v1="3524" v2="3525" v3="3526" />
     <triangle v1="3526" v2="3525" v3="3527" />
     <triangle v1="3526" v2="3527" v3="3528" />
     <triangle v1="3528" v2="3527" v3="3529" />
     <triangle v1="3528" v2="3529" v3="3530" />
     <triangle v1="3530" v2="3529" v3="3531" />
     <triangle v1="3530" v2="3531" v3="3532" />
     <triangle v1="3532" v2="3531" v3="3533" />
     <triangle v1="3532" v2="3533" v3="3534" />
     <triangle v1="3534" v2="3533" v3="3535" />
     <triangle v1="3534" v2="3535" v3="3536" />
     <triangle v1="3536" v2="3535" v3="3537" />
     <triangle v1="3536" v2="3537" v3="3179" />
     <triangle v1="3179" v2="3537" v3="3178" />
     <triangle v1="3497" v2="3499" v3="3520" />
     <triangle v1="3520" v2="3499" v3="3538" />
     <triangle v1="3520" v2="3538" v3="3521" />
     <triangle v1="3521" v2="3538" v3="3523" />
     <triangle v1="3522" v2="3539" v3="2961" />
     <triangle v1="2961" v2="3539" v3="3540" />
     <triangle v1="2961" v2="3540" v3="3541" />
     <triangle v1="3541" v2="3540" v3="3542" />
     <triangle v1="3541" v2="3542" v3="3543" />
     <triangle v1="3543" v2="3542" v3="3544" />
     <triangle v1="3543" v2="3544" v3="3545" />
     <triangle v1="3545" v2="3544" v3="3546" />
     <triangle v1="3545" v2="3546" v3="3547" />
     <triangle v1="3547" v2="3546" v3="3548" />
     <triangle v1="3547" v2="3548" v3="3549" />
     <triangle v1="3549" v2="3548" v3="3550" />
     <triangle v1="3549" v2="3550" v3="3182" />
     <triangle v1="3182" v2="3550" v3="3181" />
     <triangle v1="3522" v2="3524" v3="3539" />
     <triangle v1="3539" v2="3524" v3="3551" />
     <triangle v1="3539" v2="3551" v3="3540" />
     <triangle v1="3540" v2="3551" v3="3542" />
     <triangle v1="3541" v2="3552" v3="2961" />
     <triangle v1="2961" v2="3552" v3="3553" />
     <triangle v1="2961" v2="3553" v3="3554" />
     <triangle v1="3554" v2="3553" v3="3555" />
     <triangle v1="3554" v2="3555" v3="3556" />
     <triangle v1="3556" v2="3555" v3="3557" />
     <triangle v1="3556" v2="3557" v3="3185" />
     <triangle v1="3185" v2="3557" v3="3184" />
     <triangle v1="3541" v2="3543" v3="3552" />
     <triangle v1="3552" v2="3543" v3="3558" />
     <triangle v1="3552" v2="3558" v3="3553" />
     <triangle v1="3553" v2="3558" v3="3555" />
     <triangle v1="3187" v2="2961" v3="3559" />
     <triangle v1="3559" v2="2961" v3="3554" />
     <triangle v1="3559" v2="3554" v3="3556" />
     <triangle v1="3186" v2="3187" v3="3559" />
     <triangle v1="3186" v2="3559" v3="3556" />
     <triangle v1="3232" v2="3234" v3="3188" />
     <triangle v1="3188" v2="3234" v3="3000" />
     <triangle v1="3005" v2="3003" v3="3233" />
     <triangle v1="3004" v2="3006" v3="3299" />
     <triangle v1="3299" v2="3006" v3="3560" />
     <triangle v1="3299" v2="3560" v3="3272" />
     <triangle v1="3272" v2="3560" v3="3274" />
     <triangle v1="3273" v2="3275" v3="3324" />
     <triangle v1="3324" v2="3275" v3="3561" />
     <triangle v1="3324" v2="3561" v3="3303" />
     <triangle v1="3303" v2="3561" v3="3305" />
     <triangle v1="3304" v2="3306" v3="3343" />
     <triangle v1="3343" v2="3306" v3="3562" />
     <triangle v1="3343" v2="3562" v3="3328" />
     <triangle v1="3328" v2="3562" v3="3330" />
     <triangle v1="3329" v2="3331" v3="3356" />
     <triangle v1="3356" v2="3331" v3="3563" />
     <triangle v1="3356" v2="3563" v3="3347" />
     <triangle v1="3347" v2="3563" v3="3349" />
     <triangle v1="3348" v2="3350" v3="3363" />
     <triangle v1="3363" v2="3350" v3="3564" />
     <triangle v1="3363" v2="3564" v3="3360" />
     <triangle v1="3360" v2="3564" v3="3362" />
     <triangle v1="3063" v2="3065" v3="3361" />
     <triangle v1="3069" v2="3365" v3="3071" />
     <triangle v1="3071" v2="3365" v3="3565" />
     <triangle v1="3071" v2="3565" v3="3073" />
     <triangle v1="3073" v2="3565" v3="3566" />
     <triangle v1="3073" v2="3566" v3="3075" />
     <triangle v1="3075" v2="3566" v3="3567" />
     <triangle v1="3075" v2="3567" v3="3077" />
     <triangle v1="3077" v2="3567" v3="3568" />
     <triangle v1="3077" v2="3568" v3="3079" />
     <triangle v1="3079" v2="3568" v3="3569" />
     <triangle v1="3079" v2="3569" v3="3081" />
     <triangle v1="3081" v2="3569" v3="3570" />
     <triangle v1="3081" v2="3570" v3="3083" />
     <triangle v1="3083" v2="3570" v3="3571" />
     <triangle v1="3083" v2="3571" v3="3085" />
     <triangle v1="3085" v2="3571" v3="3572" />
     <triangle v1="3085" v2="3572" v3="3087" />
     <triangle v1="3087" v2="3572" v3="3573" />
     <triangle v1="3087" v2="3573" v3="3089" />
     <triangle v1="3089" v2="3573" v3="3574" />
     <triangle v1="3089" v2="3574" v3="3091" />
     <triangle v1="3091" v2="3574" v3="3575" />
     <triangle v1="3091" v2="3575" v3="3093" />
     <triangle v1="3093" v2="3575" v3="3576" />
     <triangle v1="3093" v2="3576" v3="3095" />
     <triangle v1="3095" v2="3576" v3="3577" />
     <triangle v1="3095" v2="3577" v3="3097" />
     <triangle v1="3097" v2="3577" v3="3578" />
     <triangle v1="3097" v2="3578" v3="3099" />
     <triangle v1="3099" v2="3578" v3="3579" />
     <triangle v1="3099" v2="3579" v3="3101" />
     <triangle v1="3101" v2="3579" v3="2943" />
     <triangle v1="3565" v2="3365" v3="3366" />
     <triangle v1="3072" v2="3074" v3="3402" />
     <triangle v1="3402" v2="3074" v3="3580" />
     <triangle v1="3402" v2="3580" v3="3375" />
     <triangle v1="3375" v2="3580" v3="3377" />
     <triangle v1="3376" v2="3378" v3="3427" />
     <triangle v1="3427" v2="3378" v3="3581" />
     <triangle v1="3427" v2="3581" v3="3406" />
     <triangle v1="3406" v2="3581" v3="3408" />
     <triangle v1="3254" v2="3430" v3="3256" />
     <triangle v1="3256" v2="3430" v3="3582" />
     <triangle v1="3256" v2="3582" v3="3258" />
     <triangle v1="3258" v2="3582" v3="3583" />
     <triangle v1="3258" v2="3583" v3="3260" />
     <triangle v1="3260" v2="3583" v3="3584" />
     <triangle v1="3260" v2="3584" v3="3262" />
     <triangle v1="3262" v2="3584" v3="3585" />
     <triangle v1="3262" v2="3585" v3="3264" />
     <triangle v1="3264" v2="3585" v3="3586" />
     <triangle v1="3264" v2="3586" v3="3266" />
     <triangle v1="3266" v2="3586" v3="3587" />
     <triangle v1="3266" v2="3587" v3="3268" />
     <triangle v1="3268" v2="3587" v3="3588" />
     <triangle v1="3268" v2="3588" v3="3119" />
     <triangle v1="3119" v2="3588" v3="3117" />
     <triangle v1="3582" v2="3430" v3="3431" />
     <triangle v1="3257" v2="3259" v3="3442" />
     <triangle v1="3442" v2="3259" v3="3589" />
     <triangle v1="3442" v2="3589" v3="3435" />
     <triangle v1="3435" v2="3589" v3="3437" />
     <triangle v1="3436" v2="3438" v3="3447" />
     <triangle v1="3447" v2="3438" v3="3590" />
     <triangle v1="3447" v2="3590" v3="3446" />
     <triangle v1="3446" v2="3590" v3="3131" />
     <triangle v1="3137" v2="3448" v3="3139" />
     <triangle v1="3139" v2="3448" v3="3591" />
     <triangle v1="3139" v2="3591" v3="3141" />
     <triangle v1="3141" v2="3591" v3="3592" />
     <triangle v1="3141" v2="3592" v3="3143" />
     <triangle v1="3143" v2="3592" v3="3593" />
     <triangle v1="3143" v2="3593" v3="3145" />
     <triangle v1="3145" v2="3593" v3="3594" />
     <triangle v1="3145" v2="3594" v3="3147" />
     <triangle v1="3147" v2="3594" v3="3595" />
     <triangle v1="3147" v2="3595" v3="3149" />
     <triangle v1="3149" v2="3595" v3="3596" />
     <triangle v1="3149" v2="3596" v3="3151" />
     <triangle v1="3151" v2="3596" v3="3597" />
     <triangle v1="3151" v2="3597" v3="3153" />
     <triangle v1="3153" v2="3597" v3="3598" />
     <triangle v1="3153" v2="3598" v3="3155" />
     <triangle v1="3155" v2="3598" v3="3599" />
     <triangle v1="3155" v2="3599" v3="3157" />
     <triangle v1="3157" v2="3599" v3="3600" />
     <triangle v1="3157" v2="3600" v3="3159" />
     <triangle v1="3159" v2="3600" v3="3601" />
     <triangle v1="3159" v2="3601" v3="3161" />
     <triangle v1="3161" v2="3601" v3="3602" />
     <triangle v1="3161" v2="3602" v3="3163" />
     <triangle v1="3163" v2="3602" v3="3603" />
     <triangle v1="3163" v2="3603" v3="3165" />
     <triangle v1="3165" v2="3603" v3="3604" />
     <triangle v1="3165" v2="3604" v3="3167" />
     <triangle v1="3167" v2="3604" v3="3605" />
     <triangle v1="3167" v2="3605" v3="3169" />
     <triangle v1="3169" v2="3605" v3="2943" />
     <triangle v1="3591" v2="3448" v3="3449" />
     <triangle v1="3140" v2="3142" v3="3494" />
     <triangle v1="3494" v2="3142" v3="3606" />
     <triangle v1="3494" v2="3606" v3="3467" />
     <triangle v1="3467" v2="3606" v3="3469" />
     <triangle v1="3468" v2="3470" v3="3519" />
     <triangle v1="3519" v2="3470" v3="3607" />
     <triangle v1="3519" v2="3607" v3="3498" />
     <triangle v1="3498" v2="3607" v3="3500" />
     <triangle v1="3499" v2="3501" v3="3538" />
     <triangle v1="3538" v2="3501" v3="3608" />
     <triangle v1="3538" v2="3608" v3="3523" />
     <triangle v1="3523" v2="3608" v3="3525" />
     <triangle v1="3524" v2="3526" v3="3551" />
     <triangle v1="3551" v2="3526" v3="3609" />
     <triangle v1="3551" v2="3609" v3="3542" />
     <triangle v1="3542" v2="3609" v3="3544" />
     <triangle v1="3543" v2="3545" v3="3558" />
     <triangle v1="3558" v2="3545" v3="3610" />
     <triangle v1="3558" v2="3610" v3="3555" />
     <triangle v1="3555" v2="3610" v3="3557" />
     <triangle v1="3185" v2="3186" v3="3556" />
     <triangle v1="3230" v2="3232" v3="3189" />
     <triangle v1="3189" v2="3232" v3="3188" />
     <triangle v1="3005" v2="3233" v3="3611" />
     <triangle v1="3611" v2="3233" v3="3231" />
     <triangle v1="3611" v2="3231" v3="3612" />
     <triangle v1="3612" v2="3231" v3="3229" />
     <triangle v1="3612" v2="3229" v3="3613" />
     <triangle v1="3613" v2="3229" v3="3227" />
     <triangle v1="3613" v2="3227" v3="3614" />
     <triangle v1="3614" v2="3227" v3="3225" />
     <triangle v1="3614" v2="3225" v3="3615" />
     <triangle v1="3615" v2="3225" v3="3223" />
     <triangle v1="3615" v2="3223" v3="3616" />
     <triangle v1="3616" v2="3223" v3="3221" />
     <triangle v1="3616" v2="3221" v3="3617" />
     <triangle v1="3617" v2="3221" v3="3219" />
     <triangle v1="3617" v2="3219" v3="3618" />
     <triangle v1="3618" v2="3219" v3="3217" />
     <triangle v1="3618" v2="3217" v3="3619" />
     <triangle v1="3619" v2="3217" v3="3215" />
     <triangle v1="3619" v2="3215" v3="3620" />
     <triangle v1="3620" v2="3215" v3="3213" />
     <triangle v1="3620" v2="3213" v3="3621" />
     <triangle v1="3621" v2="3213" v3="3211" />
     <triangle v1="3621" v2="3211" v3="3622" />
     <triangle v1="3622" v2="3211" v3="3209" />
     <triangle v1="3622" v2="3209" v3="3623" />
     <triangle v1="3623" v2="3209" v3="3207" />
     <triangle v1="3623" v2="3207" v3="3624" />
     <triangle v1="3624" v2="3207" v3="3205" />
     <triangle v1="3624" v2="3205" v3="2985" />
     <triangle v1="3006" v2="3008" v3="3560" />
     <triangle v1="3560" v2="3008" v3="3625" />
     <triangle v1="3560" v2="3625" v3="3274" />
     <triangle v1="3274" v2="3625" v3="3276" />
     <triangle v1="3275" v2="3277" v3="3561" />
     <triangle v1="3561" v2="3277" v3="3626" />
     <triangle v1="3561" v2="3626" v3="3305" />
     <triangle v1="3305" v2="3626" v3="3307" />
     <triangle v1="3306" v2="3308" v3="3562" />
     <triangle v1="3562" v2="3308" v3="3627" />
     <triangle v1="3562" v2="3627" v3="3330" />
     <triangle v1="3330" v2="3627" v3="3332" />
     <triangle v1="3331" v2="3333" v3="3563" />
     <triangle v1="3563" v2="3333" v3="3628" />
     <triangle v1="3563" v2="3628" v3="3349" />
     <triangle v1="3349" v2="3628" v3="3351" />
     <triangle v1="3350" v2="3352" v3="3564" />
     <triangle v1="3564" v2="3352" v3="3629" />
     <triangle v1="3564" v2="3629" v3="3362" />
     <triangle v1="3362" v2="3629" v3="3061" />
     <triangle v1="3565" v2="3366" v3="3630" />
     <triangle v1="3630" v2="3366" v3="3367" />
     <triangle v1="3630" v2="3367" v3="3631" />
     <triangle v1="3631" v2="3367" v3="3368" />
     <triangle v1="3631" v2="3368" v3="3632" />
     <triangle v1="3632" v2="3368" v3="3369" />
     <triangle v1="3632" v2="3369" v3="3633" />
     <triangle v1="3633" v2="3369" v3="3370" />
     <triangle v1="3633" v2="3370" v3="3634" />
     <triangle v1="3634" v2="3370" v3="3371" />
     <triangle v1="3634" v2="3371" v3="3635" />
     <triangle v1="3635" v2="3371" v3="3252" />
     <triangle v1="3635" v2="3252" v3="3250" />
     <triangle v1="3074" v2="3076" v3="3580" />
     <triangle v1="3580" v2="3076" v3="3636" />
     <triangle v1="3580" v2="3636" v3="3377" />
     <triangle v1="3377" v2="3636" v3="3379" />
     <triangle v1="3378" v2="3380" v3="3581" />
     <triangle v1="3581" v2="3380" v3="3637" />
     <triangle v1="3581" v2="3637" v3="3408" />
     <triangle v1="3408" v2="3637" v3="3410" />
     <triangle v1="3582" v2="3431" v3="3638" />
     <triangle v1="3638" v2="3431" v3="3411" />
     <triangle v1="3638" v2="3411" v3="3413" />
     <triangle v1="3259" v2="3261" v3="3589" />
     <triangle v1="3589" v2="3261" v3="3639" />
     <triangle v1="3589" v2="3639" v3="3437" />
     <triangle v1="3437" v2="3639" v3="3439" />
     <triangle v1="3129" v2="3131" v3="3590" />
     <triangle v1="3129" v2="3590" v3="3440" />
     <triangle v1="3440" v2="3590" v3="3438" />
     <triangle v1="3591" v2="3449" v3="3640" />
     <triangle v1="3640" v2="3449" v3="3450" />
     <triangle v1="3640" v2="3450" v3="3641" />
     <triangle v1="3641" v2="3450" v3="3451" />
     <triangle v1="3641" v2="3451" v3="3642" />
     <triangle v1="3642" v2="3451" v3="3452" />
     <triangle v1="3642" v2="3452" v3="3643" />
     <triangle v1="3643" v2="3452" v3="3453" />
     <triangle v1="3643" v2="3453" v3="3644" />
     <triangle v1="3644" v2="3453" v3="3454" />
     <triangle v1="3644" v2="3454" v3="3645" />
     <triangle v1="3645" v2="3454" v3="3455" />
     <triangle v1="3645" v2="3455" v3="3646" />
     <triangle v1="3646" v2="3455" v3="3456" />
     <triangle v1="3646" v2="3456" v3="3647" />
     <triangle v1="3647" v2="3456" v3="3457" />
     <triangle v1="3647" v2="3457" v3="3648" />
     <triangle v1="3648" v2="3457" v3="3458" />
     <triangle v1="3648" v2="3458" v3="3649" />
     <triangle v1="3649" v2="3458" v3="3459" />
     <triangle v1="3649" v2="3459" v3="3650" />
     <triangle v1="3650" v2="3459" v3="3460" />
     <triangle v1="3650" v2="3460" v3="3651" />
     <triangle v1="3651" v2="3460" v3="3461" />
     <triangle v1="3651" v2="3461" v3="3652" />
     <triangle v1="3652" v2="3461" v3="3462" />
     <triangle v1="3652" v2="3462" v3="3653" />
     <triangle v1="3653" v2="3462" v3="3463" />
     <triangle v1="3653" v2="3463" v3="2943" />
     <triangle v1="3142" v2="3144" v3="3606" />
     <triangle v1="3606" v2="3144" v3="3654" />
     <triangle v1="3606" v2="3654" v3="3469" />
     <triangle v1="3469" v2="3654" v3="3471" />
     <triangle v1="3470" v2="3472" v3="3607" />
     <triangle v1="3607" v2="3472" v3="3655" />
     <triangle v1="3607" v2="3655" v3="3500" />
     <triangle v1="3500" v2="3655" v3="3502" />
     <triangle v1="3501" v2="3503" v3="3608" />
     <triangle v1="3608" v2="3503" v3="3656" />
     <triangle v1="3608" v2="3656" v3="3525" />
     <triangle v1="3525" v2="3656" v3="3527" />
     <triangle v1="3526" v2="3528" v3="3609" />
     <triangle v1="3609" v2="3528" v3="3657" />
     <triangle v1="3609" v2="3657" v3="3544" />
     <triangle v1="3544" v2="3657" v3="3546" />
     <triangle v1="3545" v2="3547" v3="3610" />
     <triangle v1="3610" v2="3547" v3="3658" />
     <triangle v1="3610" v2="3658" v3="3557" />
     <triangle v1="3557" v2="3658" v3="3184" />
     <triangle v1="3228" v2="3230" v3="3190" />
     <triangle v1="3190" v2="3230" v3="3189" />
     <triangle v1="3005" v2="3611" v3="3007" />
     <triangle v1="3007" v2="3611" v3="3659" />
     <triangle v1="3007" v2="3659" v3="3009" />
     <triangle v1="3009" v2="3659" v3="3660" />
     <triangle v1="3009" v2="3660" v3="3011" />
     <triangle v1="3011" v2="3660" v3="3661" />
     <triangle v1="3011" v2="3661" v3="3013" />
     <triangle v1="3013" v2="3661" v3="3662" />
     <triangle v1="3013" v2="3662" v3="3015" />
     <triangle v1="3015" v2="3662" v3="3663" />
     <triangle v1="3015" v2="3663" v3="3017" />
     <triangle v1="3017" v2="3663" v3="3664" />
     <triangle v1="3017" v2="3664" v3="3019" />
     <triangle v1="3019" v2="3664" v3="3665" />
     <triangle v1="3019" v2="3665" v3="3021" />
     <triangle v1="3021" v2="3665" v3="3666" />
     <triangle v1="3021" v2="3666" v3="3023" />
     <triangle v1="3023" v2="3666" v3="3667" />
     <triangle v1="3023" v2="3667" v3="3025" />
     <triangle v1="3025" v2="3667" v3="3668" />
     <triangle v1="3025" v2="3668" v3="3027" />
     <triangle v1="3027" v2="3668" v3="3669" />
     <triangle v1="3027" v2="3669" v3="3029" />
     <triangle v1="3029" v2="3669" v3="3670" />
     <triangle v1="3029" v2="3670" v3="3031" />
     <triangle v1="3031" v2="3670" v3="3671" />
     <triangle v1="3031" v2="3671" v3="3033" />
     <triangle v1="3033" v2="3671" v3="2985" />
     <triangle v1="3659" v2="3611" v3="3612" />
     <triangle v1="3008" v2="3010" v3="3625" />
     <triangle v1="3625" v2="3010" v3="3672" />
     <triangle v1="3625" v2="3672" v3="3276" />
     <triangle v1="3276" v2="3672" v3="3278" />
     <triangle v1="3277" v2="3279" v3="3626" />
     <triangle v1="3626" v2="3279" v3="3673" />
     <triangle v1="3626" v2="3673" v3="3307" />
     <triangle v1="3307" v2="3673" v3="3309" />
     <triangle v1="3308" v2="3310" v3="3627" />
     <triangle v1="3627" v2="3310" v3="3674" />
     <triangle v1="3627" v2="3674" v3="3332" />
     <triangle v1="3332" v2="3674" v3="3334" />
     <triangle v1="3333" v2="3335" v3="3628" />
     <triangle v1="3628" v2="3335" v3="3675" />
     <triangle v1="3628" v2="3675" v3="3351" />
     <triangle v1="3351" v2="3675" v3="3353" />
     <triangle v1="3059" v2="3061" v3="3629" />
     <triangle v1="3059" v2="3629" v3="3354" />
     <triangle v1="3354" v2="3629" v3="3352" />
     <triangle v1="3565" v2="3630" v3="3566" />
     <triangle v1="3566" v2="3630" v3="3676" />
     <triangle v1="3566" v2="3676" v3="3567" />
     <triangle v1="3567" v2="3676" v3="3677" />
     <triangle v1="3567" v2="3677" v3="3568" />
     <triangle v1="3568" v2="3677" v3="3678" />
     <triangle v1="3568" v2="3678" v3="3569" />
     <triangle v1="3569" v2="3678" v3="3679" />
     <triangle v1="3569" v2="3679" v3="3570" />
     <triangle v1="3570" v2="3679" v3="3680" />
     <triangle v1="3570" v2="3680" v3="3571" />
     <triangle v1="3571" v2="3680" v3="3681" />
     <triangle v1="3571" v2="3681" v3="3572" />
     <triangle v1="3572" v2="3681" v3="3682" />
     <triangle v1="3572" v2="3682" v3="3573" />
     <triangle v1="3573" v2="3682" v3="3683" />
     <triangle v1="3573" v2="3683" v3="3574" />
     <triangle v1="3574" v2="3683" v3="3684" />
     <triangle v1="3574" v2="3684" v3="3575" />
     <triangle v1="3575" v2="3684" v3="3685" />
     <triangle v1="3575" v2="3685" v3="3576" />
     <triangle v1="3576" v2="3685" v3="3686" />
     <triangle v1="3576" v2="3686" v3="3577" />
     <triangle v1="3577" v2="3686" v3="3687" />
     <triangle v1="3577" v2="3687" v3="3578" />
     <triangle v1="3578" v2="3687" v3="3688" />
     <triangle v1="3578" v2="3688" v3="3579" />
     <triangle v1="3579" v2="3688" v3="2943" />
     <triangle v1="3676" v2="3630" v3="3631" />
     <triangle v1="3076" v2="3078" v3="3636" />
     <triangle v1="3636" v2="3078" v3="3689" />
     <triangle v1="3636" v2="3689" v3="3379" />
     <triangle v1="3379" v2="3689" v3="3381" />
     <triangle v1="3380" v2="3382" v3="3637" />
     <triangle v1="3637" v2="3382" v3="3690" />
     <triangle v1="3637" v2="3690" v3="3410" />
     <triangle v1="3410" v2="3690" v3="3412" />
     <triangle v1="3582" v2="3638" v3="3583" />
     <triangle v1="3583" v2="3638" v3="3691" />
     <triangle v1="3583" v2="3691" v3="3584" />
     <triangle v1="3584" v2="3691" v3="3692" />
     <triangle v1="3584" v2="3692" v3="3585" />
     <triangle v1="3585" v2="3692" v3="3693" />
     <triangle v1="3585" v2="3693" v3="3586" />
     <triangle v1="3586" v2="3693" v3="3694" />
     <triangle v1="3586" v2="3694" v3="3587" />
     <triangle v1="3587" v2="3694" v3="3695" />
     <triangle v1="3587" v2="3695" v3="3588" />
     <triangle v1="3588" v2="3695" v3="3696" />
     <triangle v1="3588" v2="3696" v3="3117" />
     <triangle v1="3117" v2="3696" v3="3115" />
     <triangle v1="3691" v2="3638" v3="3413" />
     <triangle v1="3261" v2="3263" v3="3639" />
     <triangle v1="3639" v2="3263" v3="3697" />
     <triangle v1="3639" v2="3697" v3="3439" />
     <triangle v1="3439" v2="3697" v3="3441" />
     <triangle v1="3127" v2="3129" v3="3440" />
     <triangle v1="3591" v2="3640" v3="3592" />
     <triangle v1="3592" v2="3640" v3="3698" />
     <triangle v1="3592" v2="3698" v3="3593" />
     <triangle v1="3593" v2="3698" v3="3699" />
     <triangle v1="3593" v2="3699" v3="3594" />
     <triangle v1="3594" v2="3699" v3="3700" />
     <triangle v1="3594" v2="3700" v3="3595" />
     <triangle v1="3595" v2="3700" v3="3701" />
     <triangle v1="3595" v2="3701" v3="3596" />
     <triangle v1="3596" v2="3701" v3="3702" />
     <triangle v1="3596" v2="3702" v3="3597" />
     <triangle v1="3597" v2="3702" v3="3703" />
     <triangle v1="3597" v2="3703" v3="3598" />
     <triangle v1="3598" v2="3703" v3="3704" />
     <triangle v1="3598" v2="3704" v3="3599" />
     <triangle v1="3599" v2="3704" v3="3705" />
     <triangle v1="3599" v2="3705" v3="3600" />
     <triangle v1="3600" v2="3705" v3="3706" />
     <triangle v1="3600" v2="3706" v3="3601" />
     <triangle v1="3601" v2="3706" v3="3707" />
     <triangle v1="3601" v2="3707" v3="3602" />
     <triangle v1="3602" v2="3707" v3="3708" />
     <triangle v1="3602" v2="3708" v3="3603" />
     <triangle v1="3603" v2="3708" v3="3709" />
     <triangle v1="3603" v2="3709" v3="3604" />
     <triangle v1="3604" v2="3709" v3="3710" />
     <triangle v1="3604" v2="3710" v3="3605" />
     <triangle v1="3605" v2="3710" v3="2943" />
     <triangle v1="3698" v2="3640" v3="3641" />
     <triangle v1="3144" v2="3146" v3="3654" />
     <triangle v1="3654" v2="3146" v3="3711" />
     <triangle v1="3654" v2="3711" v3="3471" />
     <triangle v1="3471" v2="3711" v3="3473" />
     <triangle v1="3472" v2="3474" v3="3655" />
     <triangle v1="3655" v2="3474" v3="3712" />
     <triangle v1="3655" v2="3712" v3="3502" />
     <triangle v1="3502" v2="3712" v3="3504" />
     <triangle v1="3503" v2="3505" v3="3656" />
     <triangle v1="3656" v2="3505" v3="3713" />
     <triangle v1="3656" v2="3713" v3="3527" />
     <triangle v1="3527" v2="3713" v3="3529" />
     <triangle v1="3528" v2="3530" v3="3657" />
     <triangle v1="3657" v2="3530" v3="3714" />
     <triangle v1="3657" v2="3714" v3="3546" />
     <triangle v1="3546" v2="3714" v3="3548" />
     <triangle v1="3183" v2="3184" v3="3658" />
     <triangle v1="3183" v2="3658" v3="3549" />
     <triangle v1="3549" v2="3658" v3="3547" />
     <triangle v1="3226" v2="3228" v3="3191" />
     <triangle v1="3191" v2="3228" v3="3190" />
     <triangle v1="3659" v2="3612" v3="3715" />
     <triangle v1="3715" v2="3612" v3="3613" />
     <triangle v1="3715" v2="3613" v3="3716" />
     <triangle v1="3716" v2="3613" v3="3614" />
     <triangle v1="3716" v2="3614" v3="3717" />
     <triangle v1="3717" v2="3614" v3="3615" />
     <triangle v1="3717" v2="3615" v3="3718" />
     <triangle v1="3718" v2="3615" v3="3616" />
     <triangle v1="3718" v2="3616" v3="3719" />
     <triangle v1="3719" v2="3616" v3="3617" />
     <triangle v1="3719" v2="3617" v3="3720" />
     <triangle v1="3720" v2="3617" v3="3618" />
     <triangle v1="3720" v2="3618" v3="3721" />
     <triangle v1="3721" v2="3618" v3="3619" />
     <triangle v1="3721" v2="3619" v3="3722" />
     <triangle v1="3722" v2="3619" v3="3620" />
     <triangle v1="3722" v2="3620" v3="3723" />
     <triangle v1="3723" v2="3620" v3="3621" />
     <triangle v1="3723" v2="3621" v3="3724" />
     <triangle v1="3724" v2="3621" v3="3622" />
     <triangle v1="3724" v2="3622" v3="3725" />
     <triangle v1="3725" v2="3622" v3="3623" />
     <triangle v1="3725" v2="3623" v3="3726" />
     <triangle v1="3726" v2="3623" v3="3624" />
     <triangle v1="3726" v2="3624" v3="2985" />
     <triangle v1="3010" v2="3012" v3="3672" />
     <triangle v1="3672" v2="3012" v3="3727" />
     <triangle v1="3672" v2="3727" v3="3278" />
     <triangle v1="3278" v2="3727" v3="3280" />
     <triangle v1="3279" v2="3281" v3="3673" />
     <triangle v1="3673" v2="3281" v3="3728" />
     <triangle v1="3673" v2="3728" v3="3309" />
     <triangle v1="3309" v2="3728" v3="3311" />
     <triangle v1="3310" v2="3312" v3="3674" />
     <triangle v1="3674" v2="3312" v3="3729" />
     <triangle v1="3674" v2="3729" v3="3334" />
     <triangle v1="3334" v2="3729" v3="3336" />
     <triangle v1="3335" v2="3337" v3="3675" />
     <triangle v1="3675" v2="3337" v3="3730" />
     <triangle v1="3675" v2="3730" v3="3353" />
     <triangle v1="3353" v2="3730" v3="3355" />
     <triangle v1="3057" v2="3059" v3="3354" />
     <triangle v1="3676" v2="3631" v3="3731" />
     <triangle v1="3731" v2="3631" v3="3632" />
     <triangle v1="3731" v2="3632" v3="3732" />
     <triangle v1="3732" v2="3632" v3="3633" />
     <triangle v1="3732" v2="3633" v3="3733" />
     <triangle v1="3733" v2="3633" v3="3634" />
     <triangle v1="3733" v2="3634" v3="3734" />
     <triangle v1="3734" v2="3634" v3="3635" />
     <triangle v1="3734" v2="3635" v3="3735" />
     <triangle v1="3735" v2="3635" v3="3250" />
     <triangle v1="3735" v2="3250" v3="3248" />
     <triangle v1="3078" v2="3080" v3="3689" />
     <triangle v1="3689" v2="3080" v3="3736" />
     <triangle v1="3689" v2="3736" v3="3381" />
     <triangle v1="3381" v2="3736" v3="3383" />
     <triangle v1="3382" v2="3384" v3="3690" />
     <triangle v1="3690" v2="3384" v3="3737" />
     <triangle v1="3690" v2="3737" v3="3412" />
     <triangle v1="3412" v2="3737" v3="3414" />
     <triangle v1="3692" v2="3691" v3="3415" />
     <triangle v1="3415" v2="3691" v3="3413" />
     <triangle v1="3263" v2="3265" v3="3697" />
     <triangle v1="3697" v2="3265" v3="3738" />
     <triangle v1="3697" v2="3738" v3="3441" />
     <triangle v1="3441" v2="3738" v3="3125" />
     <triangle v1="3698" v2="3641" v3="3739" />
     <triangle v1="3739" v2="3641" v3="3642" />
     <triangle v1="3739" v2="3642" v3="3740" />
     <triangle v1="3740" v2="3642" v3="3643" />
     <triangle v1="3740" v2="3643" v3="3741" />
     <triangle v1="3741" v2="3643" v3="3644" />
     <triangle v1="3741" v2="3644" v3="3742" />
     <triangle v1="3742" v2="3644" v3="3645" />
     <triangle v1="3742" v2="3645" v3="3743" />
     <triangle v1="3743" v2="3645" v3="3646" />
     <triangle v1="3743" v2="3646" v3="3744" />
     <triangle v1="3744" v2="3646" v3="3647" />
     <triangle v1="3744" v2="3647" v3="3745" />
     <triangle v1="3745" v2="3647" v3="3648" />
     <triangle v1="3745" v2="3648" v3="3746" />
     <triangle v1="3746" v2="3648" v3="3649" />
     <triangle v1="3746" v2="3649" v3="3747" />
     <triangle v1="3747" v2="3649" v3="3650" />
     <triangle v1="3747" v2="3650" v3="3748" />
     <triangle v1="3748" v2="3650" v3="3651" />
     <triangle v1="3748" v2="3651" v3="3749" />
     <triangle v1="3749" v2="3651" v3="3652" />
     <triangle v1="3749" v2="3652" v3="3750" />
     <triangle v1="3750" v2="3652" v3="3653" />
     <triangle v1="3750" v2="3653" v3="2943" />
     <triangle v1="3146" v2="3148" v3="3711" />
     <triangle v1="3711" v2="3148" v3="3751" />
     <triangle v1="3711" v2="3751" v3="3473" />
     <triangle v1="3473" v2="3751" v3="3475" />
     <triangle v1="3474" v2="3476" v3="3712" />
     <triangle v1="3712" v2="3476" v3="3752" />
     <triangle v1="3712" v2="3752" v3="3504" />
     <triangle v1="3504" v2="3752" v3="3506" />
     <triangle v1="3505" v2="3507" v3="3713" />
     <triangle v1="3713" v2="3507" v3="3753" />
     <triangle v1="3713" v2="3753" v3="3529" />
     <triangle v1="3529" v2="3753" v3="3531" />
     <triangle v1="3530" v2="3532" v3="3714" />
     <triangle v1="3714" v2="3532" v3="3754" />
     <triangle v1="3714" v2="3754" v3="3548" />
     <triangle v1="3548" v2="3754" v3="3550" />
     <triangle v1="3182" v2="3183" v3="3549" />
     <triangle v1="3224" v2="3226" v3="3192" />
     <triangle v1="3192" v2="3226" v3="3191" />
     <triangle v1="3659" v2="3715" v3="3660" />
     <triangle v1="3660" v2="3715" v3="3755" />
     <triangle v1="3660" v2="3755" v3="3661" />
     <triangle v1="3661" v2="3755" v3="3756" />
     <triangle v1="3661" v2="3756" v3="3662" />
     <triangle v1="3662" v2="3756" v3="3757" />
     <triangle v1="3662" v2="3757" v3="3663" />
     <triangle v1="3663" v2="3757" v3="3758" />
     <triangle v1="3663" v2="3758" v3="3664" />
     <triangle v1="3664" v2="3758" v3="3759" />
     <triangle v1="3664" v2="3759" v3="3665" />
     <triangle v1="3665" v2="3759" v3="3760" />
     <triangle v1="3665" v2="3760" v3="3666" />
     <triangle v1="3666" v2="3760" v3="3761" />
     <triangle v1="3666" v2="3761" v3="3667" />
     <triangle v1="3667" v2="3761" v3="3762" />
     <triangle v1="3667" v2="3762" v3="3668" />
     <triangle v1="3668" v2="3762" v3="3763" />
     <triangle v1="3668" v2="3763" v3="3669" />
     <triangle v1="3669" v2="3763" v3="3764" />
     <triangle v1="3669" v2="3764" v3="3670" />
     <triangle v1="3670" v2="3764" v3="3765" />
     <triangle v1="3670" v2="3765" v3="3671" />
     <triangle v1="3671" v2="3765" v3="2985" />
     <triangle v1="3755" v2="3715" v3="3716" />
     <triangle v1="3012" v2="3014" v3="3727" />
     <triangle v1="3727" v2="3014" v3="3766" />
     <triangle v1="3727" v2="3766" v3="3280" />
     <triangle v1="3280" v2="3766" v3="3282" />
     <triangle v1="3281" v2="3283" v3="3728" />
     <triangle v1="3728" v2="3283" v3="3767" />
     <triangle v1="3728" v2="3767" v3="3311" />
     <triangle v1="3311" v2="3767" v3="3313" />
     <triangle v1="3312" v2="3314" v3="3729" />
     <triangle v1="3729" v2="3314" v3="3768" />
     <triangle v1="3729" v2="3768" v3="3336" />
     <triangle v1="3336" v2="3768" v3="3338" />
     <triangle v1="3337" v2="3339" v3="3730" />
     <triangle v1="3730" v2="3339" v3="3769" />
     <triangle v1="3730" v2="3769" v3="3355" />
     <triangle v1="3355" v2="3769" v3="3055" />
     <triangle v1="3676" v2="3731" v3="3677" />
     <triangle v1="3677" v2="3731" v3="3770" />
     <triangle v1="3677" v2="3770" v3="3678" />
     <triangle v1="3678" v2="3770" v3="3771" />
     <triangle v1="3678" v2="3771" v3="3679" />
     <triangle v1="3679" v2="3771" v3="3772" />
     <triangle v1="3679" v2="3772" v3="3680" />
     <triangle v1="3680" v2="3772" v3="3773" />
     <triangle v1="3680" v2="3773" v3="3681" />
     <triangle v1="3681" v2="3773" v3="3774" />
     <triangle v1="3681" v2="3774" v3="3682" />
     <triangle v1="3682" v2="3774" v3="3775" />
     <triangle v1="3682" v2="3775" v3="3683" />
     <triangle v1="3683" v2="3775" v3="3776" />
     <triangle v1="3683" v2="3776" v3="3684" />
     <triangle v1="3684" v2="3776" v3="3777" />
     <triangle v1="3684" v2="3777" v3="3685" />
     <triangle v1="3685" v2="3777" v3="3778" />
     <triangle v1="3685" v2="3778" v3="3686" />
     <triangle v1="3686" v2="3778" v3="3779" />
     <triangle v1="3686" v2="3779" v3="3687" />
     <triangle v1="3687" v2="3779" v3="3780" />
     <triangle v1="3687" v2="3780" v3="3688" />
     <triangle v1="3688" v2="3780" v3="2943" />
     <triangle v1="3770" v2="3731" v3="3732" />
     <triangle v1="3080" v2="3082" v3="3736" />
     <triangle v1="3736" v2="3082" v3="3781" />
     <triangle v1="3736" v2="3781" v3="3383" />
     <triangle v1="3383" v2="3781" v3="3385" />
     <triangle v1="3384" v2="3386" v3="3737" />
     <triangle v1="3737" v2="3386" v3="3782" />
     <triangle v1="3737" v2="3782" v3="3414" />
     <triangle v1="3414" v2="3782" v3="3416" />
     <triangle v1="3693" v2="3692" v3="3417" />
     <triangle v1="3417" v2="3692" v3="3415" />
     <triangle v1="3123" v2="3125" v3="3738" />
     <triangle v1="3123" v2="3738" v3="3267" />
     <triangle v1="3267" v2="3738" v3="3265" />
     <triangle v1="3698" v2="3739" v3="3699" />
     <triangle v1="3699" v2="3739" v3="3783" />
     <triangle v1="3699" v2="3783" v3="3700" />
     <triangle v1="3700" v2="3783" v3="3784" />
     <triangle v1="3700" v2="3784" v3="3701" />
     <triangle v1="3701" v2="3784" v3="3785" />
     <triangle v1="3701" v2="3785" v3="3702" />
     <triangle v1="3702" v2="3785" v3="3786" />
     <triangle v1="3702" v2="3786" v3="3703" />
     <triangle v1="3703" v2="3786" v3="3787" />
     <triangle v1="3703" v2="3787" v3="3704" />
     <triangle v1="3704" v2="3787" v3="3788" />
     <triangle v1="3704" v2="3788" v3="3705" />
     <triangle v1="3705" v2="3788" v3="3789" />
     <triangle v1="3705" v2="3789" v3="3706" />
     <triangle v1="3706" v2="3789" v3="3790" />
     <triangle v1="3706" v2="3790" v3="3707" />
     <triangle v1="3707" v2="3790" v3="3791" />
     <triangle v1="3707" v2="3791" v3="3708" />
     <triangle v1="3708" v2="3791" v3="3792" />
     <triangle v1="3708" v2="3792" v3="3709" />
     <triangle v1="3709" v2="3792" v3="3793" />
     <triangle v1="3709" v2="3793" v3="3710" />
     <triangle v1="3710" v2="3793" v3="2943" />
     <triangle v1="3783" v2="3739" v3="3740" />
     <triangle v1="3148" v2="3150" v3="3751" />
     <triangle v1="3751" v2="3150" v3="3794" />
     <triangle v1="3751" v2="3794" v3="3475" />
     <triangle v1="3475" v2="3794" v3="3477" />
     <triangle v1="3476" v2="3478" v3="3752" />
     <triangle v1="3752" v2="3478" v3="3795" />
     <triangle v1="3752" v2="3795" v3="3506" />
     <triangle v1="3506" v2="3795" v3="3508" />
     <triangle v1="3507" v2="3509" v3="3753" />
     <triangle v1="3753" v2="3509" v3="3796" />
     <triangle v1="3753" v2="3796" v3="3531" />
     <triangle v1="3531" v2="3796" v3="3533" />
     <triangle v1="3532" v2="3534" v3="3754" />
     <triangle v1="3754" v2="3534" v3="3797" />
     <triangle v1="3754" v2="3797" v3="3550" />
     <triangle v1="3550" v2="3797" v3="3181" />
     <triangle v1="3222" v2="3224" v3="3193" />
     <triangle v1="3193" v2="3224" v3="3192" />
     <triangle v1="3755" v2="3716" v3="3798" />
     <triangle v1="3798" v2="3716" v3="3717" />
     <triangle v1="3798" v2="3717" v3="3799" />
     <triangle v1="3799" v2="3717" v3="3718" />
     <triangle v1="3799" v2="3718" v3="3800" />
     <triangle v1="3800" v2="3718" v3="3719" />
     <triangle v1="3800" v2="3719" v3="3801" />
     <triangle v1="3801" v2="3719" v3="3720" />
     <triangle v1="3801" v2="3720" v3="3802" />
     <triangle v1="3802" v2="3720" v3="3721" />
     <triangle v1="3802" v2="3721" v3="3803" />
     <triangle v1="3803" v2="3721" v3="3722" />
     <triangle v1="3803" v2="3722" v3="3804" />
     <triangle v1="3804" v2="3722" v3="3723" />
     <triangle v1="3804" v2="3723" v3="3805" />
     <triangle v1="3805" v2="3723" v3="3724" />
     <triangle v1="3805" v2="3724" v3="3806" />
     <triangle v1="3806" v2="3724" v3="3725" />
     <triangle v1="3806" v2="3725" v3="3807" />
     <triangle v1="3807" v2="3725" v3="3726" />
     <triangle v1="3807" v2="3726" v3="2985" />
     <triangle v1="3014" v2="3016" v3="3766" />
     <triangle v1="3766" v2="3016" v3="3808" />
     <triangle v1="3766" v2="3808" v3="3282" />
     <triangle v1="3282" v2="3808" v3="3284" />
     <triangle v1="3283" v2="3285" v3="3767" />
     <triangle v1="3767" v2="3285" v3="3809" />
     <triangle v1="3767" v2="3809" v3="3313" />
     <triangle v1="3313" v2="3809" v3="3315" />
     <triangle v1="3314" v2="3316" v3="3768" />
     <triangle v1="3768" v2="3316" v3="3810" />
     <triangle v1="3768" v2="3810" v3="3338" />
     <triangle v1="3338" v2="3810" v3="3340" />
     <triangle v1="3053" v2="3055" v3="3769" />
     <triangle v1="3053" v2="3769" v3="3341" />
     <triangle v1="3341" v2="3769" v3="3339" />
     <triangle v1="3770" v2="3732" v3="3811" />
     <triangle v1="3811" v2="3732" v3="3733" />
     <triangle v1="3811" v2="3733" v3="3812" />
     <triangle v1="3812" v2="3733" v3="3734" />
     <triangle v1="3812" v2="3734" v3="3813" />
     <triangle v1="3813" v2="3734" v3="3735" />
     <triangle v1="3813" v2="3735" v3="3814" />
     <triangle v1="3814" v2="3735" v3="3248" />
     <triangle v1="3814" v2="3248" v3="3246" />
     <triangle v1="3082" v2="3084" v3="3781" />
     <triangle v1="3781" v2="3084" v3="3815" />
     <triangle v1="3781" v2="3815" v3="3385" />
     <triangle v1="3385" v2="3815" v3="3387" />
     <triangle v1="3386" v2="3388" v3="3782" />
     <triangle v1="3782" v2="3388" v3="3816" />
     <triangle v1="3782" v2="3816" v3="3416" />
     <triangle v1="3416" v2="3816" v3="3418" />
     <triangle v1="3694" v2="3693" v3="3419" />
     <triangle v1="3419" v2="3693" v3="3417" />
     <triangle v1="3121" v2="3123" v3="3267" />
     <triangle v1="3783" v2="3740" v3="3817" />
     <triangle v1="3817" v2="3740" v3="3741" />
     <triangle v1="3817" v2="3741" v3="3818" />
     <triangle v1="3818" v2="3741" v3="3742" />
     <triangle v1="3818" v2="3742" v3="3819" />
     <triangle v1="3819" v2="3742" v3="3743" />
     <triangle v1="3819" v2="3743" v3="3820" />
     <triangle v1="3820" v2="3743" v3="3744" />
     <triangle v1="3820" v2="3744" v3="3821" />
     <triangle v1="3821" v2="3744" v3="3745" />
     <triangle v1="3821" v2="3745" v3="3822" />
     <triangle v1="3822" v2="3745" v3="3746" />
     <triangle v1="3822" v2="3746" v3="3823" />
     <triangle v1="3823" v2="3746" v3="3747" />
     <triangle v1="3823" v2="3747" v3="3824" />
     <triangle v1="3824" v2="3747" v3="3748" />
     <triangle v1="3824" v2="3748" v3="3825" />
     <triangle v1="3825" v2="3748" v3="3749" />
     <triangle v1="3825" v2="3749" v3="3826" />
     <triangle v1="3826" v2="3749" v3="3750" />
     <triangle v1="3826" v2="3750" v3="2943" />
     <triangle v1="3150" v2="3152" v3="3794" />
     <triangle v1="3794" v2="3152" v3="3827" />
     <triangle v1="3794" v2="3827" v3="3477" />
     <triangle v1="3477" v2="3827" v3="3479" />
     <triangle v1="3478" v2="3480" v3="3795" />
     <triangle v1="3795" v2="3480" v3="3828" />
     <triangle v1="3795" v2="3828" v3="3508" />
     <triangle v1="3508" v2="3828" v3="3510" />
     <triangle v1="3509" v2="3511" v3="3796" />
     <triangle v1="3796" v2="3511" v3="3829" />
     <triangle v1="3796" v2="3829" v3="3533" />
     <triangle v1="3533" v2="3829" v3="3535" />
     <triangle v1="3180" v2="3181" v3="3797" />
     <triangle v1="3180" v2="3797" v3="3536" />
     <triangle v1="3536" v2="3797" v3="3534" />
     <triangle v1="3220" v2="3222" v3="3194" />
     <triangle v1="3194" v2="3222" v3="3193" />
     <triangle v1="3755" v2="3798" v3="3756" />
     <triangle v1="3756" v2="3798" v3="3830" />
     <triangle v1="3756" v2="3830" v3="3757" />
     <triangle v1="3757" v2="3830" v3="3831" />
     <triangle v1="3757" v2="3831" v3="3758" />
     <triangle v1="3758" v2="3831" v3="3832" />
     <triangle v1="3758" v2="3832" v3="3759" />
     <triangle v1="3759" v2="3832" v3="3833" />
     <triangle v1="3759" v2="3833" v3="3760" />
     <triangle v1="3760" v2="3833" v3="3834" />
     <triangle v1="3760" v2="3834" v3="3761" />
     <triangle v1="3761" v2="3834" v3="3835" />
     <triangle v1="3761" v2="3835" v3="3762" />
     <triangle v1="3762" v2="3835" v3="3836" />
     <triangle v1="3762" v2="3836" v3="3763" />
     <triangle v1="3763" v2="3836" v3="3837" />
     <triangle v1="3763" v2="3837" v3="3764" />
     <triangle v1="3764" v2="3837" v3="3838" />
     <triangle v1="3764" v2="3838" v3="3765" />
     <triangle v1="3765" v2="3838" v3="2985" />
     <triangle v1="3830" v2="3798" v3="3799" />
     <triangle v1="3016" v2="3018" v3="3808" />
     <triangle v1="3808" v2="3018" v3="3839" />
     <triangle v1="3808" v2="3839" v3="3284" />
     <triangle v1="3284" v2="3839" v3="3286" />
     <triangle v1="3285" v2="3287" v3="3809" />
     <triangle v1="3809" v2="3287" v3="3840" />
     <triangle v1="3809" v2="3840" v3="3315" />
     <triangle v1="3315" v2="3840" v3="3317" />
     <triangle v1="3316" v2="3318" v3="3810" />
     <triangle v1="3810" v2="3318" v3="3841" />
     <triangle v1="3810" v2="3841" v3="3340" />
     <triangle v1="3340" v2="3841" v3="3342" />
     <triangle v1="3051" v2="3053" v3="3341" />
     <triangle v1="3770" v2="3811" v3="3771" />
     <triangle v1="3771" v2="3811" v3="3842" />
     <triangle v1="3771" v2="3842" v3="3772" />
     <triangle v1="3772" v2="3842" v3="3843" />
     <triangle v1="3772" v2="3843" v3="3773" />
     <triangle v1="3773" v2="3843" v3="3844" />
     <triangle v1="3773" v2="3844" v3="3774" />
     <triangle v1="3774" v2="3844" v3="3845" />
     <triangle v1="3774" v2="3845" v3="3775" />
     <triangle v1="3775" v2="3845" v3="3846" />
     <triangle v1="3775" v2="3846" v3="3776" />
     <triangle v1="3776" v2="3846" v3="3847" />
     <triangle v1="3776" v2="3847" v3="3777" />
     <triangle v1="3777" v2="3847" v3="3848" />
     <triangle v1="3777" v2="3848" v3="3778" />
     <triangle v1="3778" v2="3848" v3="3849" />
     <triangle v1="3778" v2="3849" v3="3779" />
     <triangle v1="3779" v2="3849" v3="3850" />
     <triangle v1="3779" v2="3850" v3="3780" />
     <triangle v1="3780" v2="3850" v3="2943" />
     <triangle v1="3842" v2="3811" v3="3812" />
     <triangle v1="3084" v2="3086" v3="3815" />
     <triangle v1="3815" v2="3086" v3="3851" />
     <triangle v1="3815" v2="3851" v3="3387" />
     <triangle v1="3387" v2="3851" v3="3389" />
     <triangle v1="3388" v2="3390" v3="3816" />
     <triangle v1="3816" v2="3390" v3="3852" />
     <triangle v1="3816" v2="3852" v3="3418" />
     <triangle v1="3418" v2="3852" v3="3420" />
     <triangle v1="3695" v2="3694" v3="3421" />
     <triangle v1="3421" v2="3694" v3="3419" />
     <triangle v1="3783" v2="3817" v3="3784" />
     <triangle v1="3784" v2="3817" v3="3853" />
     <triangle v1="3784" v2="3853" v3="3785" />
     <triangle v1="3785" v2="3853" v3="3854" />
     <triangle v1="3785" v2="3854" v3="3786" />
     <triangle v1="3786" v2="3854" v3="3855" />
     <triangle v1="3786" v2="3855" v3="3787" />
     <triangle v1="3787" v2="3855" v3="3856" />
     <triangle v1="3787" v2="3856" v3="3788" />
     <triangle v1="3788" v2="3856" v3="3857" />
     <triangle v1="3788" v2="3857" v3="3789" />
     <triangle v1="3789" v2="3857" v3="3858" />
     <triangle v1="3789" v2="3858" v3="3790" />
     <triangle v1="3790" v2="3858" v3="3859" />
     <triangle v1="3790" v2="3859" v3="3791" />
     <triangle v1="3791" v2="3859" v3="3860" />
     <triangle v1="3791" v2="3860" v3="3792" />
     <triangle v1="3792" v2="3860" v3="3861" />
     <triangle v1="3792" v2="3861" v3="3793" />
     <triangle v1="3793" v2="3861" v3="2943" />
     <triangle v1="3853" v2="3817" v3="3818" />
     <triangle v1="3152" v2="3154" v3="3827" />
     <triangle v1="3827" v2="3154" v3="3862" />
     <triangle v1="3827" v2="3862" v3="3479" />
     <triangle v1="3479" v2="3862" v3="3481" />
     <triangle v1="3480" v2="3482" v3="3828" />
     <triangle v1="3828" v2="3482" v3="3863" />
     <triangle v1="3828" v2="3863" v3="3510" />
     <triangle v1="3510" v2="3863" v3="3512" />
     <triangle v1="3511" v2="3513" v3="3829" />
     <triangle v1="3829" v2="3513" v3="3864" />
     <triangle v1="3829" v2="3864" v3="3535" />
     <triangle v1="3535" v2="3864" v3="3537" />
     <triangle v1="3179" v2="3180" v3="3536" />
     <triangle v1="3218" v2="3220" v3="3195" />
     <triangle v1="3195" v2="3220" v3="3194" />
     <triangle v1="3830" v2="3799" v3="3865" />
     <triangle v1="3865" v2="3799" v3="3800" />
     <triangle v1="3865" v2="3800" v3="3866" />
     <triangle v1="3866" v2="3800" v3="3801" />
     <triangle v1="3866" v2="3801" v3="3867" />
     <triangle v1="3867" v2="3801" v3="3802" />
     <triangle v1="3867" v2="3802" v3="3868" />
     <triangle v1="3868" v2="3802" v3="3803" />
     <triangle v1="3868" v2="3803" v3="3869" />
     <triangle v1="3869" v2="3803" v3="3804" />
     <triangle v1="3869" v2="3804" v3="3870" />
     <triangle v1="3870" v2="3804" v3="3805" />
     <triangle v1="3870" v2="3805" v3="3871" />
     <triangle v1="3871" v2="3805" v3="3806" />
     <triangle v1="3871" v2="3806" v3="3872" />
     <triangle v1="3872" v2="3806" v3="3807" />
     <triangle v1="3872" v2="3807" v3="2985" />
     <triangle v1="3018" v2="3020" v3="3839" />
     <triangle v1="3839" v2="3020" v3="3873" />
     <triangle v1="3839" v2="3873" v3="3286" />
     <triangle v1="3286" v2="3873" v3="3288" />
     <triangle v1="3287" v2="3289" v3="3840" />
     <triangle v1="3840" v2="3289" v3="3874" />
     <triangle v1="3840" v2="3874" v3="3317" />
     <triangle v1="3317" v2="3874" v3="3319" />
     <triangle v1="3318" v2="3320" v3="3841" />
     <triangle v1="3841" v2="3320" v3="3875" />
     <triangle v1="3841" v2="3875" v3="3342" />
     <triangle v1="3342" v2="3875" v3="3049" />
     <triangle v1="3251" v2="3052" v3="3050" />
     <triangle v1="3842" v2="3812" v3="3876" />
     <triangle v1="3876" v2="3812" v3="3813" />
     <triangle v1="3876" v2="3813" v3="3877" />
     <triangle v1="3877" v2="3813" v3="3814" />
     <triangle v1="3877" v2="3814" v3="3878" />
     <triangle v1="3878" v2="3814" v3="3246" />
     <triangle v1="3878" v2="3246" v3="3244" />
     <triangle v1="3086" v2="3088" v3="3851" />
     <triangle v1="3851" v2="3088" v3="3879" />
     <triangle v1="3851" v2="3879" v3="3389" />
     <triangle v1="3389" v2="3879" v3="3391" />
     <triangle v1="3390" v2="3392" v3="3852" />
     <triangle v1="3852" v2="3392" v3="3880" />
     <triangle v1="3852" v2="3880" v3="3420" />
     <triangle v1="3420" v2="3880" v3="3422" />
     <triangle v1="3696" v2="3695" v3="3423" />
     <triangle v1="3423" v2="3695" v3="3421" />
     <triangle v1="3853" v2="3818" v3="3881" />
     <triangle v1="3881" v2="3818" v3="3819" />
     <triangle v1="3881" v2="3819" v3="3882" />
     <triangle v1="3882" v2="3819" v3="3820" />
     <triangle v1="3882" v2="3820" v3="3883" />
     <triangle v1="3883" v2="3820" v3="3821" />
     <triangle v1="3883" v2="3821" v3="3884" />
     <triangle v1="3884" v2="3821" v3="3822" />
     <triangle v1="3884" v2="3822" v3="3885" />
     <triangle v1="3885" v2="3822" v3="3823" />
     <triangle v1="3885" v2="3823" v3="3886" />
     <triangle v1="3886" v2="3823" v3="3824" />
     <triangle v1="3886" v2="3824" v3="3887" />
     <triangle v1="3887" v2="3824" v3="3825" />
     <triangle v1="3887" v2="3825" v3="3888" />
     <triangle v1="3888" v2="3825" v3="3826" />
     <triangle v1="3888" v2="3826" v3="2943" />
     <triangle v1="3154" v2="3156" v3="3862" />
     <triangle v1="3862" v2="3156" v3="3889" />
     <triangle v1="3862" v2="3889" v3="3481" />
     <triangle v1="3481" v2="3889" v3="3483" />
     <triangle v1="3482" v2="3484" v3="3863" />
     <triangle v1="3863" v2="3484" v3="3890" />
     <triangle v1="3863" v2="3890" v3="3512" />
     <triangle v1="3512" v2="3890" v3="3514" />
     <triangle v1="3513" v2="3515" v3="3864" />
     <triangle v1="3864" v2="3515" v3="3891" />
     <triangle v1="3864" v2="3891" v3="3537" />
     <triangle v1="3537" v2="3891" v3="3178" />
     <triangle v1="3216" v2="3218" v3="3196" />
     <triangle v1="3196" v2="3218" v3="3195" />
     <triangle v1="3830" v2="3865" v3="3831" />
     <triangle v1="3831" v2="3865" v3="3892" />
     <triangle v1="3831" v2="3892" v3="3832" />
     <triangle v1="3832" v2="3892" v3="3893" />
     <triangle v1="3832" v2="3893" v3="3833" />
     <triangle v1="3833" v2="3893" v3="3894" />
     <triangle v1="3833" v2="3894" v3="3834" />
     <triangle v1="3834" v2="3894" v3="3895" />
     <triangle v1="3834" v2="3895" v3="3835" />
     <triangle v1="3835" v2="3895" v3="3896" />
     <triangle v1="3835" v2="3896" v3="3836" />
     <triangle v1="3836" v2="3896" v3="3897" />
     <triangle v1="3836" v2="3897" v3="3837" />
     <triangle v1="3837" v2="3897" v3="3898" />
     <triangle v1="3837" v2="3898" v3="3838" />
     <triangle v1="3838" v2="3898" v3="2985" />
     <triangle v1="3892" v2="3865" v3="3866" />
     <triangle v1="3020" v2="3022" v3="3873" />
     <triangle v1="3873" v2="3022" v3="3899" />
     <triangle v1="3873" v2="3899" v3="3288" />
     <triangle v1="3288" v2="3899" v3="3290" />
     <triangle v1="3289" v2="3291" v3="3874" />
     <triangle v1="3874" v2="3291" v3="3900" />
     <triangle v1="3874" v2="3900" v3="3319" />
     <triangle v1="3319" v2="3900" v3="3321" />
     <triangle v1="3047" v2="3049" v3="3875" />
     <triangle v1="3047" v2="3875" v3="3322" />
     <triangle v1="3322" v2="3875" v3="3320" />
     <triangle v1="3251" v2="3050" v3="3901" />
     <triangle v1="3901" v2="3050" v3="3048" />
     <triangle v1="3901" v2="3048" v3="3902" />
     <triangle v1="3902" v2="3048" v3="3046" />
     <triangle v1="3902" v2="3046" v3="3903" />
     <triangle v1="3903" v2="3046" v3="3044" />
     <triangle v1="3903" v2="3044" v3="3904" />
     <triangle v1="3904" v2="3044" v3="3042" />
     <triangle v1="3904" v2="3042" v3="3905" />
     <triangle v1="3905" v2="3042" v3="3040" />
     <triangle v1="3905" v2="3040" v3="3906" />
     <triangle v1="3906" v2="3040" v3="3038" />
     <triangle v1="3906" v2="3038" v3="3907" />
     <triangle v1="3907" v2="3038" v3="3036" />
     <triangle v1="3907" v2="3036" v3="2985" />
     <triangle v1="3842" v2="3876" v3="3843" />
     <triangle v1="3843" v2="3876" v3="3908" />
     <triangle v1="3843" v2="3908" v3="3844" />
     <triangle v1="3844" v2="3908" v3="3909" />
     <triangle v1="3844" v2="3909" v3="3845" />
     <triangle v1="3845" v2="3909" v3="3910" />
     <triangle v1="3845" v2="3910" v3="3846" />
     <triangle v1="3846" v2="3910" v3="3911" />
     <triangle v1="3846" v2="3911" v3="3847" />
     <triangle v1="3847" v2="3911" v3="3912" />
     <triangle v1="3847" v2="3912" v3="3848" />
     <triangle v1="3848" v2="3912" v3="3913" />
     <triangle v1="3848" v2="3913" v3="3849" />
     <triangle v1="3849" v2="3913" v3="3914" />
     <triangle v1="3849" v2="3914" v3="3850" />
     <triangle v1="3850" v2="3914" v3="2943" />
     <triangle v1="3908" v2="3876" v3="3877" />
     <triangle v1="3088" v2="3090" v3="3879" />
     <triangle v1="3879" v2="3090" v3="3915" />
     <triangle v1="3879" v2="3915" v3="3391" />
     <triangle v1="3391" v2="3915" v3="3393" />
     <triangle v1="3392" v2="3394" v3="3880" />
     <triangle v1="3880" v2="3394" v3="3916" />
     <triangle v1="3880" v2="3916" v3="3422" />
     <triangle v1="3422" v2="3916" v3="3424" />
     <triangle v1="3115" v2="3696" v3="3425" />
     <triangle v1="3425" v2="3696" v3="3423" />
     <triangle v1="3853" v2="3881" v3="3854" />
     <triangle v1="3854" v2="3881" v3="3917" />
     <triangle v1="3854" v2="3917" v3="3855" />
     <triangle v1="3855" v2="3917" v3="3918" />
     <triangle v1="3855" v2="3918" v3="3856" />
     <triangle v1="3856" v2="3918" v3="3919" />
     <triangle v1="3856" v2="3919" v3="3857" />
     <triangle v1="3857" v2="3919" v3="3920" />
     <triangle v1="3857" v2="3920" v3="3858" />
     <triangle v1="3858" v2="3920" v3="3921" />
     <triangle v1="3858" v2="3921" v3="3859" />
     <triangle v1="3859" v2="3921" v3="3922" />
     <triangle v1="3859" v2="3922" v3="3860" />
     <triangle v1="3860" v2="3922" v3="3923" />
     <triangle v1="3860" v2="3923" v3="3861" />
     <triangle v1="3861" v2="3923" v3="2943" />
     <triangle v1="3917" v2="3881" v3="3882" />
     <triangle v1="3156" v2="3158" v3="3889" />
     <triangle v1="3889" v2="3158" v3="3924" />
     <triangle v1="3889" v2="3924" v3="3483" />
     <triangle v1="3483" v2="3924" v3="3485" />
     <triangle v1="3484" v2="3486" v3="3890" />
     <triangle v1="3890" v2="3486" v3="3925" />
     <triangle v1="3890" v2="3925" v3="3514" />
     <triangle v1="3514" v2="3925" v3="3516" />
     <triangle v1="3177" v2="3178" v3="3891" />
     <triangle v1="3177" v2="3891" v3="3517" />
     <triangle v1="3517" v2="3891" v3="3515" />
     <triangle v1="3214" v2="3216" v3="3197" />
     <triangle v1="3197" v2="3216" v3="3196" />
     <triangle v1="3892" v2="3866" v3="3926" />
     <triangle v1="3926" v2="3866" v3="3867" />
     <triangle v1="3926" v2="3867" v3="3927" />
     <triangle v1="3927" v2="3867" v3="3868" />
     <triangle v1="3927" v2="3868" v3="3928" />
     <triangle v1="3928" v2="3868" v3="3869" />
     <triangle v1="3928" v2="3869" v3="3929" />
     <triangle v1="3929" v2="3869" v3="3870" />
     <triangle v1="3929" v2="3870" v3="3930" />
     <triangle v1="3930" v2="3870" v3="3871" />
     <triangle v1="3930" v2="3871" v3="3931" />
     <triangle v1="3931" v2="3871" v3="3872" />
     <triangle v1="3931" v2="3872" v3="2985" />
     <triangle v1="3022" v2="3024" v3="3899" />
     <triangle v1="3899" v2="3024" v3="3932" />
     <triangle v1="3899" v2="3932" v3="3290" />
     <triangle v1="3290" v2="3932" v3="3292" />
     <triangle v1="3291" v2="3293" v3="3900" />
     <triangle v1="3900" v2="3293" v3="3933" />
     <triangle v1="3900" v2="3933" v3="3321" />
     <triangle v1="3321" v2="3933" v3="3323" />
     <triangle v1="3045" v2="3047" v3="3322" />
     <triangle v1="3251" v2="3901" v3="3249" />
     <triangle v1="3249" v2="3901" v3="3934" />
     <triangle v1="3249" v2="3934" v3="3247" />
     <triangle v1="3247" v2="3934" v3="3935" />
     <triangle v1="3247" v2="3935" v3="3245" />
     <triangle v1="3245" v2="3935" v3="3936" />
     <triangle v1="3245" v2="3936" v3="3243" />
     <triangle v1="3243" v2="3936" v3="3937" />
     <triangle v1="3243" v2="3937" v3="3241" />
     <triangle v1="3241" v2="3937" v3="3938" />
     <triangle v1="3241" v2="3938" v3="3239" />
     <triangle v1="3239" v2="3938" v3="3939" />
     <triangle v1="3239" v2="3939" v3="3237" />
     <triangle v1="3237" v2="3939" v3="2985" />
     <triangle v1="3934" v2="3901" v3="3902" />
     <triangle v1="3908" v2="3877" v3="3940" />
     <triangle v1="3940" v2="3877" v3="3878" />
     <triangle v1="3940" v2="3878" v3="3941" />
     <triangle v1="3941" v2="3878" v3="3244" />
     <triangle v1="3941" v2="3244" v3="3242" />
     <triangle v1="3090" v2="3092" v3="3915" />
     <triangle v1="3915" v2="3092" v3="3942" />
     <triangle v1="3915" v2="3942" v3="3393" />
     <triangle v1="3393" v2="3942" v3="3395" />
     <triangle v1="3394" v2="3396" v3="3916" />
     <triangle v1="3916" v2="3396" v3="3943" />
     <triangle v1="3916" v2="3943" v3="3424" />
     <triangle v1="3424" v2="3943" v3="3426" />
     <triangle v1="3113" v2="3115" v3="3425" />
     <triangle v1="3917" v2="3882" v3="3944" />
     <triangle v1="3944" v2="3882" v3="3883" />
     <triangle v1="3944" v2="3883" v3="3945" />
     <triangle v1="3945" v2="3883" v3="3884" />
     <triangle v1="3945" v2="3884" v3="3946" />
     <triangle v1="3946" v2="3884" v3="3885" />
     <triangle v1="3946" v2="3885" v3="3947" />
     <triangle v1="3947" v2="3885" v3="3886" />
     <triangle v1="3947" v2="3886" v3="3948" />
     <triangle v1="3948" v2="3886" v3="3887" />
     <triangle v1="3948" v2="3887" v3="3949" />
     <triangle v1="3949" v2="3887" v3="3888" />
     <triangle v1="3949" v2="3888" v3="2943" />
     <triangle v1="3158" v2="3160" v3="3924" />
     <triangle v1="3924" v2="3160" v3="3950" />
     <triangle v1="3924" v2="3950" v3="3485" />
     <triangle v1="3485" v2="3950" v3="3487" />
     <triangle v1="3486" v2="3488" v3="3925" />
     <triangle v1="3925" v2="3488" v3="3951" />
     <triangle v1="3925" v2="3951" v3="3516" />
     <triangle v1="3516" v2="3951" v3="3518" />
     <triangle v1="3176" v2="3177" v3="3517" />
     <triangle v1="3212" v2="3214" v3="3198" />
     <triangle v1="3198" v2="3214" v3="3197" />
     <triangle v1="3892" v2="3926" v3="3893" />
     <triangle v1="3893" v2="3926" v3="3952" />
     <triangle v1="3893" v2="3952" v3="3894" />
     <triangle v1="3894" v2="3952" v3="3953" />
     <triangle v1="3894" v2="3953" v3="3895" />
     <triangle v1="3895" v2="3953" v3="3954" />
     <triangle v1="3895" v2="3954" v3="3896" />
     <triangle v1="3896" v2="3954" v3="3955" />
     <triangle v1="3896" v2="3955" v3="3897" />
     <triangle v1="3897" v2="3955" v3="3956" />
     <triangle v1="3897" v2="3956" v3="3898" />
     <triangle v1="3898" v2="3956" v3="2985" />
     <triangle v1="3952" v2="3926" v3="3927" />
     <triangle v1="3024" v2="3026" v3="3932" />
     <triangle v1="3932" v2="3026" v3="3957" />
     <triangle v1="3932" v2="3957" v3="3292" />
     <triangle v1="3292" v2="3957" v3="3294" />
     <triangle v1="3293" v2="3295" v3="3933" />
     <triangle v1="3933" v2="3295" v3="3958" />
     <triangle v1="3933" v2="3958" v3="3323" />
     <triangle v1="3323" v2="3958" v3="3043" />
     <triangle v1="3934" v2="3902" v3="3959" />
     <triangle v1="3959" v2="3902" v3="3903" />
     <triangle v1="3959" v2="3903" v3="3960" />
     <triangle v1="3960" v2="3903" v3="3904" />
     <triangle v1="3960" v2="3904" v3="3961" />
     <triangle v1="3961" v2="3904" v3="3905" />
     <triangle v1="3961" v2="3905" v3="3962" />
     <triangle v1="3962" v2="3905" v3="3906" />
     <triangle v1="3962" v2="3906" v3="3963" />
     <triangle v1="3963" v2="3906" v3="3907" />
     <triangle v1="3963" v2="3907" v3="2985" />
     <triangle v1="3908" v2="3940" v3="3909" />
     <triangle v1="3909" v2="3940" v3="3964" />
     <triangle v1="3909" v2="3964" v3="3910" />
     <triangle v1="3910" v2="3964" v3="3965" />
     <triangle v1="3910" v2="3965" v3="3911" />
     <triangle v1="3911" v2="3965" v3="3966" />
     <triangle v1="3911" v2="3966" v3="3912" />
     <triangle v1="3912" v2="3966" v3="3967" />
     <triangle v1="3912" v2="3967" v3="3913" />
     <triangle v1="3913" v2="3967" v3="3968" />
     <triangle v1="3913" v2="3968" v3="3914" />
     <triangle v1="3914" v2="3968" v3="2943" />
     <triangle v1="3964" v2="3940" v3="3941" />
     <triangle v1="3092" v2="3094" v3="3942" />
     <triangle v1="3942" v2="3094" v3="3969" />
     <triangle v1="3942" v2="3969" v3="3395" />
     <triangle v1="3395" v2="3969" v3="3397" />
     <triangle v1="3396" v2="3398" v3="3943" />
     <triangle v1="3943" v2="3398" v3="3970" />
     <triangle v1="3943" v2="3970" v3="3426" />
     <triangle v1="3426" v2="3970" v3="3111" />
     <triangle v1="3917" v2="3944" v3="3918" />
     <triangle v1="3918" v2="3944" v3="3971" />
     <triangle v1="3918" v2="3971" v3="3919" />
     <triangle v1="3919" v2="3971" v3="3972" />
     <triangle v1="3919" v2="3972" v3="3920" />
     <triangle v1="3920" v2="3972" v3="3973" />
     <triangle v1="3920" v2="3973" v3="3921" />
     <triangle v1="3921" v2="3973" v3="3974" />
     <triangle v1="3921" v2="3974" v3="3922" />
     <triangle v1="3922" v2="3974" v3="3975" />
     <triangle v1="3922" v2="3975" v3="3923" />
     <triangle v1="3923" v2="3975" v3="2943" />
     <triangle v1="3971" v2="3944" v3="3945" />
     <triangle v1="3160" v2="3162" v3="3950" />
     <triangle v1="3950" v2="3162" v3="3976" />
     <triangle v1="3950" v2="3976" v3="3487" />
     <triangle v1="3487" v2="3976" v3="3489" />
     <triangle v1="3488" v2="3490" v3="3951" />
     <triangle v1="3951" v2="3490" v3="3977" />
     <triangle v1="3951" v2="3977" v3="3518" />
     <triangle v1="3518" v2="3977" v3="3175" />
     <triangle v1="3210" v2="3212" v3="3199" />
     <triangle v1="3199" v2="3212" v3="3198" />
     <triangle v1="3952" v2="3927" v3="3978" />
     <triangle v1="3978" v2="3927" v3="3928" />
     <triangle v1="3978" v2="3928" v3="3979" />
     <triangle v1="3979" v2="3928" v3="3929" />
     <triangle v1="3979" v2="3929" v3="3980" />
     <triangle v1="3980" v2="3929" v3="3930" />
     <triangle v1="3980" v2="3930" v3="3981" />
     <triangle v1="3981" v2="3930" v3="3931" />
     <triangle v1="3981" v2="3931" v3="2985" />
     <triangle v1="3026" v2="3028" v3="3957" />
     <triangle v1="3957" v2="3028" v3="3982" />
     <triangle v1="3957" v2="3982" v3="3294" />
     <triangle v1="3294" v2="3982" v3="3296" />
     <triangle v1="3041" v2="3043" v3="3958" />
     <triangle v1="3041" v2="3958" v3="3297" />
     <triangle v1="3297" v2="3958" v3="3295" />
     <triangle v1="3934" v2="3959" v3="3935" />
     <triangle v1="3935" v2="3959" v3="3983" />
     <triangle v1="3935" v2="3983" v3="3936" />
     <triangle v1="3936" v2="3983" v3="3984" />
     <triangle v1="3936" v2="3984" v3="3937" />
     <triangle v1="3937" v2="3984" v3="3985" />
     <triangle v1="3937" v2="3985" v3="3938" />
     <triangle v1="3938" v2="3985" v3="3986" />
     <triangle v1="3938" v2="3986" v3="3939" />
     <triangle v1="3939" v2="3986" v3="2985" />
     <triangle v1="3983" v2="3959" v3="3960" />
     <triangle v1="3964" v2="3941" v3="3987" />
     <triangle v1="3987" v2="3941" v3="3242" />
     <triangle v1="3987" v2="3242" v3="3240" />
     <triangle v1="3094" v2="3096" v3="3969" />
     <triangle v1="3969" v2="3096" v3="3988" />
     <triangle v1="3969" v2="3988" v3="3397" />
     <triangle v1="3397" v2="3988" v3="3399" />
     <triangle v1="3109" v2="3111" v3="3970" />
     <triangle v1="3109" v2="3970" v3="3400" />
     <triangle v1="3400" v2="3970" v3="3398" />
     <triangle v1="3971" v2="3945" v3="3989" />
     <triangle v1="3989" v2="3945" v3="3946" />
     <triangle v1="3989" v2="3946" v3="3990" />
     <triangle v1="3990" v2="3946" v3="3947" />
     <triangle v1="3990" v2="3947" v3="3991" />
     <triangle v1="3991" v2="3947" v3="3948" />
     <triangle v1="3991" v2="3948" v3="3992" />
     <triangle v1="3992" v2="3948" v3="3949" />
     <triangle v1="3992" v2="3949" v3="2943" />
     <triangle v1="3162" v2="3164" v3="3976" />
     <triangle v1="3976" v2="3164" v3="3993" />
     <triangle v1="3976" v2="3993" v3="3489" />
     <triangle v1="3489" v2="3993" v3="3491" />
     <triangle v1="3174" v2="3175" v3="3977" />
     <triangle v1="3174" v2="3977" v3="3492" />
     <triangle v1="3492" v2="3977" v3="3490" />
     <triangle v1="3208" v2="3210" v3="3200" />
     <triangle v1="3200" v2="3210" v3="3199" />
     <triangle v1="3952" v2="3978" v3="3953" />
     <triangle v1="3953" v2="3978" v3="3994" />
     <triangle v1="3953" v2="3994" v3="3954" />
     <triangle v1="3954" v2="3994" v3="3995" />
     <triangle v1="3954" v2="3995" v3="3955" />
     <triangle v1="3955" v2="3995" v3="3996" />
     <triangle v1="3955" v2="3996" v3="3956" />
     <triangle v1="3956" v2="3996" v3="2985" />
     <triangle v1="3994" v2="3978" v3="3979" />
     <triangle v1="3028" v2="3030" v3="3982" />
     <triangle v1="3982" v2="3030" v3="3997" />
     <triangle v1="3982" v2="3997" v3="3296" />
     <triangle v1="3296" v2="3997" v3="3298" />
     <triangle v1="3039" v2="3041" v3="3297" />
     <triangle v1="3983" v2="3960" v3="3998" />
     <triangle v1="3998" v2="3960" v3="3961" />
     <triangle v1="3998" v2="3961" v3="3999" />
     <triangle v1="3999" v2="3961" v3="3962" />
     <triangle v1="3999" v2="3962" v3="4000" />
     <triangle v1="4000" v2="3962" v3="3963" />
     <triangle v1="4000" v2="3963" v3="2985" />
     <triangle v1="3964" v2="3987" v3="3965" />
     <triangle v1="3965" v2="3987" v3="4001" />
     <triangle v1="3965" v2="4001" v3="3966" />
     <triangle v1="3966" v2="4001" v3="4002" />
     <triangle v1="3966" v2="4002" v3="3967" />
     <triangle v1="3967" v2="4002" v3="3235" />
     <triangle v1="3967" v2="3235" v3="3968" />
     <triangle v1="3968" v2="3235" v3="2943" />
     <triangle v1="4001" v2="3987" v3="3240" />
     <triangle v1="3096" v2="3098" v3="3988" />
     <triangle v1="3988" v2="3098" v3="4003" />
     <triangle v1="3988" v2="4003" v3="3399" />
     <triangle v1="3399" v2="4003" v3="3401" />
     <triangle v1="3107" v2="3109" v3="3400" />
     <triangle v1="3971" v2="3989" v3="3972" />
     <triangle v1="3972" v2="3989" v3="4004" />
     <triangle v1="3972" v2="4004" v3="3973" />
     <triangle v1="3973" v2="4004" v3="4005" />
     <triangle v1="3973" v2="4005" v3="3974" />
     <triangle v1="3974" v2="4005" v3="4006" />
     <triangle v1="3974" v2="4006" v3="3975" />
     <triangle v1="3975" v2="4006" v3="2943" />
     <triangle v1="4004" v2="3989" v3="3990" />
     <triangle v1="3164" v2="3166" v3="3993" />
     <triangle v1="3993" v2="3166" v3="4007" />
     <triangle v1="3993" v2="4007" v3="3491" />
     <triangle v1="3491" v2="4007" v3="3493" />
     <triangle v1="3173" v2="3174" v3="3492" />
     <triangle v1="3206" v2="3208" v3="3201" />
     <triangle v1="3201" v2="3208" v3="3200" />
     <triangle v1="3994" v2="3979" v3="4008" />
     <triangle v1="4008" v2="3979" v3="3980" />
     <triangle v1="4008" v2="3980" v3="4009" />
     <triangle v1="4009" v2="3980" v3="3981" />
     <triangle v1="4009" v2="3981" v3="2985" />
     <triangle v1="3030" v2="3032" v3="3997" />
     <triangle v1="3997" v2="3032" v3="4010" />
     <triangle v1="3997" v2="4010" v3="3298" />
     <triangle v1="3298" v2="4010" v3="3037" />
     <triangle v1="3983" v2="3998" v3="3984" />
     <triangle v1="3984" v2="3998" v3="4011" />
     <triangle v1="3984" v2="4011" v3="3985" />
     <triangle v1="3985" v2="4011" v3="4012" />
     <triangle v1="3985" v2="4012" v3="3986" />
     <triangle v1="3986" v2="4012" v3="2985" />
     <triangle v1="4011" v2="3998" v3="3999" />
     <triangle v1="4002" v2="4001" v3="3238" />
     <triangle v1="3238" v2="4001" v3="3240" />
     <triangle v1="3098" v2="3100" v3="4003" />
     <triangle v1="4003" v2="3100" v3="4013" />
     <triangle v1="4003" v2="4013" v3="3401" />
     <triangle v1="3401" v2="4013" v3="3105" />
     <triangle v1="4004" v2="3990" v3="4014" />
     <triangle v1="4014" v2="3990" v3="3991" />
     <triangle v1="4014" v2="3991" v3="4015" />
     <triangle v1="4015" v2="3991" v3="3992" />
     <triangle v1="4015" v2="3992" v3="2943" />
     <triangle v1="3166" v2="3168" v3="4007" />
     <triangle v1="4007" v2="3168" v3="4016" />
     <triangle v1="4007" v2="4016" v3="3493" />
     <triangle v1="3493" v2="4016" v3="3172" />
     <triangle v1="3204" v2="3206" v3="3202" />
     <triangle v1="3202" v2="3206" v3="3201" />
     <triangle v1="3203" v2="3204" v3="3202" />
     <triangle v1="3994" v2="4008" v3="3995" />
     <triangle v1="3995" v2="4008" v3="4017" />
     <triangle v1="3995" v2="4017" v3="3996" />
     <triangle v1="3996" v2="4017" v3="2985" />
     <triangle v1="4017" v2="4008" v3="4009" />
     <triangle v1="3035" v2="3037" v3="4010" />
     <triangle v1="3035" v2="4010" v3="3034" />
     <triangle v1="3034" v2="4010" v3="3032" />
     <triangle v1="4011" v2="3999" v3="4018" />
     <triangle v1="4018" v2="3999" v3="4000" />
     <triangle v1="4018" v2="4000" v3="2985" />
     <triangle v1="3235" v2="4002" v3="3236" />
     <triangle v1="3236" v2="4002" v3="3238" />
     <triangle v1="3103" v2="3105" v3="4013" />
     <triangle v1="3103" v2="4013" v3="3102" />
     <triangle v1="3102" v2="4013" v3="3100" />
     <triangle v1="4004" v2="4014" v3="4005" />
     <triangle v1="4005" v2="4014" v3="4019" />
     <triangle v1="4005" v2="4019" v3="4006" />
     <triangle v1="4006" v2="4019" v3="2943" />
     <triangle v1="4019" v2="4014" v3="4015" />
     <triangle v1="3171" v2="3172" v3="4016" />
     <triangle v1="3171" v2="4016" v3="3170" />
     <triangle v1="3170" v2="4016" v3="3168" />
     <triangle v1="2985" v2="4017" v3="4009" />
     <triangle v1="2985" v2="4012" v3="4018" />
     <triangle v1="4018" v2="4012" v3="4011" />
     <triangle v1="2943" v2="4019" v3="4015" />
     <triangle v1="2967" v2="2964" v3="2965" />
     <triangle v1="2965" v2="2964" v3="2962" />
     <triangle v1="2968" v2="2966" v3="2971" />
     <triangle v1="2971" v2="2966" v3="4020" />
     <triangle v1="2919" v2="2939" v3="2918" />
     <triangle v1="2918" v2="2939" v3="2997" />
     <triangle v1="2914" v2="2913" v3="2999" />
     <triangle v1="2999" v2="2913" v3="2998" />
     <triangle v1="2914" v2="2999" v3="2912" />
     <triangle v1="2912" v2="2999" v3="4020" />
     <triangle v1="4020" v2="2999" v3="2969" />
     <triangle v1="4020" v2="2969" v3="2971" />
     <triangle v1="2911" v2="2912" v3="2966" />
     <triangle v1="2966" v2="2912" v3="4020" />
     <triangle v1="4021" v2="4022" v3="4023" />
     <triangle v1="4023" v2="4022" v3="4024" />
     <triangle v1="4022" v2="4025" v3="4024" />
     <triangle v1="4024" v2="4025" v3="4026" />
     <triangle v1="4025" v2="4027" v3="4026" />
     <triangle v1="4026" v2="4027" v3="4028" />
     <triangle v1="4027" v2="4029" v3="4028" />
     <triangle v1="4028" v2="4029" v3="4030" />
     <triangle v1="4029" v2="4021" v3="4030" />
     <triangle v1="4030" v2="4021" v3="4023" />
     <triangle v1="4031" v2="4032" v3="4033" />
     <triangle v1="4033" v2="4032" v3="4034" />
     <triangle v1="4032" v2="4035" v3="4034" />
     <triangle v1="4034" v2="4035" v3="4036" />
     <triangle v1="4035" v2="4037" v3="4036" />
     <triangle v1="4036" v2="4037" v3="4038" />
     <triangle v1="4037" v2="4039" v3="4038" />
     <triangle v1="4038" v2="4039" v3="4040" />
     <triangle v1="4039" v2="4031" v3="4040" />
     <triangle v1="4040" v2="4031" v3="4033" />
     <triangle v1="4041" v2="4042" v3="4043" />
     <triangle v1="4043" v2="4042" v3="4044" />
     <triangle v1="4044" v2="4042" v3="4045" />
     <triangle v1="4044" v2="4045" v3="4046" />
     <triangle v1="4046" v2="4045" v3="4047" />
     <triangle v1="4046" v2="4047" v3="4048" />
     <triangle v1="4048" v2="4047" v3="4049" />
     <triangle v1="4048" v2="4049" v3="4050" />
     <triangle v1="4050" v2="4049" v3="4051" />
     <triangle v1="4050" v2="4051" v3="4052" />
     <triangle v1="4052" v2="4051" v3="4053" />
     <triangle v1="4052" v2="4053" v3="4054" />
     <triangle v1="4054" v2="4053" v3="4055" />
     <triangle v1="4054" v2="4055" v3="4056" />
     <triangle v1="4056" v2="4055" v3="4057" />
     <triangle v1="4056" v2="4057" v3="4058" />
     <triangle v1="4057" v2="4059" v3="4058" />
     <triangle v1="4058" v2="4059" v3="4060" />
     <triangle v1="4059" v2="4061" v3="4060" />
     <triangle v1="4060" v2="4061" v3="4062" />
     <triangle v1="4061" v2="4063" v3="4062" />
     <triangle v1="4062" v2="4063" v3="4064" />
     <triangle v1="4064" v2="4063" v3="4065" />
     <triangle v1="4064" v2="4065" v3="4066" />
     <triangle v1="4066" v2="4065" v3="4067" />
     <triangle v1="4066" v2="4067" v3="4068" />
     <triangle v1="4068" v2="4067" v3="4069" />
     <triangle v1="4068" v2="4069" v3="4070" />
     <triangle v1="4070" v2="4069" v3="4071" />
     <triangle v1="4070" v2="4071" v3="4072" />
     <triangle v1="4072" v2="4071" v3="4073" />
     <triangle v1="4072" v2="4073" v3="4074" />
     <triangle v1="4073" v2="4075" v3="4074" />
     <triangle v1="4074" v2="4075" v3="4076" />
     <triangle v1="4075" v2="4077" v3="4076" />
     <triangle v1="4076" v2="4077" v3="4078" />
     <triangle v1="4078" v2="4077" v3="4079" />
     <triangle v1="4078" v2="4079" v3="4080" />
     <triangle v1="4080" v2="4079" v3="4081" />
     <triangle v1="4080" v2="4081" v3="4082" />
     <triangle v1="4082" v2="4081" v3="4083" />
     <triangle v1="4082" v2="4083" v3="4084" />
     <triangle v1="4084" v2="4083" v3="4085" />
     <triangle v1="4084" v2="4085" v3="4086" />
     <triangle v1="4086" v2="4085" v3="4087" />
     <triangle v1="4086" v2="4087" v3="4088" />
     <triangle v1="4087" v2="4089" v3="4088" />
     <triangle v1="4088" v2="4089" v3="4090" />
     <triangle v1="4090" v2="4089" v3="4091" />
     <triangle v1="4090" v2="4091" v3="4092" />
     <triangle v1="4092" v2="4091" v3="4093" />
     <triangle v1="4092" v2="4093" v3="4094" />
     <triangle v1="4094" v2="4093" v3="4095" />
     <triangle v1="4094" v2="4095" v3="4096" />
     <triangle v1="4096" v2="4095" v3="4097" />
     <triangle v1="4096" v2="4097" v3="4098" />
     <triangle v1="4098" v2="4097" v3="4099" />
     <triangle v1="4098" v2="4099" v3="4100" />
     <triangle v1="4099" v2="4101" v3="4100" />
     <triangle v1="4100" v2="4101" v3="4102" />
     <triangle v1="4101" v2="4103" v3="4102" />
     <triangle v1="4102" v2="4103" v3="4104" />
     <triangle v1="4103" v2="4105" v3="4104" />
     <triangle v1="4104" v2="4105" v3="4106" />
     <triangle v1="4105" v2="4107" v3="4106" />
     <triangle v1="4106" v2="4107" v3="4108" />
     <triangle v1="4108" v2="4107" v3="4109" />
     <triangle v1="4108" v2="4109" v3="4110" />
     <triangle v1="4110" v2="4109" v3="4111" />
     <triangle v1="4110" v2="4111" v3="4112" />
     <triangle v1="4112" v2="4111" v3="4113" />
     <triangle v1="4112" v2="4113" v3="4114" />
     <triangle v1="4114" v2="4113" v3="4115" />
     <triangle v1="4114" v2="4115" v3="4116" />
     <triangle v1="4116" v2="4115" v3="4117" />
     <triangle v1="4116" v2="4117" v3="4118" />
     <triangle v1="4117" v2="4119" v3="4118" />
     <triangle v1="4118" v2="4119" v3="4120" />
     <triangle v1="4120" v2="4119" v3="4121" />
     <triangle v1="4120" v2="4121" v3="4122" />
     <triangle v1="4122" v2="4121" v3="4123" />
     <triangle v1="4122" v2="4123" v3="4124" />
     <triangle v1="4124" v2="4123" v3="4125" />
     <triangle v1="4124" v2="4125" v3="4126" />
     <triangle v1="4126" v2="4125" v3="4127" />
     <triangle v1="4126" v2="4127" v3="4128" />
     <triangle v1="4128" v2="4127" v3="4129" />
     <triangle v1="4128" v2="4129" v3="4130" />
     <triangle v1="4129" v2="4041" v3="4130" />
     <triangle v1="4130" v2="4041" v3="4043" />
     <triangle v1="4043" v2="4030" v3="4130" />
     <triangle v1="4130" v2="4030" v3="4116" />
     <triangle v1="4130" v2="4116" v3="4118" />
     <triangle v1="4044" v2="4052" v3="4043" />
     <triangle v1="4043" v2="4052" v3="4054" />
     <triangle v1="4043" v2="4054" v3="4056" />
     <triangle v1="4046" v2="4048" v3="4044" />
     <triangle v1="4044" v2="4048" v3="4050" />
     <triangle v1="4044" v2="4050" v3="4052" />
     <triangle v1="4056" v2="4058" v3="4043" />
     <triangle v1="4043" v2="4058" v3="4028" />
     <triangle v1="4043" v2="4028" v3="4030" />
     <triangle v1="4058" v2="4060" v3="4028" />
     <triangle v1="4028" v2="4060" v3="4026" />
     <triangle v1="4026" v2="4060" v3="4033" />
     <triangle v1="4026" v2="4033" v3="4024" />
     <triangle v1="4024" v2="4033" v3="4034" />
     <triangle v1="4024" v2="4034" v3="4102" />
     <triangle v1="4102" v2="4034" v3="4036" />
     <triangle v1="4102" v2="4036" v3="4100" />
     <triangle v1="4100" v2="4036" v3="4038" />
     <triangle v1="4100" v2="4038" v3="4098" />
     <triangle v1="4098" v2="4038" v3="4096" />
     <triangle v1="4096" v2="4038" v3="4094" />
     <triangle v1="4094" v2="4038" v3="4092" />
     <triangle v1="4092" v2="4038" v3="4090" />
     <triangle v1="4090" v2="4038" v3="4076" />
     <triangle v1="4090" v2="4076" v3="4088" />
     <triangle v1="4088" v2="4076" v3="4086" />
     <triangle v1="4086" v2="4076" v3="4084" />
     <triangle v1="4084" v2="4076" v3="4082" />
     <triangle v1="4082" v2="4076" v3="4078" />
     <triangle v1="4082" v2="4078" v3="4080" />
     <triangle v1="4033" v2="4060" v3="4040" />
     <triangle v1="4040" v2="4060" v3="4062" />
     <triangle v1="4040" v2="4062" v3="4064" />
     <triangle v1="4040" v2="4064" v3="4074" />
     <triangle v1="4074" v2="4064" v3="4066" />
     <triangle v1="4074" v2="4066" v3="4068" />
     <triangle v1="4070" v2="4072" v3="4068" />
     <triangle v1="4068" v2="4072" v3="4074" />
     <triangle v1="4040" v2="4074" v3="4038" />
     <triangle v1="4038" v2="4074" v3="4076" />
     <triangle v1="4102" v2="4104" v3="4024" />
     <triangle v1="4024" v2="4104" v3="4023" />
     <triangle v1="4023" v2="4104" v3="4106" />
     <triangle v1="4023" v2="4106" v3="4030" />
     <triangle v1="4030" v2="4106" v3="4108" />
     <triangle v1="4030" v2="4108" v3="4110" />
     <triangle v1="4110" v2="4112" v3="4030" />
     <triangle v1="4030" v2="4112" v3="4114" />
     <triangle v1="4030" v2="4114" v3="4116" />
     <triangle v1="4118" v2="4120" v3="4130" />
     <triangle v1="4130" v2="4120" v3="4122" />
     <triangle v1="4130" v2="4122" v3="4124" />
     <triangle v1="4126" v2="4128" v3="4124" />
     <triangle v1="4124" v2="4128" v3="4130" />
     <triangle v1="4131" v2="4132" v3="4133" />
     <triangle v1="4133" v2="4132" v3="4134" />
     <triangle v1="4134" v2="4132" v3="4135" />
     <triangle v1="4134" v2="4135" v3="4136" />
     <triangle v1="4136" v2="4135" v3="4137" />
     <triangle v1="4136" v2="4137" v3="4138" />
     <triangle v1="4138" v2="4137" v3="4139" />
     <triangle v1="4138" v2="4139" v3="4140" />
     <triangle v1="4139" v2="4141" v3="4140" />
     <triangle v1="4140" v2="4141" v3="4142" />
     <triangle v1="4142" v2="4141" v3="4143" />
     <triangle v1="4142" v2="4143" v3="4144" />
     <triangle v1="4144" v2="4143" v3="4145" />
     <triangle v1="4144" v2="4145" v3="4146" />
     <triangle v1="4146" v2="4145" v3="4147" />
     <triangle v1="4146" v2="4147" v3="4148" />
     <triangle v1="4147" v2="4149" v3="4148" />
     <triangle v1="4148" v2="4149" v3="4150" />
     <triangle v1="4150" v2="4149" v3="4151" />
     <triangle v1="4150" v2="4151" v3="4152" />
     <triangle v1="4152" v2="4151" v3="4153" />
     <triangle v1="4152" v2="4153" v3="4154" />
     <triangle v1="4154" v2="4153" v3="4155" />
     <triangle v1="4154" v2="4155" v3="4156" />
     <triangle v1="4156" v2="4155" v3="4157" />
     <triangle v1="4156" v2="4157" v3="4158" />
     <triangle v1="4158" v2="4157" v3="4159" />
     <triangle v1="4158" v2="4159" v3="4160" />
     <triangle v1="4160" v2="4159" v3="4161" />
     <triangle v1="4160" v2="4161" v3="4162" />
     <triangle v1="4162" v2="4161" v3="4163" />
     <triangle v1="4162" v2="4163" v3="4164" />
     <triangle v1="4164" v2="4163" v3="4165" />
     <triangle v1="4164" v2="4165" v3="4166" />
     <triangle v1="4165" v2="4167" v3="4166" />
     <triangle v1="4166" v2="4167" v3="4168" />
     <triangle v1="4167" v2="4169" v3="4168" />
     <triangle v1="4168" v2="4169" v3="4170" />
     <triangle v1="4170" v2="4169" v3="4171" />
     <triangle v1="4170" v2="4171" v3="4172" />
     <triangle v1="4172" v2="4171" v3="4173" />
     <triangle v1="4172" v2="4173" v3="4174" />
     <triangle v1="4174" v2="4173" v3="4175" />
     <triangle v1="4174" v2="4175" v3="4176" />
     <triangle v1="4176" v2="4175" v3="4177" />
     <triangle v1="4176" v2="4177" v3="4178" />
     <triangle v1="4178" v2="4177" v3="4179" />
     <triangle v1="4178" v2="4179" v3="4180" />
     <triangle v1="4179" v2="4181" v3="4180" />
     <triangle v1="4180" v2="4181" v3="4182" />
     <triangle v1="4182" v2="4181" v3="4183" />
     <triangle v1="4182" v2="4183" v3="4184" />
     <triangle v1="4184" v2="4183" v3="4185" />
     <triangle v1="4184" v2="4185" v3="4186" />
     <triangle v1="4186" v2="4185" v3="4187" />
     <triangle v1="4186" v2="4187" v3="4188" />
     <triangle v1="4188" v2="4187" v3="4189" />
     <triangle v1="4188" v2="4189" v3="4190" />
     <triangle v1="4190" v2="4189" v3="4191" />
     <triangle v1="4190" v2="4191" v3="4192" />
     <triangle v1="4191" v2="4193" v3="4192" />
     <triangle v1="4192" v2="4193" v3="4194" />
     <triangle v1="4193" v2="4195" v3="4194" />
     <triangle v1="4194" v2="4195" v3="4196" />
     <triangle v1="4195" v2="4197" v3="4196" />
     <triangle v1="4196" v2="4197" v3="4198" />
     <triangle v1="4197" v2="4199" v3="4198" />
     <triangle v1="4198" v2="4199" v3="4200" />
     <triangle v1="4199" v2="4201" v3="4200" />
     <triangle v1="4200" v2="4201" v3="4202" />
     <triangle v1="4201" v2="4203" v3="4202" />
     <triangle v1="4202" v2="4203" v3="4204" />
     <triangle v1="4203" v2="4205" v3="4204" />
     <triangle v1="4204" v2="4205" v3="4206" />
     <triangle v1="4205" v2="4207" v3="4206" />
     <triangle v1="4206" v2="4207" v3="4208" />
     <triangle v1="4207" v2="4209" v3="4208" />
     <triangle v1="4208" v2="4209" v3="4210" />
     <triangle v1="4209" v2="4211" v3="4210" />
     <triangle v1="4210" v2="4211" v3="4212" />
     <triangle v1="4211" v2="4213" v3="4212" />
     <triangle v1="4212" v2="4213" v3="4214" />
     <triangle v1="4214" v2="4213" v3="4215" />
     <triangle v1="4214" v2="4215" v3="4216" />
     <triangle v1="4216" v2="4215" v3="4217" />
     <triangle v1="4216" v2="4217" v3="4218" />
     <triangle v1="4218" v2="4217" v3="4131" />
     <triangle v1="4218" v2="4131" v3="4133" />
     <triangle v1="4212" v2="4214" v3="4210" />
     <triangle v1="4210" v2="4214" v3="4216" />
     <triangle v1="4210" v2="4216" v3="4218" />
     <triangle v1="4210" v2="4218" v3="4208" />
     <triangle v1="4208" v2="4218" v3="4133" />
     <triangle v1="4208" v2="4133" v3="4206" />
     <triangle v1="4206" v2="4133" v3="4204" />
     <triangle v1="4204" v2="4133" v3="4134" />
     <triangle v1="4204" v2="4134" v3="4136" />
     <triangle v1="4136" v2="4138" v3="4204" />
     <triangle v1="4204" v2="4138" v3="4140" />
     <triangle v1="4204" v2="4140" v3="4142" />
     <triangle v1="4142" v2="4144" v3="4204" />
     <triangle v1="4204" v2="4144" v3="4146" />
     <triangle v1="4204" v2="4146" v3="4148" />
     <triangle v1="4148" v2="4150" v3="4204" />
     <triangle v1="4204" v2="4150" v3="4152" />
     <triangle v1="4204" v2="4152" v3="4154" />
     <triangle v1="4154" v2="4156" v3="4204" />
     <triangle v1="4204" v2="4156" v3="4164" />
     <triangle v1="4204" v2="4164" v3="4166" />
     <triangle v1="4164" v2="4156" v3="4162" />
     <triangle v1="4162" v2="4156" v3="4158" />
     <triangle v1="4162" v2="4158" v3="4160" />
     <triangle v1="4204" v2="4166" v3="4202" />
     <triangle v1="4202" v2="4166" v3="4168" />
     <triangle v1="4202" v2="4168" v3="4182" />
     <triangle v1="4182" v2="4168" v3="4180" />
     <triangle v1="4180" v2="4168" v3="4178" />
     <triangle v1="4178" v2="4168" v3="4176" />
     <triangle v1="4176" v2="4168" v3="4174" />
     <triangle v1="4174" v2="4168" v3="4170" />
     <triangle v1="4174" v2="4170" v3="4172" />
     <triangle v1="4182" v2="4184" v3="4202" />
     <triangle v1="4202" v2="4184" v3="4186" />
     <triangle v1="4202" v2="4186" v3="4188" />
     <triangle v1="4188" v2="4190" v3="4202" />
     <triangle v1="4202" v2="4190" v3="4192" />
     <triangle v1="4202" v2="4192" v3="4200" />
     <triangle v1="4200" v2="4192" v3="4194" />
     <triangle v1="4200" v2="4194" v3="4196" />
     <triangle v1="4196" v2="4198" v3="4200" />
     <triangle v1="4055" v2="4063" v3="4057" />
     <triangle v1="4057" v2="4063" v3="4061" />
     <triangle v1="4057" v2="4061" v3="4059" />
     <triangle v1="4063" v2="4055" v3="4065" />
     <triangle v1="4065" v2="4055" v3="4053" />
     <triangle v1="4065" v2="4053" v3="4067" />
     <triangle v1="4067" v2="4053" v3="4051" />
     <triangle v1="4067" v2="4051" v3="4069" />
     <triangle v1="4069" v2="4051" v3="4049" />
     <triangle v1="4069" v2="4049" v3="4047" />
     <triangle v1="4069" v2="4047" v3="4071" />
     <triangle v1="4071" v2="4047" v3="4045" />
     <triangle v1="4071" v2="4045" v3="4042" />
     <triangle v1="4071" v2="4042" v3="4073" />
     <triangle v1="4073" v2="4042" v3="4041" />
     <triangle v1="4073" v2="4041" v3="4193" />
     <triangle v1="4193" v2="4041" v3="4195" />
     <triangle v1="4195" v2="4041" v3="4129" />
     <triangle v1="4195" v2="4129" v3="4127" />
     <triangle v1="4127" v2="4125" v3="4195" />
     <triangle v1="4195" v2="4125" v3="4123" />
     <triangle v1="4195" v2="4123" v3="4121" />
     <triangle v1="4121" v2="4119" v3="4195" />
     <triangle v1="4195" v2="4119" v3="4117" />
     <triangle v1="4195" v2="4117" v3="4115" />
     <triangle v1="4115" v2="4113" v3="4195" />
     <triangle v1="4195" v2="4113" v3="4219" />
     <triangle v1="4195" v2="4219" v3="4197" />
     <triangle v1="4197" v2="4219" v3="4209" />
     <triangle v1="4197" v2="4209" v3="4207" />
     <triangle v1="4113" v2="4111" v3="4219" />
     <triangle v1="4219" v2="4111" v3="4109" />
     <triangle v1="4219" v2="4109" v3="4220" />
     <triangle v1="4220" v2="4109" v3="4107" />
     <triangle v1="4220" v2="4107" v3="4105" />
     <triangle v1="4105" v2="4103" v3="4220" />
     <triangle v1="4220" v2="4103" v3="4101" />
     <triangle v1="4220" v2="4101" v3="4221" />
     <triangle v1="4221" v2="4101" v3="4099" />
     <triangle v1="4221" v2="4099" v3="4097" />
     <triangle v1="4097" v2="4095" v3="4221" />
     <triangle v1="4221" v2="4095" v3="4093" />
     <triangle v1="4221" v2="4093" v3="4091" />
     <triangle v1="4221" v2="4091" v3="4222" />
     <triangle v1="4222" v2="4091" v3="4089" />
     <triangle v1="4222" v2="4089" v3="4087" />
     <triangle v1="4222" v2="4087" v3="4193" />
     <triangle v1="4193" v2="4087" v3="4085" />
     <triangle v1="4193" v2="4085" v3="4083" />
     <triangle v1="4083" v2="4081" v3="4193" />
     <triangle v1="4193" v2="4081" v3="4079" />
     <triangle v1="4193" v2="4079" v3="4077" />
     <triangle v1="4077" v2="4075" v3="4193" />
     <triangle v1="4193" v2="4075" v3="4073" />
     <triangle v1="4141" v2="4139" v3="4217" />
     <triangle v1="4217" v2="4139" v3="4137" />
     <triangle v1="4217" v2="4137" v3="4135" />
     <triangle v1="4135" v2="4132" v3="4217" />
     <triangle v1="4217" v2="4132" v3="4131" />
     <triangle v1="4215" v2="4147" v3="4217" />
     <triangle v1="4217" v2="4147" v3="4145" />
     <triangle v1="4217" v2="4145" v3="4143" />
     <triangle v1="4213" v2="4151" v3="4215" />
     <triangle v1="4215" v2="4151" v3="4149" />
     <triangle v1="4215" v2="4149" v3="4147" />
     <triangle v1="4211" v2="4163" v3="4213" />
     <triangle v1="4213" v2="4163" v3="4161" />
     <triangle v1="4213" v2="4161" v3="4159" />
     <triangle v1="4209" v2="4223" v3="4211" />
     <triangle v1="4211" v2="4223" v3="4224" />
     <triangle v1="4211" v2="4224" v3="4165" />
     <triangle v1="4165" v2="4224" v3="4167" />
     <triangle v1="4167" v2="4224" v3="4169" />
     <triangle v1="4169" v2="4224" v3="4222" />
     <triangle v1="4169" v2="4222" v3="4171" />
     <triangle v1="4171" v2="4222" v3="4173" />
     <triangle v1="4173" v2="4222" v3="4175" />
     <triangle v1="4175" v2="4222" v3="4177" />
     <triangle v1="4177" v2="4222" v3="4179" />
     <triangle v1="4179" v2="4222" v3="4181" />
     <triangle v1="4181" v2="4222" v3="4183" />
     <triangle v1="4183" v2="4222" v3="4185" />
     <triangle v1="4185" v2="4222" v3="4187" />
     <triangle v1="4187" v2="4222" v3="4189" />
     <triangle v1="4189" v2="4222" v3="4191" />
     <triangle v1="4191" v2="4222" v3="4193" />
     <triangle v1="4197" v2="4207" v3="4199" />
     <triangle v1="4199" v2="4207" v3="4205" />
     <triangle v1="4199" v2="4205" v3="4201" />
     <triangle v1="4201" v2="4205" v3="4203" />
     <triangle v1="4165" v2="4163" v3="4211" />
     <triangle v1="4159" v2="4157" v3="4213" />
     <triangle v1="4213" v2="4157" v3="4155" />
     <triangle v1="4213" v2="4155" v3="4153" />
     <triangle v1="4153" v2="4151" v3="4213" />
     <triangle v1="4143" v2="4141" v3="4217" />
     <triangle v1="4220" v2="4225" v3="4219" />
     <triangle v1="4219" v2="4225" v3="4226" />
     <triangle v1="4219" v2="4223" v3="4209" />
     <triangle v1="4032" v2="4031" v3="4035" />
     <triangle v1="4035" v2="4031" v3="4037" />
     <triangle v1="4037" v2="4031" v3="4039" />
     <triangle v1="4227" v2="4228" v3="4229" />
     <triangle v1="4229" v2="4228" v3="4230" />
     <triangle v1="4229" v2="4230" v3="4231" />
     <triangle v1="4231" v2="4230" v3="4232" />
     <triangle v1="4229" v2="4231" v3="4225" />
     <triangle v1="4225" v2="4231" v3="4233" />
     <triangle v1="4225" v2="4233" v3="4234" />
     <triangle v1="4225" v2="4220" v3="4229" />
     <triangle v1="4229" v2="4220" v3="4235" />
     <triangle v1="4235" v2="4220" v3="4236" />
     <triangle v1="4235" v2="4236" v3="4237" />
     <triangle v1="4237" v2="4236" v3="4238" />
     <triangle v1="4238" v2="4236" v3="4239" />
     <triangle v1="4239" v2="4236" v3="4240" />
     <triangle v1="4240" v2="4236" v3="4241" />
     <triangle v1="4241" v2="4236" v3="4242" />
     <triangle v1="4242" v2="4236" v3="4243" />
     <triangle v1="4243" v2="4236" v3="4244" />
     <triangle v1="4243" v2="4244" v3="4245" />
     <triangle v1="4245" v2="4244" v3="4246" />
     <triangle v1="4246" v2="4244" v3="4247" />
     <triangle v1="4247" v2="4244" v3="4248" />
     <triangle v1="4237" v2="4249" v3="4235" />
     <triangle v1="4235" v2="4249" v3="4250" />
     <triangle v1="4235" v2="4250" v3="4251" />
     <triangle v1="4251" v2="4252" v3="4235" />
     <triangle v1="4235" v2="4252" v3="4253" />
     <triangle v1="4235" v2="4253" v3="4254" />
     <triangle v1="4227" v2="4255" v3="4228" />
     <triangle v1="4228" v2="4255" v3="4256" />
     <triangle v1="4229" v2="4257" v3="4227" />
     <triangle v1="4227" v2="4257" v3="4255" />
     <triangle v1="4235" v2="4258" v3="4229" />
     <triangle v1="4229" v2="4258" v3="4257" />
     <triangle v1="4254" v2="4259" v3="4235" />
     <triangle v1="4235" v2="4259" v3="4260" />
     <triangle v1="4235" v2="4260" v3="4261" />
     <triangle v1="4261" v2="4260" v3="4262" />
     <triangle v1="4261" v2="4262" v3="4263" />
     <triangle v1="4263" v2="4262" v3="4264" />
     <triangle v1="4263" v2="4264" v3="4265" />
     <triangle v1="4265" v2="4264" v3="4266" />
     <triangle v1="4265" v2="4266" v3="4267" />
     <triangle v1="4267" v2="4266" v3="4268" />
     <triangle v1="4267" v2="4268" v3="4269" />
     <triangle v1="4269" v2="4268" v3="4270" />
     <triangle v1="4269" v2="4270" v3="4271" />
     <triangle v1="4271" v2="4270" v3="4272" />
     <triangle v1="4271" v2="4272" v3="4273" />
     <triangle v1="4273" v2="4272" v3="4274" />
     <triangle v1="4273" v2="4274" v3="4275" />
     <triangle v1="4275" v2="4274" v3="4276" />
     <triangle v1="4275" v2="4276" v3="4277" />
     <triangle v1="4277" v2="4276" v3="4278" />
     <triangle v1="4277" v2="4278" v3="4279" />
     <triangle v1="4279" v2="4278" v3="4280" />
     <triangle v1="4279" v2="4280" v3="4281" />
     <triangle v1="4281" v2="4280" v3="4282" />
     <triangle v1="4281" v2="4282" v3="4283" />
     <triangle v1="4283" v2="4282" v3="4284" />
     <triangle v1="4283" v2="4284" v3="4285" />
     <triangle v1="4285" v2="4284" v3="4286" />
     <triangle v1="4285" v2="4286" v3="4287" />
     <triangle v1="4287" v2="4286" v3="4288" />
     <triangle v1="4287" v2="4288" v3="4289" />
     <triangle v1="4289" v2="4288" v3="4290" />
     <triangle v1="4289" v2="4290" v3="4291" />
     <triangle v1="4291" v2="4290" v3="4292" />
     <triangle v1="4291" v2="4292" v3="4293" />
     <triangle v1="4293" v2="4292" v3="4244" />
     <triangle v1="4293" v2="4244" v3="4294" />
     <triangle v1="4294" v2="4244" v3="4295" />
     <triangle v1="4294" v2="4295" v3="4296" />
     <triangle v1="4296" v2="4295" v3="4297" />
     <triangle v1="4296" v2="4297" v3="4298" />
     <triangle v1="4298" v2="4297" v3="4299" />
     <triangle v1="4298" v2="4299" v3="4300" />
     <triangle v1="4300" v2="4299" v3="4301" />
     <triangle v1="4300" v2="4301" v3="4302" />
     <triangle v1="4302" v2="4301" v3="4303" />
     <triangle v1="4302" v2="4303" v3="4304" />
     <triangle v1="4304" v2="4303" v3="4305" />
     <triangle v1="4304" v2="4305" v3="4306" />
     <triangle v1="4306" v2="4305" v3="4307" />
     <triangle v1="4306" v2="4307" v3="4308" />
     <triangle v1="4308" v2="4307" v3="4309" />
     <triangle v1="4308" v2="4309" v3="4310" />
     <triangle v1="4310" v2="4309" v3="4311" />
     <triangle v1="4310" v2="4311" v3="4312" />
     <triangle v1="4312" v2="4311" v3="4313" />
     <triangle v1="4312" v2="4313" v3="4314" />
     <triangle v1="4314" v2="4313" v3="4315" />
     <triangle v1="4314" v2="4315" v3="4316" />
     <triangle v1="4316" v2="4315" v3="4317" />
     <triangle v1="4316" v2="4317" v3="4318" />
     <triangle v1="4318" v2="4317" v3="4319" />
     <triangle v1="4318" v2="4319" v3="4320" />
     <triangle v1="4320" v2="4319" v3="4321" />
     <triangle v1="4320" v2="4321" v3="4322" />
     <triangle v1="4322" v2="4321" v3="4323" />
     <triangle v1="4322" v2="4323" v3="4324" />
     <triangle v1="4324" v2="4323" v3="4325" />
     <triangle v1="4324" v2="4325" v3="4326" />
     <triangle v1="4326" v2="4325" v3="4327" />
     <triangle v1="4326" v2="4327" v3="4235" />
     <triangle v1="4235" v2="4327" v3="4328" />
     <triangle v1="4235" v2="4328" v3="4329" />
     <triangle v1="4329" v2="4328" v3="4330" />
     <triangle v1="4329" v2="4330" v3="4331" />
     <triangle v1="4331" v2="4330" v3="4332" />
     <triangle v1="4331" v2="4332" v3="4333" />
     <triangle v1="4333" v2="4332" v3="4334" />
     <triangle v1="4333" v2="4334" v3="4335" />
     <triangle v1="4335" v2="4334" v3="4336" />
     <triangle v1="4335" v2="4336" v3="4337" />
     <triangle v1="4337" v2="4336" v3="4338" />
     <triangle v1="4337" v2="4338" v3="4339" />
     <triangle v1="4339" v2="4338" v3="4340" />
     <triangle v1="4339" v2="4340" v3="4341" />
     <triangle v1="4341" v2="4340" v3="4342" />
     <triangle v1="4341" v2="4342" v3="4343" />
     <triangle v1="4343" v2="4342" v3="4344" />
     <triangle v1="4343" v2="4344" v3="4345" />
     <triangle v1="4345" v2="4344" v3="4346" />
     <triangle v1="4345" v2="4346" v3="4347" />
     <triangle v1="4347" v2="4346" v3="4348" />
     <triangle v1="4347" v2="4348" v3="4349" />
     <triangle v1="4349" v2="4348" v3="4350" />
     <triangle v1="4349" v2="4350" v3="4351" />
     <triangle v1="4351" v2="4350" v3="4352" />
     <triangle v1="4351" v2="4352" v3="4353" />
     <triangle v1="4353" v2="4352" v3="4354" />
     <triangle v1="4353" v2="4354" v3="4355" />
     <triangle v1="4355" v2="4354" v3="4356" />
     <triangle v1="4355" v2="4356" v3="4357" />
     <triangle v1="4357" v2="4356" v3="4358" />
     <triangle v1="4357" v2="4358" v3="4359" />
     <triangle v1="4359" v2="4358" v3="4360" />
     <triangle v1="4359" v2="4360" v3="4361" />
     <triangle v1="4361" v2="4360" v3="4362" />
     <triangle v1="4361" v2="4362" v3="4363" />
     <triangle v1="4363" v2="4362" v3="4364" />
     <triangle v1="4363" v2="4364" v3="4365" />
     <triangle v1="4365" v2="4364" v3="4366" />
     <triangle v1="4365" v2="4366" v3="4367" />
     <triangle v1="4367" v2="4366" v3="4368" />
     <triangle v1="4367" v2="4368" v3="4369" />
     <triangle v1="4369" v2="4368" v3="4370" />
     <triangle v1="4369" v2="4370" v3="4371" />
     <triangle v1="4371" v2="4370" v3="4372" />
     <triangle v1="4371" v2="4372" v3="4373" />
     <triangle v1="4373" v2="4372" v3="4374" />
     <triangle v1="4373" v2="4374" v3="4375" />
     <triangle v1="4375" v2="4374" v3="4376" />
     <triangle v1="4375" v2="4376" v3="4377" />
     <triangle v1="4377" v2="4376" v3="4378" />
     <triangle v1="4377" v2="4378" v3="4379" />
     <triangle v1="4379" v2="4378" v3="4380" />
     <triangle v1="4379" v2="4380" v3="4381" />
     <triangle v1="4381" v2="4380" v3="4382" />
     <triangle v1="4381" v2="4382" v3="4383" />
     <triangle v1="4383" v2="4382" v3="4384" />
     <triangle v1="4383" v2="4384" v3="4385" />
     <triangle v1="4385" v2="4384" v3="4386" />
     <triangle v1="4385" v2="4386" v3="4387" />
     <triangle v1="4387" v2="4386" v3="4388" />
     <triangle v1="4387" v2="4388" v3="4389" />
     <triangle v1="4389" v2="4388" v3="4390" />
     <triangle v1="4389" v2="4390" v3="4391" />
     <triangle v1="4391" v2="4390" v3="4392" />
     <triangle v1="4391" v2="4392" v3="4393" />
     <triangle v1="4393" v2="4392" v3="4394" />
     <triangle v1="4393" v2="4394" v3="4395" />
     <triangle v1="4395" v2="4394" v3="4396" />
     <triangle v1="4395" v2="4396" v3="4258" />
     <triangle v1="4258" v2="4396" v3="4397" />
     <triangle v1="4258" v2="4397" v3="4398" />
     <triangle v1="4398" v2="4397" v3="4399" />
     <triangle v1="4398" v2="4399" v3="4400" />
     <triangle v1="4400" v2="4399" v3="4401" />
     <triangle v1="4400" v2="4401" v3="4402" />
     <triangle v1="4402" v2="4401" v3="4403" />
     <triangle v1="4402" v2="4403" v3="4404" />
     <triangle v1="4404" v2="4403" v3="4405" />
     <triangle v1="4404" v2="4405" v3="4406" />
     <triangle v1="4406" v2="4405" v3="4407" />
     <triangle v1="4406" v2="4407" v3="4408" />
     <triangle v1="4408" v2="4407" v3="4409" />
     <triangle v1="4408" v2="4409" v3="4410" />
     <triangle v1="4410" v2="4409" v3="4411" />
     <triangle v1="4410" v2="4411" v3="4412" />
     <triangle v1="4412" v2="4411" v3="4413" />
     <triangle v1="4412" v2="4413" v3="4414" />
     <triangle v1="4414" v2="4413" v3="4415" />
     <triangle v1="4414" v2="4415" v3="4416" />
     <triangle v1="4416" v2="4415" v3="4417" />
     <triangle v1="4416" v2="4417" v3="4418" />
     <triangle v1="4418" v2="4417" v3="4419" />
     <triangle v1="4418" v2="4419" v3="4420" />
     <triangle v1="4420" v2="4419" v3="4421" />
     <triangle v1="4420" v2="4421" v3="4422" />
     <triangle v1="4422" v2="4421" v3="4423" />
     <triangle v1="4422" v2="4423" v3="4424" />
     <triangle v1="4424" v2="4423" v3="4425" />
     <triangle v1="4424" v2="4425" v3="4426" />
     <triangle v1="4426" v2="4425" v3="4427" />
     <triangle v1="4426" v2="4427" v3="4428" />
     <triangle v1="4428" v2="4427" v3="4429" />
     <triangle v1="4428" v2="4429" v3="4430" />
     <triangle v1="4430" v2="4429" v3="4362" />
     <triangle v1="4430" v2="4362" v3="4431" />
     <triangle v1="4431" v2="4362" v3="4432" />
     <triangle v1="4431" v2="4432" v3="4433" />
     <triangle v1="4433" v2="4432" v3="4434" />
     <triangle v1="4433" v2="4434" v3="4435" />
     <triangle v1="4435" v2="4434" v3="4436" />
     <triangle v1="4435" v2="4436" v3="4437" />
     <triangle v1="4437" v2="4436" v3="4438" />
     <triangle v1="4437" v2="4438" v3="4439" />
     <triangle v1="4439" v2="4438" v3="4440" />
     <triangle v1="4439" v2="4440" v3="4441" />
     <triangle v1="4441" v2="4440" v3="4442" />
     <triangle v1="4441" v2="4442" v3="4443" />
     <triangle v1="4443" v2="4442" v3="4444" />
     <triangle v1="4443" v2="4444" v3="4445" />
     <triangle v1="4445" v2="4444" v3="4446" />
     <triangle v1="4445" v2="4446" v3="4447" />
     <triangle v1="4447" v2="4446" v3="4448" />
     <triangle v1="4447" v2="4448" v3="4449" />
     <triangle v1="4449" v2="4448" v3="4450" />
     <triangle v1="4449" v2="4450" v3="4451" />
     <triangle v1="4451" v2="4450" v3="4452" />
     <triangle v1="4451" v2="4452" v3="4453" />
     <triangle v1="4453" v2="4452" v3="4454" />
     <triangle v1="4453" v2="4454" v3="4455" />
     <triangle v1="4455" v2="4454" v3="4456" />
     <triangle v1="4455" v2="4456" v3="4457" />
     <triangle v1="4457" v2="4456" v3="4458" />
     <triangle v1="4457" v2="4458" v3="4459" />
     <triangle v1="4459" v2="4458" v3="4460" />
     <triangle v1="4459" v2="4460" v3="4461" />
     <triangle v1="4461" v2="4460" v3="4462" />
     <triangle v1="4461" v2="4462" v3="4463" />
     <triangle v1="4463" v2="4462" v3="4464" />
     <triangle v1="4463" v2="4464" v3="4258" />
     <triangle v1="4258" v2="4464" v3="4465" />
     <triangle v1="4465" v2="4464" v3="4462" />
     <triangle v1="4465" v2="4462" v3="4466" />
     <triangle v1="4466" v2="4462" v3="4460" />
     <triangle v1="4466" v2="4460" v3="4467" />
     <triangle v1="4467" v2="4460" v3="4458" />
     <triangle v1="4467" v2="4458" v3="4468" />
     <triangle v1="4468" v2="4458" v3="4456" />
     <triangle v1="4468" v2="4456" v3="4469" />
     <triangle v1="4469" v2="4456" v3="4470" />
     <triangle v1="4470" v2="4456" v3="4454" />
     <triangle v1="4470" v2="4454" v3="4471" />
     <triangle v1="4471" v2="4454" v3="4472" />
     <triangle v1="4472" v2="4454" v3="4452" />
     <triangle v1="4472" v2="4452" v3="4473" />
     <triangle v1="4473" v2="4452" v3="4450" />
     <triangle v1="4473" v2="4450" v3="4474" />
     <triangle v1="4474" v2="4450" v3="4475" />
     <triangle v1="4475" v2="4450" v3="4448" />
     <triangle v1="4475" v2="4448" v3="4476" />
     <triangle v1="4476" v2="4448" v3="4477" />
     <triangle v1="4477" v2="4448" v3="4446" />
     <triangle v1="4477" v2="4446" v3="4478" />
     <triangle v1="4478" v2="4446" v3="4479" />
     <triangle v1="4479" v2="4446" v3="4444" />
     <triangle v1="4479" v2="4444" v3="4480" />
     <triangle v1="4480" v2="4444" v3="4442" />
     <triangle v1="4480" v2="4442" v3="4481" />
     <triangle v1="4481" v2="4442" v3="4482" />
     <triangle v1="4482" v2="4442" v3="4440" />
     <triangle v1="4482" v2="4440" v3="4483" />
     <triangle v1="4483" v2="4440" v3="4484" />
     <triangle v1="4484" v2="4440" v3="4438" />
     <triangle v1="4484" v2="4438" v3="4485" />
     <triangle v1="4485" v2="4438" v3="4436" />
     <triangle v1="4485" v2="4436" v3="4486" />
     <triangle v1="4486" v2="4436" v3="4434" />
     <triangle v1="4486" v2="4434" v3="4487" />
     <triangle v1="4487" v2="4434" v3="4432" />
     <triangle v1="4487" v2="4432" v3="4362" />
     <triangle v1="4259" v2="4254" v3="4488" />
     <triangle v1="4488" v2="4254" v3="4253" />
     <triangle v1="4488" v2="4253" v3="4489" />
     <triangle v1="4489" v2="4253" v3="4252" />
     <triangle v1="4489" v2="4252" v3="4490" />
     <triangle v1="4490" v2="4252" v3="4251" />
     <triangle v1="4490" v2="4251" v3="4491" />
     <triangle v1="4491" v2="4251" v3="4250" />
     <triangle v1="4491" v2="4250" v3="4492" />
     <triangle v1="4492" v2="4250" v3="4249" />
     <triangle v1="4492" v2="4249" v3="4493" />
     <triangle v1="4493" v2="4249" v3="4237" />
     <triangle v1="4493" v2="4237" v3="4494" />
     <triangle v1="4494" v2="4237" v3="4238" />
     <triangle v1="4494" v2="4238" v3="4495" />
     <triangle v1="4495" v2="4238" v3="4239" />
     <triangle v1="4495" v2="4239" v3="4496" />
     <triangle v1="4496" v2="4239" v3="4240" />
     <triangle v1="4496" v2="4240" v3="4497" />
     <triangle v1="4497" v2="4240" v3="4241" />
     <triangle v1="4497" v2="4241" v3="4498" />
     <triangle v1="4498" v2="4241" v3="4242" />
     <triangle v1="4498" v2="4242" v3="4499" />
     <triangle v1="4499" v2="4242" v3="4243" />
     <triangle v1="4499" v2="4243" v3="4500" />
     <triangle v1="4500" v2="4243" v3="4245" />
     <triangle v1="4500" v2="4245" v3="4501" />
     <triangle v1="4501" v2="4245" v3="4246" />
     <triangle v1="4501" v2="4246" v3="4502" />
     <triangle v1="4502" v2="4246" v3="4247" />
     <triangle v1="4502" v2="4247" v3="4503" />
     <triangle v1="4503" v2="4247" v3="4248" />
     <triangle v1="4503" v2="4248" v3="4244" />
     <triangle v1="4362" v2="4504" v3="4244" />
     <triangle v1="4244" v2="4504" v3="4505" />
     <triangle v1="4244" v2="4505" v3="4506" />
     <triangle v1="4506" v2="4505" v3="4507" />
     <triangle v1="4506" v2="4507" v3="4508" />
     <triangle v1="4508" v2="4507" v3="4509" />
     <triangle v1="4508" v2="4509" v3="4510" />
     <triangle v1="4510" v2="4509" v3="4511" />
     <triangle v1="4510" v2="4511" v3="4512" />
     <triangle v1="4512" v2="4511" v3="4513" />
     <triangle v1="4512" v2="4513" v3="4514" />
     <triangle v1="4514" v2="4513" v3="4515" />
     <triangle v1="4514" v2="4515" v3="4516" />
     <triangle v1="4516" v2="4515" v3="4517" />
     <triangle v1="4516" v2="4517" v3="4518" />
     <triangle v1="4518" v2="4517" v3="4519" />
     <triangle v1="4518" v2="4519" v3="4520" />
     <triangle v1="4520" v2="4519" v3="4521" />
     <triangle v1="4520" v2="4521" v3="4311" />
     <triangle v1="4311" v2="4521" v3="4313" />
     <triangle v1="4235" v2="4522" v3="4258" />
     <triangle v1="4258" v2="4522" v3="4523" />
     <triangle v1="4258" v2="4523" v3="4524" />
     <triangle v1="4524" v2="4523" v3="4525" />
     <triangle v1="4524" v2="4525" v3="4526" />
     <triangle v1="4526" v2="4525" v3="4527" />
     <triangle v1="4526" v2="4527" v3="4528" />
     <triangle v1="4528" v2="4527" v3="4529" />
     <triangle v1="4528" v2="4529" v3="4530" />
     <triangle v1="4530" v2="4529" v3="4531" />
     <triangle v1="4530" v2="4531" v3="4532" />
     <triangle v1="4532" v2="4531" v3="4533" />
     <triangle v1="4532" v2="4533" v3="4534" />
     <triangle v1="4534" v2="4533" v3="4535" />
     <triangle v1="4534" v2="4535" v3="4536" />
     <triangle v1="4536" v2="4535" v3="4537" />
     <triangle v1="4536" v2="4537" v3="4381" />
     <triangle v1="4381" v2="4537" v3="4379" />
     <triangle v1="4260" v2="4259" v3="4538" />
     <triangle v1="4538" v2="4259" v3="4488" />
     <triangle v1="4538" v2="4488" v3="4539" />
     <triangle v1="4539" v2="4488" v3="4489" />
     <triangle v1="4539" v2="4489" v3="4540" />
     <triangle v1="4540" v2="4489" v3="4490" />
     <triangle v1="4540" v2="4490" v3="4541" />
     <triangle v1="4541" v2="4490" v3="4491" />
     <triangle v1="4541" v2="4491" v3="4542" />
     <triangle v1="4542" v2="4491" v3="4492" />
     <triangle v1="4542" v2="4492" v3="4543" />
     <triangle v1="4543" v2="4492" v3="4493" />
     <triangle v1="4543" v2="4493" v3="4544" />
     <triangle v1="4544" v2="4493" v3="4494" />
     <triangle v1="4544" v2="4494" v3="4545" />
     <triangle v1="4545" v2="4494" v3="4495" />
     <triangle v1="4545" v2="4495" v3="4546" />
     <triangle v1="4546" v2="4495" v3="4496" />
     <triangle v1="4546" v2="4496" v3="4547" />
     <triangle v1="4547" v2="4496" v3="4497" />
     <triangle v1="4547" v2="4497" v3="4548" />
     <triangle v1="4548" v2="4497" v3="4498" />
     <triangle v1="4548" v2="4498" v3="4549" />
     <triangle v1="4549" v2="4498" v3="4499" />
     <triangle v1="4549" v2="4499" v3="4550" />
     <triangle v1="4550" v2="4499" v3="4500" />
     <triangle v1="4550" v2="4500" v3="4551" />
     <triangle v1="4551" v2="4500" v3="4501" />
     <triangle v1="4551" v2="4501" v3="4552" />
     <triangle v1="4552" v2="4501" v3="4502" />
     <triangle v1="4552" v2="4502" v3="4553" />
     <triangle v1="4553" v2="4502" v3="4503" />
     <triangle v1="4553" v2="4503" v3="4244" />
     <triangle v1="4261" v2="4554" v3="4235" />
     <triangle v1="4235" v2="4554" v3="4555" />
     <triangle v1="4235" v2="4555" v3="4556" />
     <triangle v1="4556" v2="4555" v3="4557" />
     <triangle v1="4556" v2="4557" v3="4558" />
     <triangle v1="4558" v2="4557" v3="4559" />
     <triangle v1="4558" v2="4559" v3="4560" />
     <triangle v1="4560" v2="4559" v3="4561" />
     <triangle v1="4560" v2="4561" v3="4562" />
     <triangle v1="4562" v2="4561" v3="4563" />
     <triangle v1="4562" v2="4563" v3="4564" />
     <triangle v1="4564" v2="4563" v3="4565" />
     <triangle v1="4564" v2="4565" v3="4566" />
     <triangle v1="4566" v2="4565" v3="4567" />
     <triangle v1="4566" v2="4567" v3="4568" />
     <triangle v1="4568" v2="4567" v3="4569" />
     <triangle v1="4568" v2="4569" v3="4570" />
     <triangle v1="4570" v2="4569" v3="4571" />
     <triangle v1="4570" v2="4571" v3="4572" />
     <triangle v1="4572" v2="4571" v3="4573" />
     <triangle v1="4572" v2="4573" v3="4574" />
     <triangle v1="4574" v2="4573" v3="4575" />
     <triangle v1="4574" v2="4575" v3="4576" />
     <triangle v1="4576" v2="4575" v3="4577" />
     <triangle v1="4576" v2="4577" v3="4578" />
     <triangle v1="4578" v2="4577" v3="4579" />
     <triangle v1="4578" v2="4579" v3="4580" />
     <triangle v1="4580" v2="4579" v3="4581" />
     <triangle v1="4580" v2="4581" v3="4582" />
     <triangle v1="4582" v2="4581" v3="4583" />
     <triangle v1="4582" v2="4583" v3="4298" />
     <triangle v1="4298" v2="4583" v3="4296" />
     <triangle v1="4261" v2="4263" v3="4554" />
     <triangle v1="4554" v2="4263" v3="4584" />
     <triangle v1="4554" v2="4584" v3="4555" />
     <triangle v1="4555" v2="4584" v3="4557" />
     <triangle v1="4556" v2="4585" v3="4235" />
     <triangle v1="4235" v2="4585" v3="4586" />
     <triangle v1="4235" v2="4586" v3="4587" />
     <triangle v1="4587" v2="4586" v3="4588" />
     <triangle v1="4587" v2="4588" v3="4589" />
     <triangle v1="4589" v2="4588" v3="4590" />
     <triangle v1="4589" v2="4590" v3="4591" />
     <triangle v1="4591" v2="4590" v3="4592" />
     <triangle v1="4591" v2="4592" v3="4593" />
     <triangle v1="4593" v2="4592" v3="4594" />
     <triangle v1="4593" v2="4594" v3="4595" />
     <triangle v1="4595" v2="4594" v3="4596" />
     <triangle v1="4595" v2="4596" v3="4597" />
     <triangle v1="4597" v2="4596" v3="4598" />
     <triangle v1="4597" v2="4598" v3="4599" />
     <triangle v1="4599" v2="4598" v3="4600" />
     <triangle v1="4599" v2="4600" v3="4601" />
     <triangle v1="4601" v2="4600" v3="4602" />
     <triangle v1="4601" v2="4602" v3="4603" />
     <triangle v1="4603" v2="4602" v3="4604" />
     <triangle v1="4603" v2="4604" v3="4605" />
     <triangle v1="4605" v2="4604" v3="4606" />
     <triangle v1="4605" v2="4606" v3="4607" />
     <triangle v1="4607" v2="4606" v3="4608" />
     <triangle v1="4607" v2="4608" v3="4304" />
     <triangle v1="4304" v2="4608" v3="4302" />
     <triangle v1="4556" v2="4558" v3="4585" />
     <triangle v1="4585" v2="4558" v3="4609" />
     <triangle v1="4585" v2="4609" v3="4586" />
     <triangle v1="4586" v2="4609" v3="4588" />
     <triangle v1="4587" v2="4610" v3="4235" />
     <triangle v1="4235" v2="4610" v3="4611" />
     <triangle v1="4235" v2="4611" v3="4612" />
     <triangle v1="4612" v2="4611" v3="4613" />
     <triangle v1="4612" v2="4613" v3="4614" />
     <triangle v1="4614" v2="4613" v3="4615" />
     <triangle v1="4614" v2="4615" v3="4616" />
     <triangle v1="4616" v2="4615" v3="4617" />
     <triangle v1="4616" v2="4617" v3="4618" />
     <triangle v1="4618" v2="4617" v3="4619" />
     <triangle v1="4618" v2="4619" v3="4620" />
     <triangle v1="4620" v2="4619" v3="4621" />
     <triangle v1="4620" v2="4621" v3="4622" />
     <triangle v1="4622" v2="4621" v3="4623" />
     <triangle v1="4622" v2="4623" v3="4624" />
     <triangle v1="4624" v2="4623" v3="4625" />
     <triangle v1="4624" v2="4625" v3="4626" />
     <triangle v1="4626" v2="4625" v3="4627" />
     <triangle v1="4626" v2="4627" v3="4310" />
     <triangle v1="4310" v2="4627" v3="4308" />
     <triangle v1="4587" v2="4589" v3="4610" />
     <triangle v1="4610" v2="4589" v3="4628" />
     <triangle v1="4610" v2="4628" v3="4611" />
     <triangle v1="4611" v2="4628" v3="4613" />
     <triangle v1="4612" v2="4629" v3="4235" />
     <triangle v1="4235" v2="4629" v3="4630" />
     <triangle v1="4235" v2="4630" v3="4631" />
     <triangle v1="4631" v2="4630" v3="4632" />
     <triangle v1="4631" v2="4632" v3="4633" />
     <triangle v1="4633" v2="4632" v3="4634" />
     <triangle v1="4633" v2="4634" v3="4635" />
     <triangle v1="4635" v2="4634" v3="4636" />
     <triangle v1="4635" v2="4636" v3="4637" />
     <triangle v1="4637" v2="4636" v3="4638" />
     <triangle v1="4637" v2="4638" v3="4639" />
     <triangle v1="4639" v2="4638" v3="4640" />
     <triangle v1="4639" v2="4640" v3="4316" />
     <triangle v1="4316" v2="4640" v3="4314" />
     <triangle v1="4612" v2="4614" v3="4629" />
     <triangle v1="4629" v2="4614" v3="4641" />
     <triangle v1="4629" v2="4641" v3="4630" />
     <triangle v1="4630" v2="4641" v3="4632" />
     <triangle v1="4631" v2="4642" v3="4235" />
     <triangle v1="4235" v2="4642" v3="4643" />
     <triangle v1="4235" v2="4643" v3="4644" />
     <triangle v1="4644" v2="4643" v3="4645" />
     <triangle v1="4644" v2="4645" v3="4646" />
     <triangle v1="4646" v2="4645" v3="4647" />
     <triangle v1="4646" v2="4647" v3="4322" />
     <triangle v1="4322" v2="4647" v3="4320" />
     <triangle v1="4631" v2="4633" v3="4642" />
     <triangle v1="4642" v2="4633" v3="4648" />
     <triangle v1="4642" v2="4648" v3="4643" />
     <triangle v1="4643" v2="4648" v3="4645" />
     <triangle v1="4326" v2="4235" v3="4649" />
     <triangle v1="4649" v2="4235" v3="4644" />
     <triangle v1="4649" v2="4644" v3="4646" />
     <triangle v1="4324" v2="4326" v3="4649" />
     <triangle v1="4324" v2="4649" v3="4646" />
     <triangle v1="4328" v2="4327" v3="4650" />
     <triangle v1="4650" v2="4327" v3="4325" />
     <triangle v1="4650" v2="4325" v3="4651" />
     <triangle v1="4651" v2="4325" v3="4323" />
     <triangle v1="4651" v2="4323" v3="4652" />
     <triangle v1="4652" v2="4323" v3="4321" />
     <triangle v1="4652" v2="4321" v3="4653" />
     <triangle v1="4653" v2="4321" v3="4319" />
     <triangle v1="4653" v2="4319" v3="4654" />
     <triangle v1="4654" v2="4319" v3="4317" />
     <triangle v1="4654" v2="4317" v3="4655" />
     <triangle v1="4655" v2="4317" v3="4315" />
     <triangle v1="4655" v2="4315" v3="4656" />
     <triangle v1="4656" v2="4315" v3="4313" />
     <triangle v1="4656" v2="4313" v3="4521" />
     <triangle v1="4329" v2="4657" v3="4235" />
     <triangle v1="4235" v2="4657" v3="4658" />
     <triangle v1="4235" v2="4658" v3="4659" />
     <triangle v1="4659" v2="4658" v3="4660" />
     <triangle v1="4659" v2="4660" v3="4661" />
     <triangle v1="4661" v2="4660" v3="4662" />
     <triangle v1="4661" v2="4662" v3="4663" />
     <triangle v1="4663" v2="4662" v3="4664" />
     <triangle v1="4663" v2="4664" v3="4665" />
     <triangle v1="4665" v2="4664" v3="4666" />
     <triangle v1="4665" v2="4666" v3="4667" />
     <triangle v1="4667" v2="4666" v3="4668" />
     <triangle v1="4667" v2="4668" v3="4669" />
     <triangle v1="4669" v2="4668" v3="4670" />
     <triangle v1="4669" v2="4670" v3="4671" />
     <triangle v1="4671" v2="4670" v3="4672" />
     <triangle v1="4671" v2="4672" v3="4673" />
     <triangle v1="4673" v2="4672" v3="4674" />
     <triangle v1="4673" v2="4674" v3="4675" />
     <triangle v1="4675" v2="4674" v3="4676" />
     <triangle v1="4675" v2="4676" v3="4677" />
     <triangle v1="4677" v2="4676" v3="4678" />
     <triangle v1="4677" v2="4678" v3="4679" />
     <triangle v1="4679" v2="4678" v3="4680" />
     <triangle v1="4679" v2="4680" v3="4681" />
     <triangle v1="4681" v2="4680" v3="4682" />
     <triangle v1="4681" v2="4682" v3="4683" />
     <triangle v1="4683" v2="4682" v3="4684" />
     <triangle v1="4683" v2="4684" v3="4685" />
     <triangle v1="4685" v2="4684" v3="4686" />
     <triangle v1="4685" v2="4686" v3="4367" />
     <triangle v1="4367" v2="4686" v3="4365" />
     <triangle v1="4329" v2="4331" v3="4657" />
     <triangle v1="4657" v2="4331" v3="4687" />
     <triangle v1="4657" v2="4687" v3="4658" />
     <triangle v1="4658" v2="4687" v3="4660" />
     <triangle v1="4659" v2="4688" v3="4235" />
     <triangle v1="4235" v2="4688" v3="4689" />
     <triangle v1="4235" v2="4689" v3="4690" />
     <triangle v1="4690" v2="4689" v3="4691" />
     <triangle v1="4690" v2="4691" v3="4692" />
     <triangle v1="4692" v2="4691" v3="4693" />
     <triangle v1="4692" v2="4693" v3="4694" />
     <triangle v1="4694" v2="4693" v3="4695" />
     <triangle v1="4694" v2="4695" v3="4696" />
     <triangle v1="4696" v2="4695" v3="4697" />
     <triangle v1="4696" v2="4697" v3="4698" />
     <triangle v1="4698" v2="4697" v3="4699" />
     <triangle v1="4698" v2="4699" v3="4700" />
     <triangle v1="4700" v2="4699" v3="4701" />
     <triangle v1="4700" v2="4701" v3="4702" />
     <triangle v1="4702" v2="4701" v3="4703" />
     <triangle v1="4702" v2="4703" v3="4704" />
     <triangle v1="4704" v2="4703" v3="4705" />
     <triangle v1="4704" v2="4705" v3="4706" />
     <triangle v1="4706" v2="4705" v3="4707" />
     <triangle v1="4706" v2="4707" v3="4708" />
     <triangle v1="4708" v2="4707" v3="4709" />
     <triangle v1="4708" v2="4709" v3="4710" />
     <triangle v1="4710" v2="4709" v3="4711" />
     <triangle v1="4710" v2="4711" v3="4373" />
     <triangle v1="4373" v2="4711" v3="4371" />
     <triangle v1="4659" v2="4661" v3="4688" />
     <triangle v1="4688" v2="4661" v3="4712" />
     <triangle v1="4688" v2="4712" v3="4689" />
     <triangle v1="4689" v2="4712" v3="4691" />
     <triangle v1="4522" v2="4235" v3="4713" />
     <triangle v1="4713" v2="4235" v3="4690" />
     <triangle v1="4713" v2="4690" v3="4692" />
     <triangle v1="4522" v2="4713" v3="4714" />
     <triangle v1="4714" v2="4713" v3="4692" />
     <triangle v1="4714" v2="4692" v3="4694" />
     <triangle v1="4523" v2="4522" v3="4715" />
     <triangle v1="4715" v2="4522" v3="4714" />
     <triangle v1="4715" v2="4714" v3="4716" />
     <triangle v1="4716" v2="4714" v3="4694" />
     <triangle v1="4716" v2="4694" v3="4696" />
     <triangle v1="4524" v2="4717" v3="4258" />
     <triangle v1="4258" v2="4717" v3="4718" />
     <triangle v1="4258" v2="4718" v3="4719" />
     <triangle v1="4719" v2="4718" v3="4720" />
     <triangle v1="4719" v2="4720" v3="4721" />
     <triangle v1="4721" v2="4720" v3="4722" />
     <triangle v1="4721" v2="4722" v3="4723" />
     <triangle v1="4723" v2="4722" v3="4724" />
     <triangle v1="4723" v2="4724" v3="4725" />
     <triangle v1="4725" v2="4724" v3="4726" />
     <triangle v1="4725" v2="4726" v3="4387" />
     <triangle v1="4387" v2="4726" v3="4385" />
     <triangle v1="4524" v2="4526" v3="4717" />
     <triangle v1="4717" v2="4526" v3="4727" />
     <triangle v1="4717" v2="4727" v3="4718" />
     <triangle v1="4718" v2="4727" v3="4720" />
     <triangle v1="4719" v2="4728" v3="4258" />
     <triangle v1="4258" v2="4728" v3="4729" />
     <triangle v1="4258" v2="4729" v3="4730" />
     <triangle v1="4730" v2="4729" v3="4731" />
     <triangle v1="4730" v2="4731" v3="4393" />
     <triangle v1="4393" v2="4731" v3="4391" />
     <triangle v1="4719" v2="4721" v3="4728" />
     <triangle v1="4728" v2="4721" v3="4732" />
     <triangle v1="4728" v2="4732" v3="4729" />
     <triangle v1="4729" v2="4732" v3="4731" />
     <triangle v1="4395" v2="4258" v3="4730" />
     <triangle v1="4393" v2="4395" v3="4730" />
     <triangle v1="4397" v2="4396" v3="4733" />
     <triangle v1="4733" v2="4396" v3="4394" />
     <triangle v1="4733" v2="4394" v3="4734" />
     <triangle v1="4734" v2="4394" v3="4392" />
     <triangle v1="4734" v2="4392" v3="4735" />
     <triangle v1="4735" v2="4392" v3="4390" />
     <triangle v1="4735" v2="4390" v3="4736" />
     <triangle v1="4736" v2="4390" v3="4388" />
     <triangle v1="4736" v2="4388" v3="4737" />
     <triangle v1="4737" v2="4388" v3="4386" />
     <triangle v1="4737" v2="4386" v3="4738" />
     <triangle v1="4738" v2="4386" v3="4384" />
     <triangle v1="4738" v2="4384" v3="4739" />
     <triangle v1="4739" v2="4384" v3="4382" />
     <triangle v1="4739" v2="4382" v3="4740" />
     <triangle v1="4740" v2="4382" v3="4380" />
     <triangle v1="4740" v2="4380" v3="4741" />
     <triangle v1="4741" v2="4380" v3="4378" />
     <triangle v1="4741" v2="4378" v3="4742" />
     <triangle v1="4742" v2="4378" v3="4376" />
     <triangle v1="4742" v2="4376" v3="4743" />
     <triangle v1="4743" v2="4376" v3="4374" />
     <triangle v1="4743" v2="4374" v3="4744" />
     <triangle v1="4744" v2="4374" v3="4372" />
     <triangle v1="4744" v2="4372" v3="4745" />
     <triangle v1="4745" v2="4372" v3="4370" />
     <triangle v1="4745" v2="4370" v3="4746" />
     <triangle v1="4746" v2="4370" v3="4368" />
     <triangle v1="4746" v2="4368" v3="4747" />
     <triangle v1="4747" v2="4368" v3="4366" />
     <triangle v1="4747" v2="4366" v3="4748" />
     <triangle v1="4748" v2="4366" v3="4364" />
     <triangle v1="4748" v2="4364" v3="4362" />
     <triangle v1="4398" v2="4749" v3="4258" />
     <triangle v1="4258" v2="4749" v3="4750" />
     <triangle v1="4258" v2="4750" v3="4751" />
     <triangle v1="4751" v2="4750" v3="4752" />
     <triangle v1="4751" v2="4752" v3="4753" />
     <triangle v1="4753" v2="4752" v3="4754" />
     <triangle v1="4753" v2="4754" v3="4755" />
     <triangle v1="4755" v2="4754" v3="4756" />
     <triangle v1="4755" v2="4756" v3="4757" />
     <triangle v1="4757" v2="4756" v3="4758" />
     <triangle v1="4757" v2="4758" v3="4759" />
     <triangle v1="4759" v2="4758" v3="4760" />
     <triangle v1="4759" v2="4760" v3="4761" />
     <triangle v1="4761" v2="4760" v3="4762" />
     <triangle v1="4761" v2="4762" v3="4763" />
     <triangle v1="4763" v2="4762" v3="4764" />
     <triangle v1="4763" v2="4764" v3="4765" />
     <triangle v1="4765" v2="4764" v3="4766" />
     <triangle v1="4765" v2="4766" v3="4767" />
     <triangle v1="4767" v2="4766" v3="4768" />
     <triangle v1="4767" v2="4768" v3="4769" />
     <triangle v1="4769" v2="4768" v3="4770" />
     <triangle v1="4769" v2="4770" v3="4771" />
     <triangle v1="4771" v2="4770" v3="4772" />
     <triangle v1="4771" v2="4772" v3="4773" />
     <triangle v1="4773" v2="4772" v3="4774" />
     <triangle v1="4773" v2="4774" v3="4775" />
     <triangle v1="4775" v2="4774" v3="4776" />
     <triangle v1="4775" v2="4776" v3="4777" />
     <triangle v1="4777" v2="4776" v3="4778" />
     <triangle v1="4777" v2="4778" v3="4435" />
     <triangle v1="4435" v2="4778" v3="4433" />
     <triangle v1="4398" v2="4400" v3="4749" />
     <triangle v1="4749" v2="4400" v3="4779" />
     <triangle v1="4749" v2="4779" v3="4750" />
     <triangle v1="4750" v2="4779" v3="4752" />
     <triangle v1="4751" v2="4780" v3="4258" />
     <triangle v1="4258" v2="4780" v3="4781" />
     <triangle v1="4258" v2="4781" v3="4782" />
     <triangle v1="4782" v2="4781" v3="4783" />
     <triangle v1="4782" v2="4783" v3="4784" />
     <triangle v1="4784" v2="4783" v3="4785" />
     <triangle v1="4784" v2="4785" v3="4786" />
     <triangle v1="4786" v2="4785" v3="4787" />
     <triangle v1="4786" v2="4787" v3="4788" />
     <triangle v1="4788" v2="4787" v3="4789" />
     <triangle v1="4788" v2="4789" v3="4790" />
     <triangle v1="4790" v2="4789" v3="4791" />
     <triangle v1="4790" v2="4791" v3="4792" />
     <triangle v1="4792" v2="4791" v3="4793" />
     <triangle v1="4792" v2="4793" v3="4794" />
     <triangle v1="4794" v2="4793" v3="4795" />
     <triangle v1="4794" v2="4795" v3="4796" />
     <triangle v1="4796" v2="4795" v3="4797" />
     <triangle v1="4796" v2="4797" v3="4798" />
     <triangle v1="4798" v2="4797" v3="4799" />
     <triangle v1="4798" v2="4799" v3="4800" />
     <triangle v1="4800" v2="4799" v3="4801" />
     <triangle v1="4800" v2="4801" v3="4802" />
     <triangle v1="4802" v2="4801" v3="4803" />
     <triangle v1="4802" v2="4803" v3="4441" />
     <triangle v1="4441" v2="4803" v3="4439" />
     <triangle v1="4751" v2="4753" v3="4780" />
     <triangle v1="4780" v2="4753" v3="4804" />
     <triangle v1="4780" v2="4804" v3="4781" />
     <triangle v1="4781" v2="4804" v3="4783" />
     <triangle v1="4782" v2="4805" v3="4258" />
     <triangle v1="4258" v2="4805" v3="4806" />
     <triangle v1="4258" v2="4806" v3="4807" />
     <triangle v1="4807" v2="4806" v3="4808" />
     <triangle v1="4807" v2="4808" v3="4809" />
     <triangle v1="4809" v2="4808" v3="4810" />
     <triangle v1="4809" v2="4810" v3="4811" />
     <triangle v1="4811" v2="4810" v3="4812" />
     <triangle v1="4811" v2="4812" v3="4813" />
     <triangle v1="4813" v2="4812" v3="4814" />
     <triangle v1="4813" v2="4814" v3="4815" />
     <triangle v1="4815" v2="4814" v3="4816" />
     <triangle v1="4815" v2="4816" v3="4817" />
     <triangle v1="4817" v2="4816" v3="4818" />
     <triangle v1="4817" v2="4818" v3="4819" />
     <triangle v1="4819" v2="4818" v3="4820" />
     <triangle v1="4819" v2="4820" v3="4821" />
     <triangle v1="4821" v2="4820" v3="4822" />
     <triangle v1="4821" v2="4822" v3="4447" />
     <triangle v1="4447" v2="4822" v3="4445" />
     <triangle v1="4782" v2="4784" v3="4805" />
     <triangle v1="4805" v2="4784" v3="4823" />
     <triangle v1="4805" v2="4823" v3="4806" />
     <triangle v1="4806" v2="4823" v3="4808" />
     <triangle v1="4807" v2="4824" v3="4258" />
     <triangle v1="4258" v2="4824" v3="4825" />
     <triangle v1="4258" v2="4825" v3="4826" />
     <triangle v1="4826" v2="4825" v3="4827" />
     <triangle v1="4826" v2="4827" v3="4828" />
     <triangle v1="4828" v2="4827" v3="4829" />
     <triangle v1="4828" v2="4829" v3="4830" />
     <triangle v1="4830" v2="4829" v3="4831" />
     <triangle v1="4830" v2="4831" v3="4832" />
     <triangle v1="4832" v2="4831" v3="4833" />
     <triangle v1="4832" v2="4833" v3="4834" />
     <triangle v1="4834" v2="4833" v3="4835" />
     <triangle v1="4834" v2="4835" v3="4453" />
     <triangle v1="4453" v2="4835" v3="4451" />
     <triangle v1="4807" v2="4809" v3="4824" />
     <triangle v1="4824" v2="4809" v3="4836" />
     <triangle v1="4824" v2="4836" v3="4825" />
     <triangle v1="4825" v2="4836" v3="4827" />
     <triangle v1="4826" v2="4837" v3="4258" />
     <triangle v1="4258" v2="4837" v3="4838" />
     <triangle v1="4258" v2="4838" v3="4839" />
     <triangle v1="4839" v2="4838" v3="4840" />
     <triangle v1="4839" v2="4840" v3="4841" />
     <triangle v1="4841" v2="4840" v3="4842" />
     <triangle v1="4841" v2="4842" v3="4459" />
     <triangle v1="4459" v2="4842" v3="4457" />
     <triangle v1="4826" v2="4828" v3="4837" />
     <triangle v1="4837" v2="4828" v3="4843" />
     <triangle v1="4837" v2="4843" v3="4838" />
     <triangle v1="4838" v2="4843" v3="4840" />
     <triangle v1="4463" v2="4258" v3="4844" />
     <triangle v1="4844" v2="4258" v3="4839" />
     <triangle v1="4844" v2="4839" v3="4841" />
     <triangle v1="4461" v2="4463" v3="4844" />
     <triangle v1="4461" v2="4844" v3="4841" />
     <triangle v1="4260" v2="4538" v3="4262" />
     <triangle v1="4262" v2="4538" v3="4845" />
     <triangle v1="4262" v2="4845" v3="4264" />
     <triangle v1="4264" v2="4845" v3="4846" />
     <triangle v1="4264" v2="4846" v3="4266" />
     <triangle v1="4266" v2="4846" v3="4847" />
     <triangle v1="4266" v2="4847" v3="4268" />
     <triangle v1="4268" v2="4847" v3="4848" />
     <triangle v1="4268" v2="4848" v3="4270" />
     <triangle v1="4270" v2="4848" v3="4849" />
     <triangle v1="4270" v2="4849" v3="4272" />
     <triangle v1="4272" v2="4849" v3="4850" />
     <triangle v1="4272" v2="4850" v3="4274" />
     <triangle v1="4274" v2="4850" v3="4851" />
     <triangle v1="4274" v2="4851" v3="4276" />
     <triangle v1="4276" v2="4851" v3="4852" />
     <triangle v1="4276" v2="4852" v3="4278" />
     <triangle v1="4278" v2="4852" v3="4853" />
     <triangle v1="4278" v2="4853" v3="4280" />
     <triangle v1="4280" v2="4853" v3="4854" />
     <triangle v1="4280" v2="4854" v3="4282" />
     <triangle v1="4282" v2="4854" v3="4855" />
     <triangle v1="4282" v2="4855" v3="4284" />
     <triangle v1="4284" v2="4855" v3="4856" />
     <triangle v1="4284" v2="4856" v3="4286" />
     <triangle v1="4286" v2="4856" v3="4857" />
     <triangle v1="4286" v2="4857" v3="4288" />
     <triangle v1="4288" v2="4857" v3="4858" />
     <triangle v1="4288" v2="4858" v3="4290" />
     <triangle v1="4290" v2="4858" v3="4859" />
     <triangle v1="4290" v2="4859" v3="4292" />
     <triangle v1="4292" v2="4859" v3="4244" />
     <triangle v1="4845" v2="4538" v3="4539" />
     <triangle v1="4263" v2="4265" v3="4584" />
     <triangle v1="4584" v2="4265" v3="4860" />
     <triangle v1="4584" v2="4860" v3="4557" />
     <triangle v1="4557" v2="4860" v3="4559" />
     <triangle v1="4558" v2="4560" v3="4609" />
     <triangle v1="4609" v2="4560" v3="4861" />
     <triangle v1="4609" v2="4861" v3="4588" />
     <triangle v1="4588" v2="4861" v3="4590" />
     <triangle v1="4589" v2="4591" v3="4628" />
     <triangle v1="4628" v2="4591" v3="4862" />
     <triangle v1="4628" v2="4862" v3="4613" />
     <triangle v1="4613" v2="4862" v3="4615" />
     <triangle v1="4614" v2="4616" v3="4641" />
     <triangle v1="4641" v2="4616" v3="4863" />
     <triangle v1="4641" v2="4863" v3="4632" />
     <triangle v1="4632" v2="4863" v3="4634" />
     <triangle v1="4633" v2="4635" v3="4648" />
     <triangle v1="4648" v2="4635" v3="4864" />
     <triangle v1="4648" v2="4864" v3="4645" />
     <triangle v1="4645" v2="4864" v3="4647" />
     <triangle v1="4322" v2="4324" v3="4646" />
     <triangle v1="4328" v2="4650" v3="4330" />
     <triangle v1="4330" v2="4650" v3="4865" />
     <triangle v1="4330" v2="4865" v3="4332" />
     <triangle v1="4332" v2="4865" v3="4866" />
     <triangle v1="4332" v2="4866" v3="4334" />
     <triangle v1="4334" v2="4866" v3="4867" />
     <triangle v1="4334" v2="4867" v3="4336" />
     <triangle v1="4336" v2="4867" v3="4868" />
     <triangle v1="4336" v2="4868" v3="4338" />
     <triangle v1="4338" v2="4868" v3="4869" />
     <triangle v1="4338" v2="4869" v3="4340" />
     <triangle v1="4340" v2="4869" v3="4870" />
     <triangle v1="4340" v2="4870" v3="4342" />
     <triangle v1="4342" v2="4870" v3="4871" />
     <triangle v1="4342" v2="4871" v3="4344" />
     <triangle v1="4344" v2="4871" v3="4872" />
     <triangle v1="4344" v2="4872" v3="4346" />
     <triangle v1="4346" v2="4872" v3="4873" />
     <triangle v1="4346" v2="4873" v3="4348" />
     <triangle v1="4348" v2="4873" v3="4874" />
     <triangle v1="4348" v2="4874" v3="4350" />
     <triangle v1="4350" v2="4874" v3="4875" />
     <triangle v1="4350" v2="4875" v3="4352" />
     <triangle v1="4352" v2="4875" v3="4876" />
     <triangle v1="4352" v2="4876" v3="4354" />
     <triangle v1="4354" v2="4876" v3="4877" />
     <triangle v1="4354" v2="4877" v3="4356" />
     <triangle v1="4356" v2="4877" v3="4878" />
     <triangle v1="4356" v2="4878" v3="4358" />
     <triangle v1="4358" v2="4878" v3="4879" />
     <triangle v1="4358" v2="4879" v3="4360" />
     <triangle v1="4360" v2="4879" v3="4362" />
     <triangle v1="4865" v2="4650" v3="4651" />
     <triangle v1="4331" v2="4333" v3="4687" />
     <triangle v1="4687" v2="4333" v3="4880" />
     <triangle v1="4687" v2="4880" v3="4660" />
     <triangle v1="4660" v2="4880" v3="4662" />
     <triangle v1="4661" v2="4663" v3="4712" />
     <triangle v1="4712" v2="4663" v3="4881" />
     <triangle v1="4712" v2="4881" v3="4691" />
     <triangle v1="4691" v2="4881" v3="4693" />
     <triangle v1="4523" v2="4715" v3="4525" />
     <triangle v1="4525" v2="4715" v3="4882" />
     <triangle v1="4525" v2="4882" v3="4527" />
     <triangle v1="4527" v2="4882" v3="4883" />
     <triangle v1="4527" v2="4883" v3="4529" />
     <triangle v1="4529" v2="4883" v3="4884" />
     <triangle v1="4529" v2="4884" v3="4531" />
     <triangle v1="4531" v2="4884" v3="4885" />
     <triangle v1="4531" v2="4885" v3="4533" />
     <triangle v1="4533" v2="4885" v3="4886" />
     <triangle v1="4533" v2="4886" v3="4535" />
     <triangle v1="4535" v2="4886" v3="4887" />
     <triangle v1="4535" v2="4887" v3="4537" />
     <triangle v1="4537" v2="4887" v3="4888" />
     <triangle v1="4537" v2="4888" v3="4379" />
     <triangle v1="4379" v2="4888" v3="4377" />
     <triangle v1="4882" v2="4715" v3="4716" />
     <triangle v1="4526" v2="4528" v3="4727" />
     <triangle v1="4727" v2="4528" v3="4889" />
     <triangle v1="4727" v2="4889" v3="4720" />
     <triangle v1="4720" v2="4889" v3="4722" />
     <triangle v1="4721" v2="4723" v3="4732" />
     <triangle v1="4732" v2="4723" v3="4890" />
     <triangle v1="4732" v2="4890" v3="4731" />
     <triangle v1="4731" v2="4890" v3="4391" />
     <triangle v1="4397" v2="4733" v3="4399" />
     <triangle v1="4399" v2="4733" v3="4891" />
     <triangle v1="4399" v2="4891" v3="4401" />
     <triangle v1="4401" v2="4891" v3="4892" />
     <triangle v1="4401" v2="4892" v3="4403" />
     <triangle v1="4403" v2="4892" v3="4893" />
     <triangle v1="4403" v2="4893" v3="4405" />
     <triangle v1="4405" v2="4893" v3="4894" />
     <triangle v1="4405" v2="4894" v3="4407" />
     <triangle v1="4407" v2="4894" v3="4895" />
     <triangle v1="4407" v2="4895" v3="4409" />
     <triangle v1="4409" v2="4895" v3="4896" />
     <triangle v1="4409" v2="4896" v3="4411" />
     <triangle v1="4411" v2="4896" v3="4897" />
     <triangle v1="4411" v2="4897" v3="4413" />
     <triangle v1="4413" v2="4897" v3="4898" />
     <triangle v1="4413" v2="4898" v3="4415" />
     <triangle v1="4415" v2="4898" v3="4899" />
     <triangle v1="4415" v2="4899" v3="4417" />
     <triangle v1="4417" v2="4899" v3="4900" />
     <triangle v1="4417" v2="4900" v3="4419" />
     <triangle v1="4419" v2="4900" v3="4901" />
     <triangle v1="4419" v2="4901" v3="4421" />
     <triangle v1="4421" v2="4901" v3="4902" />
     <triangle v1="4421" v2="4902" v3="4423" />
     <triangle v1="4423" v2="4902" v3="4903" />
     <triangle v1="4423" v2="4903" v3="4425" />
     <triangle v1="4425" v2="4903" v3="4904" />
     <triangle v1="4425" v2="4904" v3="4427" />
     <triangle v1="4427" v2="4904" v3="4905" />
     <triangle v1="4427" v2="4905" v3="4429" />
     <triangle v1="4429" v2="4905" v3="4362" />
     <triangle v1="4891" v2="4733" v3="4734" />
     <triangle v1="4400" v2="4402" v3="4779" />
     <triangle v1="4779" v2="4402" v3="4906" />
     <triangle v1="4779" v2="4906" v3="4752" />
     <triangle v1="4752" v2="4906" v3="4754" />
     <triangle v1="4753" v2="4755" v3="4804" />
     <triangle v1="4804" v2="4755" v3="4907" />
     <triangle v1="4804" v2="4907" v3="4783" />
     <triangle v1="4783" v2="4907" v3="4785" />
     <triangle v1="4784" v2="4786" v3="4823" />
     <triangle v1="4823" v2="4786" v3="4908" />
     <triangle v1="4823" v2="4908" v3="4808" />
     <triangle v1="4808" v2="4908" v3="4810" />
     <triangle v1="4809" v2="4811" v3="4836" />
     <triangle v1="4836" v2="4811" v3="4909" />
     <triangle v1="4836" v2="4909" v3="4827" />
     <triangle v1="4827" v2="4909" v3="4829" />
     <triangle v1="4828" v2="4830" v3="4843" />
     <triangle v1="4843" v2="4830" v3="4910" />
     <triangle v1="4843" v2="4910" v3="4840" />
     <triangle v1="4840" v2="4910" v3="4842" />
     <triangle v1="4459" v2="4461" v3="4841" />
     <triangle v1="4845" v2="4539" v3="4911" />
     <triangle v1="4911" v2="4539" v3="4540" />
     <triangle v1="4911" v2="4540" v3="4912" />
     <triangle v1="4912" v2="4540" v3="4541" />
     <triangle v1="4912" v2="4541" v3="4913" />
     <triangle v1="4913" v2="4541" v3="4542" />
     <triangle v1="4913" v2="4542" v3="4914" />
     <triangle v1="4914" v2="4542" v3="4543" />
     <triangle v1="4914" v2="4543" v3="4915" />
     <triangle v1="4915" v2="4543" v3="4544" />
     <triangle v1="4915" v2="4544" v3="4916" />
     <triangle v1="4916" v2="4544" v3="4545" />
     <triangle v1="4916" v2="4545" v3="4917" />
     <triangle v1="4917" v2="4545" v3="4546" />
     <triangle v1="4917" v2="4546" v3="4918" />
     <triangle v1="4918" v2="4546" v3="4547" />
     <triangle v1="4918" v2="4547" v3="4919" />
     <triangle v1="4919" v2="4547" v3="4548" />
     <triangle v1="4919" v2="4548" v3="4920" />
     <triangle v1="4920" v2="4548" v3="4549" />
     <triangle v1="4920" v2="4549" v3="4921" />
     <triangle v1="4921" v2="4549" v3="4550" />
     <triangle v1="4921" v2="4550" v3="4922" />
     <triangle v1="4922" v2="4550" v3="4551" />
     <triangle v1="4922" v2="4551" v3="4923" />
     <triangle v1="4923" v2="4551" v3="4552" />
     <triangle v1="4923" v2="4552" v3="4924" />
     <triangle v1="4924" v2="4552" v3="4553" />
     <triangle v1="4924" v2="4553" v3="4244" />
     <triangle v1="4265" v2="4267" v3="4860" />
     <triangle v1="4860" v2="4267" v3="4925" />
     <triangle v1="4860" v2="4925" v3="4559" />
     <triangle v1="4559" v2="4925" v3="4561" />
     <triangle v1="4560" v2="4562" v3="4861" />
     <triangle v1="4861" v2="4562" v3="4926" />
     <triangle v1="4861" v2="4926" v3="4590" />
     <triangle v1="4590" v2="4926" v3="4592" />
     <triangle v1="4591" v2="4593" v3="4862" />
     <triangle v1="4862" v2="4593" v3="4927" />
     <triangle v1="4862" v2="4927" v3="4615" />
     <triangle v1="4615" v2="4927" v3="4617" />
     <triangle v1="4616" v2="4618" v3="4863" />
     <triangle v1="4863" v2="4618" v3="4928" />
     <triangle v1="4863" v2="4928" v3="4634" />
     <triangle v1="4634" v2="4928" v3="4636" />
     <triangle v1="4635" v2="4637" v3="4864" />
     <triangle v1="4864" v2="4637" v3="4929" />
     <triangle v1="4864" v2="4929" v3="4647" />
     <triangle v1="4647" v2="4929" v3="4320" />
     <triangle v1="4865" v2="4651" v3="4930" />
     <triangle v1="4930" v2="4651" v3="4652" />
     <triangle v1="4930" v2="4652" v3="4931" />
     <triangle v1="4931" v2="4652" v3="4653" />
     <triangle v1="4931" v2="4653" v3="4932" />
     <triangle v1="4932" v2="4653" v3="4654" />
     <triangle v1="4932" v2="4654" v3="4933" />
     <triangle v1="4933" v2="4654" v3="4655" />
     <triangle v1="4933" v2="4655" v3="4934" />
     <triangle v1="4934" v2="4655" v3="4656" />
     <triangle v1="4934" v2="4656" v3="4935" />
     <triangle v1="4935" v2="4656" v3="4521" />
     <triangle v1="4935" v2="4521" v3="4519" />
     <triangle v1="4333" v2="4335" v3="4880" />
     <triangle v1="4880" v2="4335" v3="4936" />
     <triangle v1="4880" v2="4936" v3="4662" />
     <triangle v1="4662" v2="4936" v3="4664" />
     <triangle v1="4663" v2="4665" v3="4881" />
     <triangle v1="4881" v2="4665" v3="4937" />
     <triangle v1="4881" v2="4937" v3="4693" />
     <triangle v1="4693" v2="4937" v3="4695" />
     <triangle v1="4882" v2="4716" v3="4938" />
     <triangle v1="4938" v2="4716" v3="4696" />
     <triangle v1="4938" v2="4696" v3="4698" />
     <triangle v1="4528" v2="4530" v3="4889" />
     <triangle v1="4889" v2="4530" v3="4939" />
     <triangle v1="4889" v2="4939" v3="4722" />
     <triangle v1="4722" v2="4939" v3="4724" />
     <triangle v1="4389" v2="4391" v3="4890" />
     <triangle v1="4389" v2="4890" v3="4725" />
     <triangle v1="4725" v2="4890" v3="4723" />
     <triangle v1="4891" v2="4734" v3="4940" />
     <triangle v1="4940" v2="4734" v3="4735" />
     <triangle v1="4940" v2="4735" v3="4941" />
     <triangle v1="4941" v2="4735" v3="4736" />
     <triangle v1="4941" v2="4736" v3="4942" />
     <triangle v1="4942" v2="4736" v3="4737" />
     <triangle v1="4942" v2="4737" v3="4943" />
     <triangle v1="4943" v2="4737" v3="4738" />
     <triangle v1="4943" v2="4738" v3="4944" />
     <triangle v1="4944" v2="4738" v3="4739" />
     <triangle v1="4944" v2="4739" v3="4945" />
     <triangle v1="4945" v2="4739" v3="4740" />
     <triangle v1="4945" v2="4740" v3="4946" />
     <triangle v1="4946" v2="4740" v3="4741" />
     <triangle v1="4946" v2="4741" v3="4947" />
     <triangle v1="4947" v2="4741" v3="4742" />
     <triangle v1="4947" v2="4742" v3="4948" />
     <triangle v1="4948" v2="4742" v3="4743" />
     <triangle v1="4948" v2="4743" v3="4949" />
     <triangle v1="4949" v2="4743" v3="4744" />
     <triangle v1="4949" v2="4744" v3="4950" />
     <triangle v1="4950" v2="4744" v3="4745" />
     <triangle v1="4950" v2="4745" v3="4951" />
     <triangle v1="4951" v2="4745" v3="4746" />
     <triangle v1="4951" v2="4746" v3="4952" />
     <triangle v1="4952" v2="4746" v3="4747" />
     <triangle v1="4952" v2="4747" v3="4953" />
     <triangle v1="4953" v2="4747" v3="4748" />
     <triangle v1="4953" v2="4748" v3="4362" />
     <triangle v1="4402" v2="4404" v3="4906" />
     <triangle v1="4906" v2="4404" v3="4954" />
     <triangle v1="4906" v2="4954" v3="4754" />
     <triangle v1="4754" v2="4954" v3="4756" />
     <triangle v1="4755" v2="4757" v3="4907" />
     <triangle v1="4907" v2="4757" v3="4955" />
     <triangle v1="4907" v2="4955" v3="4785" />
     <triangle v1="4785" v2="4955" v3="4787" />
     <triangle v1="4786" v2="4788" v3="4908" />
     <triangle v1="4908" v2="4788" v3="4956" />
     <triangle v1="4908" v2="4956" v3="4810" />
     <triangle v1="4810" v2="4956" v3="4812" />
     <triangle v1="4811" v2="4813" v3="4909" />
     <triangle v1="4909" v2="4813" v3="4957" />
     <triangle v1="4909" v2="4957" v3="4829" />
     <triangle v1="4829" v2="4957" v3="4831" />
     <triangle v1="4830" v2="4832" v3="4910" />
     <triangle v1="4910" v2="4832" v3="4958" />
     <triangle v1="4910" v2="4958" v3="4842" />
     <triangle v1="4842" v2="4958" v3="4457" />
     <triangle v1="4845" v2="4911" v3="4846" />
     <triangle v1="4846" v2="4911" v3="4959" />
     <triangle v1="4846" v2="4959" v3="4847" />
     <triangle v1="4847" v2="4959" v3="4960" />
     <triangle v1="4847" v2="4960" v3="4848" />
     <triangle v1="4848" v2="4960" v3="4961" />
     <triangle v1="4848" v2="4961" v3="4849" />
     <triangle v1="4849" v2="4961" v3="4962" />
     <triangle v1="4849" v2="4962" v3="4850" />
     <triangle v1="4850" v2="4962" v3="4963" />
     <triangle v1="4850" v2="4963" v3="4851" />
     <triangle v1="4851" v2="4963" v3="4964" />
     <triangle v1="4851" v2="4964" v3="4852" />
     <triangle v1="4852" v2="4964" v3="4965" />
     <triangle v1="4852" v2="4965" v3="4853" />
     <triangle v1="4853" v2="4965" v3="4966" />
     <triangle v1="4853" v2="4966" v3="4854" />
     <triangle v1="4854" v2="4966" v3="4967" />
     <triangle v1="4854" v2="4967" v3="4855" />
     <triangle v1="4855" v2="4967" v3="4968" />
     <triangle v1="4855" v2="4968" v3="4856" />
     <triangle v1="4856" v2="4968" v3="4969" />
     <triangle v1="4856" v2="4969" v3="4857" />
     <triangle v1="4857" v2="4969" v3="4970" />
     <triangle v1="4857" v2="4970" v3="4858" />
     <triangle v1="4858" v2="4970" v3="4971" />
     <triangle v1="4858" v2="4971" v3="4859" />
     <triangle v1="4859" v2="4971" v3="4244" />
     <triangle v1="4959" v2="4911" v3="4912" />
     <triangle v1="4267" v2="4269" v3="4925" />
     <triangle v1="4925" v2="4269" v3="4972" />
     <triangle v1="4925" v2="4972" v3="4561" />
     <triangle v1="4561" v2="4972" v3="4563" />
     <triangle v1="4562" v2="4564" v3="4926" />
     <triangle v1="4926" v2="4564" v3="4973" />
     <triangle v1="4926" v2="4973" v3="4592" />
     <triangle v1="4592" v2="4973" v3="4594" />
     <triangle v1="4593" v2="4595" v3="4927" />
     <triangle v1="4927" v2="4595" v3="4974" />
     <triangle v1="4927" v2="4974" v3="4617" />
     <triangle v1="4617" v2="4974" v3="4619" />
     <triangle v1="4618" v2="4620" v3="4928" />
     <triangle v1="4928" v2="4620" v3="4975" />
     <triangle v1="4928" v2="4975" v3="4636" />
     <triangle v1="4636" v2="4975" v3="4638" />
     <triangle v1="4318" v2="4320" v3="4929" />
     <triangle v1="4318" v2="4929" v3="4639" />
     <triangle v1="4639" v2="4929" v3="4637" />
     <triangle v1="4865" v2="4930" v3="4866" />
     <triangle v1="4866" v2="4930" v3="4976" />
     <triangle v1="4866" v2="4976" v3="4867" />
     <triangle v1="4867" v2="4976" v3="4977" />
     <triangle v1="4867" v2="4977" v3="4868" />
     <triangle v1="4868" v2="4977" v3="4978" />
     <triangle v1="4868" v2="4978" v3="4869" />
     <triangle v1="4869" v2="4978" v3="4979" />
     <triangle v1="4869" v2="4979" v3="4870" />
     <triangle v1="4870" v2="4979" v3="4980" />
     <triangle v1="4870" v2="4980" v3="4871" />
     <triangle v1="4871" v2="4980" v3="4981" />
     <triangle v1="4871" v2="4981" v3="4872" />
     <triangle v1="4872" v2="4981" v3="4982" />
     <triangle v1="4872" v2="4982" v3="4873" />
     <triangle v1="4873" v2="4982" v3="4983" />
     <triangle v1="4873" v2="4983" v3="4874" />
     <triangle v1="4874" v2="4983" v3="4984" />
     <triangle v1="4874" v2="4984" v3="4875" />
     <triangle v1="4875" v2="4984" v3="4985" />
     <triangle v1="4875" v2="4985" v3="4876" />
     <triangle v1="4876" v2="4985" v3="4986" />
     <triangle v1="4876" v2="4986" v3="4877" />
     <triangle v1="4877" v2="4986" v3="4987" />
     <triangle v1="4877" v2="4987" v3="4878" />
     <triangle v1="4878" v2="4987" v3="4988" />
     <triangle v1="4878" v2="4988" v3="4879" />
     <triangle v1="4879" v2="4988" v3="4362" />
     <triangle v1="4976" v2="4930" v3="4931" />
     <triangle v1="4335" v2="4337" v3="4936" />
     <triangle v1="4936" v2="4337" v3="4989" />
     <triangle v1="4936" v2="4989" v3="4664" />
     <triangle v1="4664" v2="4989" v3="4666" />
     <triangle v1="4665" v2="4667" v3="4937" />
     <triangle v1="4937" v2="4667" v3="4990" />
     <triangle v1="4937" v2="4990" v3="4695" />
     <triangle v1="4695" v2="4990" v3="4697" />
     <triangle v1="4882" v2="4938" v3="4883" />
     <triangle v1="4883" v2="4938" v3="4991" />
     <triangle v1="4883" v2="4991" v3="4884" />
     <triangle v1="4884" v2="4991" v3="4992" />
     <triangle v1="4884" v2="4992" v3="4885" />
     <triangle v1="4885" v2="4992" v3="4993" />
     <triangle v1="4885" v2="4993" v3="4886" />
     <triangle v1="4886" v2="4993" v3="4994" />
     <triangle v1="4886" v2="4994" v3="4887" />
     <triangle v1="4887" v2="4994" v3="4995" />
     <triangle v1="4887" v2="4995" v3="4888" />
     <triangle v1="4888" v2="4995" v3="4996" />
     <triangle v1="4888" v2="4996" v3="4377" />
     <triangle v1="4377" v2="4996" v3="4375" />
     <triangle v1="4991" v2="4938" v3="4698" />
     <triangle v1="4530" v2="4532" v3="4939" />
     <triangle v1="4939" v2="4532" v3="4997" />
     <triangle v1="4939" v2="4997" v3="4724" />
     <triangle v1="4724" v2="4997" v3="4726" />
     <triangle v1="4387" v2="4389" v3="4725" />
     <triangle v1="4891" v2="4940" v3="4892" />
     <triangle v1="4892" v2="4940" v3="4998" />
     <triangle v1="4892" v2="4998" v3="4893" />
     <triangle v1="4893" v2="4998" v3="4999" />
     <triangle v1="4893" v2="4999" v3="4894" />
     <triangle v1="4894" v2="4999" v3="5000" />
     <triangle v1="4894" v2="5000" v3="4895" />
     <triangle v1="4895" v2="5000" v3="5001" />
     <triangle v1="4895" v2="5001" v3="4896" />
     <triangle v1="4896" v2="5001" v3="5002" />
     <triangle v1="4896" v2="5002" v3="4897" />
     <triangle v1="4897" v2="5002" v3="5003" />
     <triangle v1="4897" v2="5003" v3="4898" />
     <triangle v1="4898" v2="5003" v3="5004" />
     <triangle v1="4898" v2="5004" v3="4899" />
     <triangle v1="4899" v2="5004" v3="5005" />
     <triangle v1="4899" v2="5005" v3="4900" />
     <triangle v1="4900" v2="5005" v3="5006" />
     <triangle v1="4900" v2="5006" v3="4901" />
     <triangle v1="4901" v2="5006" v3="5007" />
     <triangle v1="4901" v2="5007" v3="4902" />
     <triangle v1="4902" v2="5007" v3="5008" />
     <triangle v1="4902" v2="5008" v3="4903" />
     <triangle v1="4903" v2="5008" v3="5009" />
     <triangle v1="4903" v2="5009" v3="4904" />
     <triangle v1="4904" v2="5009" v3="5010" />
     <triangle v1="4904" v2="5010" v3="4905" />
     <triangle v1="4905" v2="5010" v3="4362" />
     <triangle v1="4998" v2="4940" v3="4941" />
     <triangle v1="4404" v2="4406" v3="4954" />
     <triangle v1="4954" v2="4406" v3="5011" />
     <triangle v1="4954" v2="5011" v3="4756" />
     <triangle v1="4756" v2="5011" v3="4758" />
     <triangle v1="4757" v2="4759" v3="4955" />
     <triangle v1="4955" v2="4759" v3="5012" />
     <triangle v1="4955" v2="5012" v3="4787" />
     <triangle v1="4787" v2="5012" v3="4789" />
     <triangle v1="4788" v2="4790" v3="4956" />
     <triangle v1="4956" v2="4790" v3="5013" />
     <triangle v1="4956" v2="5013" v3="4812" />
     <triangle v1="4812" v2="5013" v3="4814" />
     <triangle v1="4813" v2="4815" v3="4957" />
     <triangle v1="4957" v2="4815" v3="5014" />
     <triangle v1="4957" v2="5014" v3="4831" />
     <triangle v1="4831" v2="5014" v3="4833" />
     <triangle v1="4455" v2="4457" v3="4958" />
     <triangle v1="4455" v2="4958" v3="4834" />
     <triangle v1="4834" v2="4958" v3="4832" />
     <triangle v1="4959" v2="4912" v3="5015" />
     <triangle v1="5015" v2="4912" v3="4913" />
     <triangle v1="5015" v2="4913" v3="5016" />
     <triangle v1="5016" v2="4913" v3="4914" />
     <triangle v1="5016" v2="4914" v3="5017" />
     <triangle v1="5017" v2="4914" v3="4915" />
     <triangle v1="5017" v2="4915" v3="5018" />
     <triangle v1="5018" v2="4915" v3="4916" />
     <triangle v1="5018" v2="4916" v3="5019" />
     <triangle v1="5019" v2="4916" v3="4917" />
     <triangle v1="5019" v2="4917" v3="5020" />
     <triangle v1="5020" v2="4917" v3="4918" />
     <triangle v1="5020" v2="4918" v3="5021" />
     <triangle v1="5021" v2="4918" v3="4919" />
     <triangle v1="5021" v2="4919" v3="5022" />
     <triangle v1="5022" v2="4919" v3="4920" />
     <triangle v1="5022" v2="4920" v3="5023" />
     <triangle v1="5023" v2="4920" v3="4921" />
     <triangle v1="5023" v2="4921" v3="5024" />
     <triangle v1="5024" v2="4921" v3="4922" />
     <triangle v1="5024" v2="4922" v3="5025" />
     <triangle v1="5025" v2="4922" v3="4923" />
     <triangle v1="5025" v2="4923" v3="5026" />
     <triangle v1="5026" v2="4923" v3="4924" />
     <triangle v1="5026" v2="4924" v3="4244" />
     <triangle v1="4269" v2="4271" v3="4972" />
     <triangle v1="4972" v2="4271" v3="5027" />
     <triangle v1="4972" v2="5027" v3="4563" />
     <triangle v1="4563" v2="5027" v3="4565" />
     <triangle v1="4564" v2="4566" v3="4973" />
     <triangle v1="4973" v2="4566" v3="5028" />
     <triangle v1="4973" v2="5028" v3="4594" />
     <triangle v1="4594" v2="5028" v3="4596" />
     <triangle v1="4595" v2="4597" v3="4974" />
     <triangle v1="4974" v2="4597" v3="5029" />
     <triangle v1="4974" v2="5029" v3="4619" />
     <triangle v1="4619" v2="5029" v3="4621" />
     <triangle v1="4620" v2="4622" v3="4975" />
     <triangle v1="4975" v2="4622" v3="5030" />
     <triangle v1="4975" v2="5030" v3="4638" />
     <triangle v1="4638" v2="5030" v3="4640" />
     <triangle v1="4316" v2="4318" v3="4639" />
     <triangle v1="4976" v2="4931" v3="5031" />
     <triangle v1="5031" v2="4931" v3="4932" />
     <triangle v1="5031" v2="4932" v3="5032" />
     <triangle v1="5032" v2="4932" v3="4933" />
     <triangle v1="5032" v2="4933" v3="5033" />
     <triangle v1="5033" v2="4933" v3="4934" />
     <triangle v1="5033" v2="4934" v3="5034" />
     <triangle v1="5034" v2="4934" v3="4935" />
     <triangle v1="5034" v2="4935" v3="5035" />
     <triangle v1="5035" v2="4935" v3="4519" />
     <triangle v1="5035" v2="4519" v3="4517" />
     <triangle v1="4337" v2="4339" v3="4989" />
     <triangle v1="4989" v2="4339" v3="5036" />
     <triangle v1="4989" v2="5036" v3="4666" />
     <triangle v1="4666" v2="5036" v3="4668" />
     <triangle v1="4667" v2="4669" v3="4990" />
     <triangle v1="4990" v2="4669" v3="5037" />
     <triangle v1="4990" v2="5037" v3="4697" />
     <triangle v1="4697" v2="5037" v3="4699" />
     <triangle v1="4992" v2="4991" v3="4700" />
     <triangle v1="4700" v2="4991" v3="4698" />
     <triangle v1="4532" v2="4534" v3="4997" />
     <triangle v1="4997" v2="4534" v3="5038" />
     <triangle v1="4997" v2="5038" v3="4726" />
     <triangle v1="4726" v2="5038" v3="4385" />
     <triangle v1="4998" v2="4941" v3="5039" />
     <triangle v1="5039" v2="4941" v3="4942" />
     <triangle v1="5039" v2="4942" v3="5040" />
     <triangle v1="5040" v2="4942" v3="4943" />
     <triangle v1="5040" v2="4943" v3="5041" />
     <triangle v1="5041" v2="4943" v3="4944" />
     <triangle v1="5041" v2="4944" v3="5042" />
     <triangle v1="5042" v2="4944" v3="4945" />
     <triangle v1="5042" v2="4945" v3="5043" />
     <triangle v1="5043" v2="4945" v3="4946" />
     <triangle v1="5043" v2="4946" v3="5044" />
     <triangle v1="5044" v2="4946" v3="4947" />
     <triangle v1="5044" v2="4947" v3="5045" />
     <triangle v1="5045" v2="4947" v3="4948" />
     <triangle v1="5045" v2="4948" v3="5046" />
     <triangle v1="5046" v2="4948" v3="4949" />
     <triangle v1="5046" v2="4949" v3="5047" />
     <triangle v1="5047" v2="4949" v3="4950" />
     <triangle v1="5047" v2="4950" v3="5048" />
     <triangle v1="5048" v2="4950" v3="4951" />
     <triangle v1="5048" v2="4951" v3="5049" />
     <triangle v1="5049" v2="4951" v3="4952" />
     <triangle v1="5049" v2="4952" v3="5050" />
     <triangle v1="5050" v2="4952" v3="4953" />
     <triangle v1="5050" v2="4953" v3="4362" />
     <triangle v1="4406" v2="4408" v3="5011" />
     <triangle v1="5011" v2="4408" v3="5051" />
     <triangle v1="5011" v2="5051" v3="4758" />
     <triangle v1="4758" v2="5051" v3="4760" />
     <triangle v1="4759" v2="4761" v3="5012" />
     <triangle v1="5012" v2="4761" v3="5052" />
     <triangle v1="5012" v2="5052" v3="4789" />
     <triangle v1="4789" v2="5052" v3="4791" />
     <triangle v1="4790" v2="4792" v3="5013" />
     <triangle v1="5013" v2="4792" v3="5053" />
     <triangle v1="5013" v2="5053" v3="4814" />
     <triangle v1="4814" v2="5053" v3="4816" />
     <triangle v1="4815" v2="4817" v3="5014" />
     <triangle v1="5014" v2="4817" v3="5054" />
     <triangle v1="5014" v2="5054" v3="4833" />
     <triangle v1="4833" v2="5054" v3="4835" />
     <triangle v1="4453" v2="4455" v3="4834" />
     <triangle v1="4959" v2="5015" v3="4960" />
     <triangle v1="4960" v2="5015" v3="5055" />
     <triangle v1="4960" v2="5055" v3="4961" />
     <triangle v1="4961" v2="5055" v3="5056" />
     <triangle v1="4961" v2="5056" v3="4962" />
     <triangle v1="4962" v2="5056" v3="5057" />
     <triangle v1="4962" v2="5057" v3="4963" />
     <triangle v1="4963" v2="5057" v3="5058" />
     <triangle v1="4963" v2="5058" v3="4964" />
     <triangle v1="4964" v2="5058" v3="5059" />
     <triangle v1="4964" v2="5059" v3="4965" />
     <triangle v1="4965" v2="5059" v3="5060" />
     <triangle v1="4965" v2="5060" v3="4966" />
     <triangle v1="4966" v2="5060" v3="5061" />
     <triangle v1="4966" v2="5061" v3="4967" />
     <triangle v1="4967" v2="5061" v3="5062" />
     <triangle v1="4967" v2="5062" v3="4968" />
     <triangle v1="4968" v2="5062" v3="5063" />
     <triangle v1="4968" v2="5063" v3="4969" />
     <triangle v1="4969" v2="5063" v3="5064" />
     <triangle v1="4969" v2="5064" v3="4970" />
     <triangle v1="4970" v2="5064" v3="5065" />
     <triangle v1="4970" v2="5065" v3="4971" />
     <triangle v1="4971" v2="5065" v3="4244" />
     <triangle v1="5055" v2="5015" v3="5016" />
     <triangle v1="4271" v2="4273" v3="5027" />
     <triangle v1="5027" v2="4273" v3="5066" />
     <triangle v1="5027" v2="5066" v3="4565" />
     <triangle v1="4565" v2="5066" v3="4567" />
     <triangle v1="4566" v2="4568" v3="5028" />
     <triangle v1="5028" v2="4568" v3="5067" />
     <triangle v1="5028" v2="5067" v3="4596" />
     <triangle v1="4596" v2="5067" v3="4598" />
     <triangle v1="4597" v2="4599" v3="5029" />
     <triangle v1="5029" v2="4599" v3="5068" />
     <triangle v1="5029" v2="5068" v3="4621" />
     <triangle v1="4621" v2="5068" v3="4623" />
     <triangle v1="4622" v2="4624" v3="5030" />
     <triangle v1="5030" v2="4624" v3="5069" />
     <triangle v1="5030" v2="5069" v3="4640" />
     <triangle v1="4640" v2="5069" v3="4314" />
     <triangle v1="4976" v2="5031" v3="4977" />
     <triangle v1="4977" v2="5031" v3="5070" />
     <triangle v1="4977" v2="5070" v3="4978" />
     <triangle v1="4978" v2="5070" v3="5071" />
     <triangle v1="4978" v2="5071" v3="4979" />
     <triangle v1="4979" v2="5071" v3="5072" />
     <triangle v1="4979" v2="5072" v3="4980" />
     <triangle v1="4980" v2="5072" v3="5073" />
     <triangle v1="4980" v2="5073" v3="4981" />
     <triangle v1="4981" v2="5073" v3="5074" />
     <triangle v1="4981" v2="5074" v3="4982" />
     <triangle v1="4982" v2="5074" v3="5075" />
     <triangle v1="4982" v2="5075" v3="4983" />
     <triangle v1="4983" v2="5075" v3="5076" />
     <triangle v1="4983" v2="5076" v3="4984" />
     <triangle v1="4984" v2="5076" v3="5077" />
     <triangle v1="4984" v2="5077" v3="4985" />
     <triangle v1="4985" v2="5077" v3="5078" />
     <triangle v1="4985" v2="5078" v3="4986" />
     <triangle v1="4986" v2="5078" v3="5079" />
     <triangle v1="4986" v2="5079" v3="4987" />
     <triangle v1="4987" v2="5079" v3="5080" />
     <triangle v1="4987" v2="5080" v3="4988" />
     <triangle v1="4988" v2="5080" v3="4362" />
     <triangle v1="5070" v2="5031" v3="5032" />
     <triangle v1="4339" v2="4341" v3="5036" />
     <triangle v1="5036" v2="4341" v3="5081" />
     <triangle v1="5036" v2="5081" v3="4668" />
     <triangle v1="4668" v2="5081" v3="4670" />
     <triangle v1="4669" v2="4671" v3="5037" />
     <triangle v1="5037" v2="4671" v3="5082" />
     <triangle v1="5037" v2="5082" v3="4699" />
     <triangle v1="4699" v2="5082" v3="4701" />
     <triangle v1="4993" v2="4992" v3="4702" />
     <triangle v1="4702" v2="4992" v3="4700" />
     <triangle v1="4383" v2="4385" v3="5038" />
     <triangle v1="4383" v2="5038" v3="4536" />
     <triangle v1="4536" v2="5038" v3="4534" />
     <triangle v1="4998" v2="5039" v3="4999" />
     <triangle v1="4999" v2="5039" v3="5083" />
     <triangle v1="4999" v2="5083" v3="5000" />
     <triangle v1="5000" v2="5083" v3="5084" />
     <triangle v1="5000" v2="5084" v3="5001" />
     <triangle v1="5001" v2="5084" v3="5085" />
     <triangle v1="5001" v2="5085" v3="5002" />
     <triangle v1="5002" v2="5085" v3="5086" />
     <triangle v1="5002" v2="5086" v3="5003" />
     <triangle v1="5003" v2="5086" v3="5087" />
     <triangle v1="5003" v2="5087" v3="5004" />
     <triangle v1="5004" v2="5087" v3="5088" />
     <triangle v1="5004" v2="5088" v3="5005" />
     <triangle v1="5005" v2="5088" v3="5089" />
     <triangle v1="5005" v2="5089" v3="5006" />
     <triangle v1="5006" v2="5089" v3="5090" />
     <triangle v1="5006" v2="5090" v3="5007" />
     <triangle v1="5007" v2="5090" v3="5091" />
     <triangle v1="5007" v2="5091" v3="5008" />
     <triangle v1="5008" v2="5091" v3="5092" />
     <triangle v1="5008" v2="5092" v3="5009" />
     <triangle v1="5009" v2="5092" v3="5093" />
     <triangle v1="5009" v2="5093" v3="5010" />
     <triangle v1="5010" v2="5093" v3="4362" />
     <triangle v1="5083" v2="5039" v3="5040" />
     <triangle v1="4408" v2="4410" v3="5051" />
     <triangle v1="5051" v2="4410" v3="5094" />
     <triangle v1="5051" v2="5094" v3="4760" />
     <triangle v1="4760" v2="5094" v3="4762" />
     <triangle v1="4761" v2="4763" v3="5052" />
     <triangle v1="5052" v2="4763" v3="5095" />
     <triangle v1="5052" v2="5095" v3="4791" />
     <triangle v1="4791" v2="5095" v3="4793" />
     <triangle v1="4792" v2="4794" v3="5053" />
     <triangle v1="5053" v2="4794" v3="5096" />
     <triangle v1="5053" v2="5096" v3="4816" />
     <triangle v1="4816" v2="5096" v3="4818" />
     <triangle v1="4817" v2="4819" v3="5054" />
     <triangle v1="5054" v2="4819" v3="5097" />
     <triangle v1="5054" v2="5097" v3="4835" />
     <triangle v1="4835" v2="5097" v3="4451" />
     <triangle v1="5055" v2="5016" v3="5098" />
     <triangle v1="5098" v2="5016" v3="5017" />
     <triangle v1="5098" v2="5017" v3="5099" />
     <triangle v1="5099" v2="5017" v3="5018" />
     <triangle v1="5099" v2="5018" v3="5100" />
     <triangle v1="5100" v2="5018" v3="5019" />
     <triangle v1="5100" v2="5019" v3="5101" />
     <triangle v1="5101" v2="5019" v3="5020" />
     <triangle v1="5101" v2="5020" v3="5102" />
     <triangle v1="5102" v2="5020" v3="5021" />
     <triangle v1="5102" v2="5021" v3="5103" />
     <triangle v1="5103" v2="5021" v3="5022" />
     <triangle v1="5103" v2="5022" v3="5104" />
     <triangle v1="5104" v2="5022" v3="5023" />
     <triangle v1="5104" v2="5023" v3="5105" />
     <triangle v1="5105" v2="5023" v3="5024" />
     <triangle v1="5105" v2="5024" v3="5106" />
     <triangle v1="5106" v2="5024" v3="5025" />
     <triangle v1="5106" v2="5025" v3="5107" />
     <triangle v1="5107" v2="5025" v3="5026" />
     <triangle v1="5107" v2="5026" v3="4244" />
     <triangle v1="4273" v2="4275" v3="5066" />
     <triangle v1="5066" v2="4275" v3="5108" />
     <triangle v1="5066" v2="5108" v3="4567" />
     <triangle v1="4567" v2="5108" v3="4569" />
     <triangle v1="4568" v2="4570" v3="5067" />
     <triangle v1="5067" v2="4570" v3="5109" />
     <triangle v1="5067" v2="5109" v3="4598" />
     <triangle v1="4598" v2="5109" v3="4600" />
     <triangle v1="4599" v2="4601" v3="5068" />
     <triangle v1="5068" v2="4601" v3="5110" />
     <triangle v1="5068" v2="5110" v3="4623" />
     <triangle v1="4623" v2="5110" v3="4625" />
     <triangle v1="4312" v2="4314" v3="5069" />
     <triangle v1="4312" v2="5069" v3="4626" />
     <triangle v1="4626" v2="5069" v3="4624" />
     <triangle v1="5070" v2="5032" v3="5111" />
     <triangle v1="5111" v2="5032" v3="5033" />
     <triangle v1="5111" v2="5033" v3="5112" />
     <triangle v1="5112" v2="5033" v3="5034" />
     <triangle v1="5112" v2="5034" v3="5113" />
     <triangle v1="5113" v2="5034" v3="5035" />
     <triangle v1="5113" v2="5035" v3="5114" />
     <triangle v1="5114" v2="5035" v3="4517" />
     <triangle v1="5114" v2="4517" v3="4515" />
     <triangle v1="4341" v2="4343" v3="5081" />
     <triangle v1="5081" v2="4343" v3="5115" />
     <triangle v1="5081" v2="5115" v3="4670" />
     <triangle v1="4670" v2="5115" v3="4672" />
     <triangle v1="4671" v2="4673" v3="5082" />
     <triangle v1="5082" v2="4673" v3="5116" />
     <triangle v1="5082" v2="5116" v3="4701" />
     <triangle v1="4701" v2="5116" v3="4703" />
     <triangle v1="4994" v2="4993" v3="4704" />
     <triangle v1="4704" v2="4993" v3="4702" />
     <triangle v1="4381" v2="4383" v3="4536" />
     <triangle v1="5083" v2="5040" v3="5117" />
     <triangle v1="5117" v2="5040" v3="5041" />
     <triangle v1="5117" v2="5041" v3="5118" />
     <triangle v1="5118" v2="5041" v3="5042" />
     <triangle v1="5118" v2="5042" v3="5119" />
     <triangle v1="5119" v2="5042" v3="5043" />
     <triangle v1="5119" v2="5043" v3="5120" />
     <triangle v1="5120" v2="5043" v3="5044" />
     <triangle v1="5120" v2="5044" v3="5121" />
     <triangle v1="5121" v2="5044" v3="5045" />
     <triangle v1="5121" v2="5045" v3="5122" />
     <triangle v1="5122" v2="5045" v3="5046" />
     <triangle v1="5122" v2="5046" v3="5123" />
     <triangle v1="5123" v2="5046" v3="5047" />
     <triangle v1="5123" v2="5047" v3="5124" />
     <triangle v1="5124" v2="5047" v3="5048" />
     <triangle v1="5124" v2="5048" v3="5125" />
     <triangle v1="5125" v2="5048" v3="5049" />
     <triangle v1="5125" v2="5049" v3="5126" />
     <triangle v1="5126" v2="5049" v3="5050" />
     <triangle v1="5126" v2="5050" v3="4362" />
     <triangle v1="4410" v2="4412" v3="5094" />
     <triangle v1="5094" v2="4412" v3="5127" />
     <triangle v1="5094" v2="5127" v3="4762" />
     <triangle v1="4762" v2="5127" v3="4764" />
     <triangle v1="4763" v2="4765" v3="5095" />
     <triangle v1="5095" v2="4765" v3="5128" />
     <triangle v1="5095" v2="5128" v3="4793" />
     <triangle v1="4793" v2="5128" v3="4795" />
     <triangle v1="4794" v2="4796" v3="5096" />
     <triangle v1="5096" v2="4796" v3="5129" />
     <triangle v1="5096" v2="5129" v3="4818" />
     <triangle v1="4818" v2="5129" v3="4820" />
     <triangle v1="4449" v2="4451" v3="5097" />
     <triangle v1="4449" v2="5097" v3="4821" />
     <triangle v1="4821" v2="5097" v3="4819" />
     <triangle v1="5055" v2="5098" v3="5056" />
     <triangle v1="5056" v2="5098" v3="5130" />
     <triangle v1="5056" v2="5130" v3="5057" />
     <triangle v1="5057" v2="5130" v3="5131" />
     <triangle v1="5057" v2="5131" v3="5058" />
     <triangle v1="5058" v2="5131" v3="5132" />
     <triangle v1="5058" v2="5132" v3="5059" />
     <triangle v1="5059" v2="5132" v3="5133" />
     <triangle v1="5059" v2="5133" v3="5060" />
     <triangle v1="5060" v2="5133" v3="5134" />
     <triangle v1="5060" v2="5134" v3="5061" />
     <triangle v1="5061" v2="5134" v3="5135" />
     <triangle v1="5061" v2="5135" v3="5062" />
     <triangle v1="5062" v2="5135" v3="5136" />
     <triangle v1="5062" v2="5136" v3="5063" />
     <triangle v1="5063" v2="5136" v3="5137" />
     <triangle v1="5063" v2="5137" v3="5064" />
     <triangle v1="5064" v2="5137" v3="5138" />
     <triangle v1="5064" v2="5138" v3="5065" />
     <triangle v1="5065" v2="5138" v3="4244" />
     <triangle v1="5130" v2="5098" v3="5099" />
     <triangle v1="4275" v2="4277" v3="5108" />
     <triangle v1="5108" v2="4277" v3="5139" />
     <triangle v1="5108" v2="5139" v3="4569" />
     <triangle v1="4569" v2="5139" v3="4571" />
     <triangle v1="4570" v2="4572" v3="5109" />
     <triangle v1="5109" v2="4572" v3="5140" />
     <triangle v1="5109" v2="5140" v3="4600" />
     <triangle v1="4600" v2="5140" v3="4602" />
     <triangle v1="4601" v2="4603" v3="5110" />
     <triangle v1="5110" v2="4603" v3="5141" />
     <triangle v1="5110" v2="5141" v3="4625" />
     <triangle v1="4625" v2="5141" v3="4627" />
     <triangle v1="4310" v2="4312" v3="4626" />
     <triangle v1="5070" v2="5111" v3="5071" />
     <triangle v1="5071" v2="5111" v3="5142" />
     <triangle v1="5071" v2="5142" v3="5072" />
     <triangle v1="5072" v2="5142" v3="5143" />
     <triangle v1="5072" v2="5143" v3="5073" />
     <triangle v1="5073" v2="5143" v3="5144" />
     <triangle v1="5073" v2="5144" v3="5074" />
     <triangle v1="5074" v2="5144" v3="5145" />
     <triangle v1="5074" v2="5145" v3="5075" />
     <triangle v1="5075" v2="5145" v3="5146" />
     <triangle v1="5075" v2="5146" v3="5076" />
     <triangle v1="5076" v2="5146" v3="5147" />
     <triangle v1="5076" v2="5147" v3="5077" />
     <triangle v1="5077" v2="5147" v3="5148" />
     <triangle v1="5077" v2="5148" v3="5078" />
     <triangle v1="5078" v2="5148" v3="5149" />
     <triangle v1="5078" v2="5149" v3="5079" />
     <triangle v1="5079" v2="5149" v3="5150" />
     <triangle v1="5079" v2="5150" v3="5080" />
     <triangle v1="5080" v2="5150" v3="4362" />
     <triangle v1="5142" v2="5111" v3="5112" />
     <triangle v1="4343" v2="4345" v3="5115" />
     <triangle v1="5115" v2="4345" v3="5151" />
     <triangle v1="5115" v2="5151" v3="4672" />
     <triangle v1="4672" v2="5151" v3="4674" />
     <triangle v1="4673" v2="4675" v3="5116" />
     <triangle v1="5116" v2="4675" v3="5152" />
     <triangle v1="5116" v2="5152" v3="4703" />
     <triangle v1="4703" v2="5152" v3="4705" />
     <triangle v1="4995" v2="4994" v3="4706" />
     <triangle v1="4706" v2="4994" v3="4704" />
     <triangle v1="5083" v2="5117" v3="5084" />
     <triangle v1="5084" v2="5117" v3="5153" />
     <triangle v1="5084" v2="5153" v3="5085" />
     <triangle v1="5085" v2="5153" v3="5154" />
     <triangle v1="5085" v2="5154" v3="5086" />
     <triangle v1="5086" v2="5154" v3="5155" />
     <triangle v1="5086" v2="5155" v3="5087" />
     <triangle v1="5087" v2="5155" v3="5156" />
     <triangle v1="5087" v2="5156" v3="5088" />
     <triangle v1="5088" v2="5156" v3="5157" />
     <triangle v1="5088" v2="5157" v3="5089" />
     <triangle v1="5089" v2="5157" v3="5158" />
     <triangle v1="5089" v2="5158" v3="5090" />
     <triangle v1="5090" v2="5158" v3="5159" />
     <triangle v1="5090" v2="5159" v3="5091" />
     <triangle v1="5091" v2="5159" v3="5160" />
     <triangle v1="5091" v2="5160" v3="5092" />
     <triangle v1="5092" v2="5160" v3="5161" />
     <triangle v1="5092" v2="5161" v3="5093" />
     <triangle v1="5093" v2="5161" v3="4362" />
     <triangle v1="5153" v2="5117" v3="5118" />
     <triangle v1="4412" v2="4414" v3="5127" />
     <triangle v1="5127" v2="4414" v3="5162" />
     <triangle v1="5127" v2="5162" v3="4764" />
     <triangle v1="4764" v2="5162" v3="4766" />
     <triangle v1="4765" v2="4767" v3="5128" />
     <triangle v1="5128" v2="4767" v3="5163" />
     <triangle v1="5128" v2="5163" v3="4795" />
     <triangle v1="4795" v2="5163" v3="4797" />
     <triangle v1="4796" v2="4798" v3="5129" />
     <triangle v1="5129" v2="4798" v3="5164" />
     <triangle v1="5129" v2="5164" v3="4820" />
     <triangle v1="4820" v2="5164" v3="4822" />
     <triangle v1="4447" v2="4449" v3="4821" />
     <triangle v1="5130" v2="5099" v3="5165" />
     <triangle v1="5165" v2="5099" v3="5100" />
     <triangle v1="5165" v2="5100" v3="5166" />
     <triangle v1="5166" v2="5100" v3="5101" />
     <triangle v1="5166" v2="5101" v3="5167" />
     <triangle v1="5167" v2="5101" v3="5102" />
     <triangle v1="5167" v2="5102" v3="5168" />
     <triangle v1="5168" v2="5102" v3="5103" />
     <triangle v1="5168" v2="5103" v3="5169" />
     <triangle v1="5169" v2="5103" v3="5104" />
     <triangle v1="5169" v2="5104" v3="5170" />
     <triangle v1="5170" v2="5104" v3="5105" />
     <triangle v1="5170" v2="5105" v3="5171" />
     <triangle v1="5171" v2="5105" v3="5106" />
     <triangle v1="5171" v2="5106" v3="5172" />
     <triangle v1="5172" v2="5106" v3="5107" />
     <triangle v1="5172" v2="5107" v3="4244" />
     <triangle v1="4277" v2="4279" v3="5139" />
     <triangle v1="5139" v2="4279" v3="5173" />
     <triangle v1="5139" v2="5173" v3="4571" />
     <triangle v1="4571" v2="5173" v3="4573" />
     <triangle v1="4572" v2="4574" v3="5140" />
     <triangle v1="5140" v2="4574" v3="5174" />
     <triangle v1="5140" v2="5174" v3="4602" />
     <triangle v1="4602" v2="5174" v3="4604" />
     <triangle v1="4603" v2="4605" v3="5141" />
     <triangle v1="5141" v2="4605" v3="5175" />
     <triangle v1="5141" v2="5175" v3="4627" />
     <triangle v1="4627" v2="5175" v3="4308" />
     <triangle v1="4520" v2="4311" v3="4309" />
     <triangle v1="5142" v2="5112" v3="5176" />
     <triangle v1="5176" v2="5112" v3="5113" />
     <triangle v1="5176" v2="5113" v3="5177" />
     <triangle v1="5177" v2="5113" v3="5114" />
     <triangle v1="5177" v2="5114" v3="5178" />
     <triangle v1="5178" v2="5114" v3="4515" />
     <triangle v1="5178" v2="4515" v3="4513" />
     <triangle v1="4345" v2="4347" v3="5151" />
     <triangle v1="5151" v2="4347" v3="5179" />
     <triangle v1="5151" v2="5179" v3="4674" />
     <triangle v1="4674" v2="5179" v3="4676" />
     <triangle v1="4675" v2="4677" v3="5152" />
     <triangle v1="5152" v2="4677" v3="5180" />
     <triangle v1="5152" v2="5180" v3="4705" />
     <triangle v1="4705" v2="5180" v3="4707" />
     <triangle v1="4996" v2="4995" v3="4708" />
     <triangle v1="4708" v2="4995" v3="4706" />
     <triangle v1="5153" v2="5118" v3="5181" />
     <triangle v1="5181" v2="5118" v3="5119" />
     <triangle v1="5181" v2="5119" v3="5182" />
     <triangle v1="5182" v2="5119" v3="5120" />
     <triangle v1="5182" v2="5120" v3="5183" />
     <triangle v1="5183" v2="5120" v3="5121" />
     <triangle v1="5183" v2="5121" v3="5184" />
     <triangle v1="5184" v2="5121" v3="5122" />
     <triangle v1="5184" v2="5122" v3="5185" />
     <triangle v1="5185" v2="5122" v3="5123" />
     <triangle v1="5185" v2="5123" v3="5186" />
     <triangle v1="5186" v2="5123" v3="5124" />
     <triangle v1="5186" v2="5124" v3="5187" />
     <triangle v1="5187" v2="5124" v3="5125" />
     <triangle v1="5187" v2="5125" v3="5188" />
     <triangle v1="5188" v2="5125" v3="5126" />
     <triangle v1="5188" v2="5126" v3="4362" />
     <triangle v1="4414" v2="4416" v3="5162" />
     <triangle v1="5162" v2="4416" v3="5189" />
     <triangle v1="5162" v2="5189" v3="4766" />
     <triangle v1="4766" v2="5189" v3="4768" />
     <triangle v1="4767" v2="4769" v3="5163" />
     <triangle v1="5163" v2="4769" v3="5190" />
     <triangle v1="5163" v2="5190" v3="4797" />
     <triangle v1="4797" v2="5190" v3="4799" />
     <triangle v1="4798" v2="4800" v3="5164" />
     <triangle v1="5164" v2="4800" v3="5191" />
     <triangle v1="5164" v2="5191" v3="4822" />
     <triangle v1="4822" v2="5191" v3="4445" />
     <triangle v1="5130" v2="5165" v3="5131" />
     <triangle v1="5131" v2="5165" v3="5192" />
     <triangle v1="5131" v2="5192" v3="5132" />
     <triangle v1="5132" v2="5192" v3="5193" />
     <triangle v1="5132" v2="5193" v3="5133" />
     <triangle v1="5133" v2="5193" v3="5194" />
     <triangle v1="5133" v2="5194" v3="5134" />
     <triangle v1="5134" v2="5194" v3="5195" />
     <triangle v1="5134" v2="5195" v3="5135" />
     <triangle v1="5135" v2="5195" v3="5196" />
     <triangle v1="5135" v2="5196" v3="5136" />
     <triangle v1="5136" v2="5196" v3="5197" />
     <triangle v1="5136" v2="5197" v3="5137" />
     <triangle v1="5137" v2="5197" v3="5198" />
     <triangle v1="5137" v2="5198" v3="5138" />
     <triangle v1="5138" v2="5198" v3="4244" />
     <triangle v1="5192" v2="5165" v3="5166" />
     <triangle v1="4279" v2="4281" v3="5173" />
     <triangle v1="5173" v2="4281" v3="5199" />
     <triangle v1="5173" v2="5199" v3="4573" />
     <triangle v1="4573" v2="5199" v3="4575" />
     <triangle v1="4574" v2="4576" v3="5174" />
     <triangle v1="5174" v2="4576" v3="5200" />
     <triangle v1="5174" v2="5200" v3="4604" />
     <triangle v1="4604" v2="5200" v3="4606" />
     <triangle v1="4306" v2="4308" v3="5175" />
     <triangle v1="4306" v2="5175" v3="4607" />
     <triangle v1="4607" v2="5175" v3="4605" />
     <triangle v1="4520" v2="4309" v3="5201" />
     <triangle v1="5201" v2="4309" v3="4307" />
     <triangle v1="5201" v2="4307" v3="5202" />
     <triangle v1="5202" v2="4307" v3="4305" />
     <triangle v1="5202" v2="4305" v3="5203" />
     <triangle v1="5203" v2="4305" v3="4303" />
     <triangle v1="5203" v2="4303" v3="5204" />
     <triangle v1="5204" v2="4303" v3="4301" />
     <triangle v1="5204" v2="4301" v3="5205" />
     <triangle v1="5205" v2="4301" v3="4299" />
     <triangle v1="5205" v2="4299" v3="5206" />
     <triangle v1="5206" v2="4299" v3="4297" />
     <triangle v1="5206" v2="4297" v3="5207" />
     <triangle v1="5207" v2="4297" v3="4295" />
     <triangle v1="5207" v2="4295" v3="4244" />
     <triangle v1="5142" v2="5176" v3="5143" />
     <triangle v1="5143" v2="5176" v3="5208" />
     <triangle v1="5143" v2="5208" v3="5144" />
     <triangle v1="5144" v2="5208" v3="5209" />
     <triangle v1="5144" v2="5209" v3="5145" />
     <triangle v1="5145" v2="5209" v3="5210" />
     <triangle v1="5145" v2="5210" v3="5146" />
     <triangle v1="5146" v2="5210" v3="5211" />
     <triangle v1="5146" v2="5211" v3="5147" />
     <triangle v1="5147" v2="5211" v3="5212" />
     <triangle v1="5147" v2="5212" v3="5148" />
     <triangle v1="5148" v2="5212" v3="5213" />
     <triangle v1="5148" v2="5213" v3="5149" />
     <triangle v1="5149" v2="5213" v3="5214" />
     <triangle v1="5149" v2="5214" v3="5150" />
     <triangle v1="5150" v2="5214" v3="4362" />
     <triangle v1="5208" v2="5176" v3="5177" />
     <triangle v1="4347" v2="4349" v3="5179" />
     <triangle v1="5179" v2="4349" v3="5215" />
     <triangle v1="5179" v2="5215" v3="4676" />
     <triangle v1="4676" v2="5215" v3="4678" />
     <triangle v1="4677" v2="4679" v3="5180" />
     <triangle v1="5180" v2="4679" v3="5216" />
     <triangle v1="5180" v2="5216" v3="4707" />
     <triangle v1="4707" v2="5216" v3="4709" />
     <triangle v1="4375" v2="4996" v3="4710" />
     <triangle v1="4710" v2="4996" v3="4708" />
     <triangle v1="5153" v2="5181" v3="5154" />
     <triangle v1="5154" v2="5181" v3="5217" />
     <triangle v1="5154" v2="5217" v3="5155" />
     <triangle v1="5155" v2="5217" v3="5218" />
     <triangle v1="5155" v2="5218" v3="5156" />
     <triangle v1="5156" v2="5218" v3="5219" />
     <triangle v1="5156" v2="5219" v3="5157" />
     <triangle v1="5157" v2="5219" v3="5220" />
     <triangle v1="5157" v2="5220" v3="5158" />
     <triangle v1="5158" v2="5220" v3="5221" />
     <triangle v1="5158" v2="5221" v3="5159" />
     <triangle v1="5159" v2="5221" v3="5222" />
     <triangle v1="5159" v2="5222" v3="5160" />
     <triangle v1="5160" v2="5222" v3="5223" />
     <triangle v1="5160" v2="5223" v3="5161" />
     <triangle v1="5161" v2="5223" v3="4362" />
     <triangle v1="5217" v2="5181" v3="5182" />
     <triangle v1="4416" v2="4418" v3="5189" />
     <triangle v1="5189" v2="4418" v3="5224" />
     <triangle v1="5189" v2="5224" v3="4768" />
     <triangle v1="4768" v2="5224" v3="4770" />
     <triangle v1="4769" v2="4771" v3="5190" />
     <triangle v1="5190" v2="4771" v3="5225" />
     <triangle v1="5190" v2="5225" v3="4799" />
     <triangle v1="4799" v2="5225" v3="4801" />
     <triangle v1="4443" v2="4445" v3="5191" />
     <triangle v1="4443" v2="5191" v3="4802" />
     <triangle v1="4802" v2="5191" v3="4800" />
     <triangle v1="5192" v2="5166" v3="5226" />
     <triangle v1="5226" v2="5166" v3="5167" />
     <triangle v1="5226" v2="5167" v3="5227" />
     <triangle v1="5227" v2="5167" v3="5168" />
     <triangle v1="5227" v2="5168" v3="5228" />
     <triangle v1="5228" v2="5168" v3="5169" />
     <triangle v1="5228" v2="5169" v3="5229" />
     <triangle v1="5229" v2="5169" v3="5170" />
     <triangle v1="5229" v2="5170" v3="5230" />
     <triangle v1="5230" v2="5170" v3="5171" />
     <triangle v1="5230" v2="5171" v3="5231" />
     <triangle v1="5231" v2="5171" v3="5172" />
     <triangle v1="5231" v2="5172" v3="4244" />
     <triangle v1="4281" v2="4283" v3="5199" />
     <triangle v1="5199" v2="4283" v3="5232" />
     <triangle v1="5199" v2="5232" v3="4575" />
     <triangle v1="4575" v2="5232" v3="4577" />
     <triangle v1="4576" v2="4578" v3="5200" />
     <triangle v1="5200" v2="4578" v3="5233" />
     <triangle v1="5200" v2="5233" v3="4606" />
     <triangle v1="4606" v2="5233" v3="4608" />
     <triangle v1="4304" v2="4306" v3="4607" />
     <triangle v1="4520" v2="5201" v3="4518" />
     <triangle v1="4518" v2="5201" v3="5234" />
     <triangle v1="4518" v2="5234" v3="4516" />
     <triangle v1="4516" v2="5234" v3="5235" />
     <triangle v1="4516" v2="5235" v3="4514" />
     <triangle v1="4514" v2="5235" v3="5236" />
     <triangle v1="4514" v2="5236" v3="4512" />
     <triangle v1="4512" v2="5236" v3="5237" />
     <triangle v1="4512" v2="5237" v3="4510" />
     <triangle v1="4510" v2="5237" v3="5238" />
     <triangle v1="4510" v2="5238" v3="4508" />
     <triangle v1="4508" v2="5238" v3="5239" />
     <triangle v1="4508" v2="5239" v3="4506" />
     <triangle v1="4506" v2="5239" v3="4244" />
     <triangle v1="5234" v2="5201" v3="5202" />
     <triangle v1="5208" v2="5177" v3="5240" />
     <triangle v1="5240" v2="5177" v3="5178" />
     <triangle v1="5240" v2="5178" v3="5241" />
     <triangle v1="5241" v2="5178" v3="4513" />
     <triangle v1="5241" v2="4513" v3="4511" />
     <triangle v1="4349" v2="4351" v3="5215" />
     <triangle v1="5215" v2="4351" v3="5242" />
     <triangle v1="5215" v2="5242" v3="4678" />
     <triangle v1="4678" v2="5242" v3="4680" />
     <triangle v1="4679" v2="4681" v3="5216" />
     <triangle v1="5216" v2="4681" v3="5243" />
     <triangle v1="5216" v2="5243" v3="4709" />
     <triangle v1="4709" v2="5243" v3="4711" />
     <triangle v1="4373" v2="4375" v3="4710" />
     <triangle v1="5217" v2="5182" v3="5244" />
     <triangle v1="5244" v2="5182" v3="5183" />
     <triangle v1="5244" v2="5183" v3="5245" />
     <triangle v1="5245" v2="5183" v3="5184" />
     <triangle v1="5245" v2="5184" v3="5246" />
     <triangle v1="5246" v2="5184" v3="5185" />
     <triangle v1="5246" v2="5185" v3="5247" />
     <triangle v1="5247" v2="5185" v3="5186" />
     <triangle v1="5247" v2="5186" v3="5248" />
     <triangle v1="5248" v2="5186" v3="5187" />
     <triangle v1="5248" v2="5187" v3="5249" />
     <triangle v1="5249" v2="5187" v3="5188" />
     <triangle v1="5249" v2="5188" v3="4362" />
     <triangle v1="4418" v2="4420" v3="5224" />
     <triangle v1="5224" v2="4420" v3="5250" />
     <triangle v1="5224" v2="5250" v3="4770" />
     <triangle v1="4770" v2="5250" v3="4772" />
     <triangle v1="4771" v2="4773" v3="5225" />
     <triangle v1="5225" v2="4773" v3="5251" />
     <triangle v1="5225" v2="5251" v3="4801" />
     <triangle v1="4801" v2="5251" v3="4803" />
     <triangle v1="4441" v2="4443" v3="4802" />
     <triangle v1="5192" v2="5226" v3="5193" />
     <triangle v1="5193" v2="5226" v3="5252" />
     <triangle v1="5193" v2="5252" v3="5194" />
     <triangle v1="5194" v2="5252" v3="5253" />
     <triangle v1="5194" v2="5253" v3="5195" />
     <triangle v1="5195" v2="5253" v3="5254" />
     <triangle v1="5195" v2="5254" v3="5196" />
     <triangle v1="5196" v2="5254" v3="5255" />
     <triangle v1="5196" v2="5255" v3="5197" />
     <triangle v1="5197" v2="5255" v3="5256" />
     <triangle v1="5197" v2="5256" v3="5198" />
     <triangle v1="5198" v2="5256" v3="4244" />
     <triangle v1="5252" v2="5226" v3="5227" />
     <triangle v1="4283" v2="4285" v3="5232" />
     <triangle v1="5232" v2="4285" v3="5257" />
     <triangle v1="5232" v2="5257" v3="4577" />
     <triangle v1="4577" v2="5257" v3="4579" />
     <triangle v1="4578" v2="4580" v3="5233" />
     <triangle v1="5233" v2="4580" v3="5258" />
     <triangle v1="5233" v2="5258" v3="4608" />
     <triangle v1="4608" v2="5258" v3="4302" />
     <triangle v1="5234" v2="5202" v3="5259" />
     <triangle v1="5259" v2="5202" v3="5203" />
     <triangle v1="5259" v2="5203" v3="5260" />
     <triangle v1="5260" v2="5203" v3="5204" />
     <triangle v1="5260" v2="5204" v3="5261" />
     <triangle v1="5261" v2="5204" v3="5205" />
     <triangle v1="5261" v2="5205" v3="5262" />
     <triangle v1="5262" v2="5205" v3="5206" />
     <triangle v1="5262" v2="5206" v3="5263" />
     <triangle v1="5263" v2="5206" v3="5207" />
     <triangle v1="5263" v2="5207" v3="4244" />
     <triangle v1="5208" v2="5240" v3="5209" />
     <triangle v1="5209" v2="5240" v3="5264" />
     <triangle v1="5209" v2="5264" v3="5210" />
     <triangle v1="5210" v2="5264" v3="5265" />
     <triangle v1="5210" v2="5265" v3="5211" />
     <triangle v1="5211" v2="5265" v3="5266" />
     <triangle v1="5211" v2="5266" v3="5212" />
     <triangle v1="5212" v2="5266" v3="5267" />
     <triangle v1="5212" v2="5267" v3="5213" />
     <triangle v1="5213" v2="5267" v3="5268" />
     <triangle v1="5213" v2="5268" v3="5214" />
     <triangle v1="5214" v2="5268" v3="4362" />
     <triangle v1="5264" v2="5240" v3="5241" />
     <triangle v1="4351" v2="4353" v3="5242" />
     <triangle v1="5242" v2="4353" v3="5269" />
     <triangle v1="5242" v2="5269" v3="4680" />
     <triangle v1="4680" v2="5269" v3="4682" />
     <triangle v1="4681" v2="4683" v3="5243" />
     <triangle v1="5243" v2="4683" v3="5270" />
     <triangle v1="5243" v2="5270" v3="4711" />
     <triangle v1="4711" v2="5270" v3="4371" />
     <triangle v1="5217" v2="5244" v3="5218" />
     <triangle v1="5218" v2="5244" v3="5271" />
     <triangle v1="5218" v2="5271" v3="5219" />
     <triangle v1="5219" v2="5271" v3="5272" />
     <triangle v1="5219" v2="5272" v3="5220" />
     <triangle v1="5220" v2="5272" v3="5273" />
     <triangle v1="5220" v2="5273" v3="5221" />
     <triangle v1="5221" v2="5273" v3="5274" />
     <triangle v1="5221" v2="5274" v3="5222" />
     <triangle v1="5222" v2="5274" v3="5275" />
     <triangle v1="5222" v2="5275" v3="5223" />
     <triangle v1="5223" v2="5275" v3="4362" />
     <triangle v1="5271" v2="5244" v3="5245" />
     <triangle v1="4420" v2="4422" v3="5250" />
     <triangle v1="5250" v2="4422" v3="5276" />
     <triangle v1="5250" v2="5276" v3="4772" />
     <triangle v1="4772" v2="5276" v3="4774" />
     <triangle v1="4773" v2="4775" v3="5251" />
     <triangle v1="5251" v2="4775" v3="5277" />
     <triangle v1="5251" v2="5277" v3="4803" />
     <triangle v1="4803" v2="5277" v3="4439" />
     <triangle v1="5252" v2="5227" v3="5278" />
     <triangle v1="5278" v2="5227" v3="5228" />
     <triangle v1="5278" v2="5228" v3="5279" />
     <triangle v1="5279" v2="5228" v3="5229" />
     <triangle v1="5279" v2="5229" v3="5280" />
     <triangle v1="5280" v2="5229" v3="5230" />
     <triangle v1="5280" v2="5230" v3="5281" />
     <triangle v1="5281" v2="5230" v3="5231" />
     <triangle v1="5281" v2="5231" v3="4244" />
     <triangle v1="4285" v2="4287" v3="5257" />
     <triangle v1="5257" v2="4287" v3="5282" />
     <triangle v1="5257" v2="5282" v3="4579" />
     <triangle v1="4579" v2="5282" v3="4581" />
     <triangle v1="4300" v2="4302" v3="5258" />
     <triangle v1="4300" v2="5258" v3="4582" />
     <triangle v1="4582" v2="5258" v3="4580" />
     <triangle v1="5234" v2="5259" v3="5235" />
     <triangle v1="5235" v2="5259" v3="5283" />
     <triangle v1="5235" v2="5283" v3="5236" />
     <triangle v1="5236" v2="5283" v3="5284" />
     <triangle v1="5236" v2="5284" v3="5237" />
     <triangle v1="5237" v2="5284" v3="5285" />
     <triangle v1="5237" v2="5285" v3="5238" />
     <triangle v1="5238" v2="5285" v3="5286" />
     <triangle v1="5238" v2="5286" v3="5239" />
     <triangle v1="5239" v2="5286" v3="4244" />
     <triangle v1="5283" v2="5259" v3="5260" />
     <triangle v1="5264" v2="5241" v3="5287" />
     <triangle v1="5287" v2="5241" v3="4511" />
     <triangle v1="5287" v2="4511" v3="4509" />
     <triangle v1="4353" v2="4355" v3="5269" />
     <triangle v1="5269" v2="4355" v3="5288" />
     <triangle v1="5269" v2="5288" v3="4682" />
     <triangle v1="4682" v2="5288" v3="4684" />
     <triangle v1="4369" v2="4371" v3="5270" />
     <triangle v1="4369" v2="5270" v3="4685" />
     <triangle v1="4685" v2="5270" v3="4683" />
     <triangle v1="5271" v2="5245" v3="5289" />
     <triangle v1="5289" v2="5245" v3="5246" />
     <triangle v1="5289" v2="5246" v3="5290" />
     <triangle v1="5290" v2="5246" v3="5247" />
     <triangle v1="5290" v2="5247" v3="5291" />
     <triangle v1="5291" v2="5247" v3="5248" />
     <triangle v1="5291" v2="5248" v3="5292" />
     <triangle v1="5292" v2="5248" v3="5249" />
     <triangle v1="5292" v2="5249" v3="4362" />
     <triangle v1="4422" v2="4424" v3="5276" />
     <triangle v1="5276" v2="4424" v3="5293" />
     <triangle v1="5276" v2="5293" v3="4774" />
     <triangle v1="4774" v2="5293" v3="4776" />
     <triangle v1="4437" v2="4439" v3="5277" />
     <triangle v1="4437" v2="5277" v3="4777" />
     <triangle v1="4777" v2="5277" v3="4775" />
     <triangle v1="5252" v2="5278" v3="5253" />
     <triangle v1="5253" v2="5278" v3="5294" />
     <triangle v1="5253" v2="5294" v3="5254" />
     <triangle v1="5254" v2="5294" v3="5295" />
     <triangle v1="5254" v2="5295" v3="5255" />
     <triangle v1="5255" v2="5295" v3="5296" />
     <triangle v1="5255" v2="5296" v3="5256" />
     <triangle v1="5256" v2="5296" v3="4244" />
     <triangle v1="5294" v2="5278" v3="5279" />
     <triangle v1="4287" v2="4289" v3="5282" />
     <triangle v1="5282" v2="4289" v3="5297" />
     <triangle v1="5282" v2="5297" v3="4581" />
     <triangle v1="4581" v2="5297" v3="4583" />
     <triangle v1="4298" v2="4300" v3="4582" />
     <triangle v1="5283" v2="5260" v3="5298" />
     <triangle v1="5298" v2="5260" v3="5261" />
     <triangle v1="5298" v2="5261" v3="5299" />
     <triangle v1="5299" v2="5261" v3="5262" />
     <triangle v1="5299" v2="5262" v3="5300" />
     <triangle v1="5300" v2="5262" v3="5263" />
     <triangle v1="5300" v2="5263" v3="4244" />
     <triangle v1="5264" v2="5287" v3="5265" />
     <triangle v1="5265" v2="5287" v3="5301" />
     <triangle v1="5265" v2="5301" v3="5266" />
     <triangle v1="5266" v2="5301" v3="5302" />
     <triangle v1="5266" v2="5302" v3="5267" />
     <triangle v1="5267" v2="5302" v3="4504" />
     <triangle v1="5267" v2="4504" v3="5268" />
     <triangle v1="5268" v2="4504" v3="4362" />
     <triangle v1="5301" v2="5287" v3="4509" />
     <triangle v1="4355" v2="4357" v3="5288" />
     <triangle v1="5288" v2="4357" v3="5303" />
     <triangle v1="5288" v2="5303" v3="4684" />
     <triangle v1="4684" v2="5303" v3="4686" />
     <triangle v1="4367" v2="4369" v3="4685" />
     <triangle v1="5271" v2="5289" v3="5272" />
     <triangle v1="5272" v2="5289" v3="5304" />
     <triangle v1="5272" v2="5304" v3="5273" />
     <triangle v1="5273" v2="5304" v3="5305" />
     <triangle v1="5273" v2="5305" v3="5274" />
     <triangle v1="5274" v2="5305" v3="5306" />
     <triangle v1="5274" v2="5306" v3="5275" />
     <triangle v1="5275" v2="5306" v3="4362" />
     <triangle v1="5304" v2="5289" v3="5290" />
     <triangle v1="4424" v2="4426" v3="5293" />
     <triangle v1="5293" v2="4426" v3="5307" />
     <triangle v1="5293" v2="5307" v3="4776" />
     <triangle v1="4776" v2="5307" v3="4778" />
     <triangle v1="4435" v2="4437" v3="4777" />
     <triangle v1="5294" v2="5279" v3="5308" />
     <triangle v1="5308" v2="5279" v3="5280" />
     <triangle v1="5308" v2="5280" v3="5309" />
     <triangle v1="5309" v2="5280" v3="5281" />
     <triangle v1="5309" v2="5281" v3="4244" />
     <triangle v1="4289" v2="4291" v3="5297" />
     <triangle v1="5297" v2="4291" v3="5310" />
     <triangle v1="5297" v2="5310" v3="4583" />
     <triangle v1="4583" v2="5310" v3="4296" />
     <triangle v1="5283" v2="5298" v3="5284" />
     <triangle v1="5284" v2="5298" v3="5311" />
     <triangle v1="5284" v2="5311" v3="5285" />
     <triangle v1="5285" v2="5311" v3="5312" />
     <triangle v1="5285" v2="5312" v3="5286" />
     <triangle v1="5286" v2="5312" v3="4244" />
     <triangle v1="5311" v2="5298" v3="5299" />
     <triangle v1="5302" v2="5301" v3="4507" />
     <triangle v1="4507" v2="5301" v3="4509" />
     <triangle v1="4357" v2="4359" v3="5303" />
     <triangle v1="5303" v2="4359" v3="5313" />
     <triangle v1="5303" v2="5313" v3="4686" />
     <triangle v1="4686" v2="5313" v3="4365" />
     <triangle v1="5304" v2="5290" v3="5314" />
     <triangle v1="5314" v2="5290" v3="5291" />
     <triangle v1="5314" v2="5291" v3="5315" />
     <triangle v1="5315" v2="5291" v3="5292" />
     <triangle v1="5315" v2="5292" v3="4362" />
     <triangle v1="4426" v2="4428" v3="5307" />
     <triangle v1="5307" v2="4428" v3="5316" />
     <triangle v1="5307" v2="5316" v3="4778" />
     <triangle v1="4778" v2="5316" v3="4433" />
     <triangle v1="5294" v2="5308" v3="5295" />
     <triangle v1="5295" v2="5308" v3="5317" />
     <triangle v1="5295" v2="5317" v3="5296" />
     <triangle v1="5296" v2="5317" v3="4244" />
     <triangle v1="5317" v2="5308" v3="5309" />
     <triangle v1="4294" v2="4296" v3="5310" />
     <triangle v1="4294" v2="5310" v3="4293" />
     <triangle v1="4293" v2="5310" v3="4291" />
     <triangle v1="5311" v2="5299" v3="5318" />
     <triangle v1="5318" v2="5299" v3="5300" />
     <triangle v1="5318" v2="5300" v3="4244" />
     <triangle v1="4504" v2="5302" v3="4505" />
     <triangle v1="4505" v2="5302" v3="4507" />
     <triangle v1="4363" v2="4365" v3="5313" />
     <triangle v1="4363" v2="5313" v3="4361" />
     <triangle v1="4361" v2="5313" v3="4359" />
     <triangle v1="5304" v2="5314" v3="5305" />
     <triangle v1="5305" v2="5314" v3="5319" />
     <triangle v1="5305" v2="5319" v3="5306" />
     <triangle v1="5306" v2="5319" v3="4362" />
     <triangle v1="5319" v2="5314" v3="5315" />
     <triangle v1="4431" v2="4433" v3="5316" />
     <triangle v1="4431" v2="5316" v3="4430" />
     <triangle v1="4430" v2="5316" v3="4428" />
     <triangle v1="4244" v2="5317" v3="5309" />
     <triangle v1="4244" v2="5312" v3="5318" />
     <triangle v1="5318" v2="5312" v3="5311" />
     <triangle v1="4362" v2="5319" v3="5315" />
     <triangle v1="4236" v2="5320" v3="4244" />
     <triangle v1="4244" v2="5320" v3="4362" />
     <triangle v1="4220" v2="4221" v3="4236" />
     <triangle v1="4236" v2="4221" v3="5320" />
     <triangle v1="4022" v2="4021" v3="4025" />
     <triangle v1="4025" v2="4021" v3="4029" />
     <triangle v1="4025" v2="4029" v3="4027" />
     <triangle v1="4223" v2="4219" v3="5321" />
     <triangle v1="5321" v2="4219" v3="5322" />
     <triangle v1="5321" v2="5322" v3="5323" />
     <triangle v1="5323" v2="5322" v3="5324" />
     <triangle v1="5323" v2="5324" v3="5325" />
     <triangle v1="5325" v2="5324" v3="5326" />
     <triangle v1="5325" v2="5326" v3="5327" />
     <triangle v1="5327" v2="5326" v3="5328" />
     <triangle v1="5327" v2="5328" v3="5329" />
     <triangle v1="5329" v2="5328" v3="5330" />
     <triangle v1="5329" v2="5330" v3="5331" />
     <triangle v1="5331" v2="5330" v3="5332" />
     <triangle v1="5331" v2="5332" v3="5333" />
     <triangle v1="5333" v2="5332" v3="5334" />
     <triangle v1="5333" v2="5334" v3="5335" />
     <triangle v1="5335" v2="5334" v3="5336" />
     <triangle v1="5322" v2="4219" v3="5337" />
     <triangle v1="5337" v2="4219" v3="4226" />
     <triangle v1="5337" v2="4226" v3="5338" />
     <triangle v1="5338" v2="4226" v3="5339" />
     <triangle v1="5338" v2="5339" v3="5340" />
     <triangle v1="5340" v2="5339" v3="5341" />
     <triangle v1="5340" v2="5341" v3="5342" />
     <triangle v1="5342" v2="5341" v3="5343" />
     <triangle v1="5342" v2="5343" v3="5344" />
     <triangle v1="5344" v2="5343" v3="5345" />
     <triangle v1="5344" v2="5345" v3="5346" />
     <triangle v1="5346" v2="5345" v3="5347" />
     <triangle v1="5346" v2="5347" v3="5348" />
     <triangle v1="5337" v2="5349" v3="5322" />
     <triangle v1="5322" v2="5349" v3="5324" />
     <triangle v1="5324" v2="5349" v3="5350" />
     <triangle v1="5324" v2="5350" v3="5326" />
     <triangle v1="5326" v2="5350" v3="5351" />
     <triangle v1="5326" v2="5351" v3="5352" />
     <triangle v1="5326" v2="5352" v3="5328" />
     <triangle v1="5328" v2="5352" v3="5353" />
     <triangle v1="5328" v2="5353" v3="5330" />
     <triangle v1="5330" v2="5353" v3="5354" />
     <triangle v1="5330" v2="5354" v3="5332" />
     <triangle v1="5332" v2="5354" v3="5355" />
     <triangle v1="5332" v2="5355" v3="5334" />
     <triangle v1="5334" v2="5355" v3="5356" />
     <triangle v1="5334" v2="5356" v3="5336" />
     <triangle v1="5336" v2="5356" v3="5357" />
     <triangle v1="5336" v2="5357" v3="5335" />
     <triangle v1="5335" v2="5357" v3="5333" />
     <triangle v1="5333" v2="5357" v3="5358" />
     <triangle v1="5333" v2="5358" v3="5331" />
     <triangle v1="5331" v2="5358" v3="5359" />
     <triangle v1="5331" v2="5359" v3="5329" />
     <triangle v1="5329" v2="5359" v3="5360" />
     <triangle v1="5329" v2="5360" v3="5327" />
     <triangle v1="5327" v2="5360" v3="5361" />
     <triangle v1="5327" v2="5361" v3="5325" />
     <triangle v1="5325" v2="5361" v3="5362" />
     <triangle v1="5325" v2="5362" v3="5363" />
     <triangle v1="5325" v2="5363" v3="5323" />
     <triangle v1="5323" v2="5363" v3="5364" />
     <triangle v1="5323" v2="5364" v3="5321" />
     <triangle v1="5321" v2="5364" v3="5365" />
     <triangle v1="5321" v2="5365" v3="4223" />
     <triangle v1="4223" v2="5365" v3="4224" />
     <triangle v1="4224" v2="5365" v3="5366" />
     <triangle v1="4224" v2="5366" v3="5367" />
     <triangle v1="5367" v2="5366" v3="5368" />
     <triangle v1="5367" v2="5368" v3="5369" />
     <triangle v1="5369" v2="5368" v3="5370" />
     <triangle v1="5369" v2="5370" v3="5371" />
     <triangle v1="5371" v2="5370" v3="5372" />
     <triangle v1="5371" v2="5372" v3="5373" />
     <triangle v1="5373" v2="5372" v3="5374" />
     <triangle v1="5373" v2="5374" v3="5375" />
     <triangle v1="5375" v2="5374" v3="5376" />
     <triangle v1="5362" v2="5377" v3="5363" />
     <triangle v1="5363" v2="5377" v3="5378" />
     <triangle v1="4231" v2="4232" v3="5350" />
     <triangle v1="5350" v2="4232" v3="5351" />
     <triangle v1="5376" v2="5374" v3="5379" />
     <triangle v1="5379" v2="5374" v3="5372" />
     <triangle v1="5379" v2="5372" v3="5370" />
     <triangle v1="5370" v2="5368" v3="5379" />
     <triangle v1="5379" v2="5368" v3="5378" />
     <triangle v1="5378" v2="5368" v3="5366" />
     <triangle v1="5378" v2="5366" v3="5365" />
     <triangle v1="5365" v2="5364" v3="5378" />
     <triangle v1="5378" v2="5364" v3="5363" />
     <triangle v1="4231" v2="5340" v3="4233" />
     <triangle v1="4233" v2="5340" v3="5342" />
     <triangle v1="4233" v2="5342" v3="5344" />
     <triangle v1="5350" v2="5349" v3="4231" />
     <triangle v1="4231" v2="5349" v3="5337" />
     <triangle v1="4231" v2="5337" v3="5338" />
     <triangle v1="5338" v2="5340" v3="4231" />
     <triangle v1="5344" v2="5346" v3="4233" />
     <triangle v1="4233" v2="5346" v3="5348" />
     <triangle v1="5376" v2="5379" v3="5375" />
     <triangle v1="5375" v2="5379" v3="5380" />
     <triangle v1="4233" v2="5348" v3="4234" />
     <triangle v1="4234" v2="5348" v3="5347" />
     <triangle v1="4224" v2="5367" v3="4222" />
     <triangle v1="4222" v2="5367" v3="5369" />
     <triangle v1="4222" v2="5369" v3="5380" />
     <triangle v1="5380" v2="5369" v3="5371" />
     <triangle v1="5380" v2="5371" v3="5373" />
     <triangle v1="5373" v2="5375" v3="5380" />
     <triangle v1="4234" v2="5341" v3="4225" />
     <triangle v1="4225" v2="5341" v3="5339" />
     <triangle v1="4225" v2="5339" v3="4226" />
     <triangle v1="5347" v2="5345" v3="4234" />
     <triangle v1="4234" v2="5345" v3="5343" />
     <triangle v1="4234" v2="5343" v3="5341" />
     <triangle v1="4230" v2="5354" v3="4232" />
     <triangle v1="4232" v2="5354" v3="5353" />
     <triangle v1="4232" v2="5353" v3="5352" />
     <triangle v1="5381" v2="5357" v3="4230" />
     <triangle v1="4230" v2="5357" v3="5356" />
     <triangle v1="4230" v2="5356" v3="5355" />
     <triangle v1="5377" v2="5359" v3="5381" />
     <triangle v1="5381" v2="5359" v3="5358" />
     <triangle v1="5381" v2="5358" v3="5357" />
     <triangle v1="5362" v2="5361" v3="5377" />
     <triangle v1="5377" v2="5361" v3="5360" />
     <triangle v1="5377" v2="5360" v3="5359" />
     <triangle v1="5355" v2="5354" v3="4230" />
     <triangle v1="5352" v2="5351" v3="4232" />
     <triangle v1="4230" v2="4228" v3="5381" />
     <triangle v1="5381" v2="4228" v3="4256" />
     <triangle v1="5379" v2="5378" v3="5380" />
     <triangle v1="5380" v2="5378" v3="4222" />
     <triangle v1="4222" v2="5378" v3="5381" />
     <triangle v1="4222" v2="5381" v3="4221" />
     <triangle v1="4221" v2="5381" v3="4257" />
     <triangle v1="4221" v2="4257" v3="4258" />
     <triangle v1="5378" v2="5377" v3="5381" />
     <triangle v1="4256" v2="4255" v3="5381" />
     <triangle v1="5381" v2="4255" v3="4257" />
     <triangle v1="4465" v2="4466" v3="4258" />
     <triangle v1="4258" v2="4466" v3="4467" />
     <triangle v1="4258" v2="4467" v3="4468" />
     <triangle v1="4468" v2="4469" v3="4258" />
     <triangle v1="4258" v2="4469" v3="4470" />
     <triangle v1="4258" v2="4470" v3="4471" />
     <triangle v1="4471" v2="4472" v3="4258" />
     <triangle v1="4258" v2="4472" v3="4473" />
     <triangle v1="4258" v2="4473" v3="4474" />
     <triangle v1="4474" v2="4475" v3="4258" />
     <triangle v1="4258" v2="4475" v3="4476" />
     <triangle v1="4258" v2="4476" v3="4477" />
     <triangle v1="4258" v2="4477" v3="4362" />
     <triangle v1="4362" v2="4477" v3="4478" />
     <triangle v1="4362" v2="4478" v3="4479" />
     <triangle v1="4479" v2="4480" v3="4362" />
     <triangle v1="4362" v2="4480" v3="4481" />
     <triangle v1="4362" v2="4481" v3="4482" />
     <triangle v1="4482" v2="4483" v3="4362" />
     <triangle v1="4362" v2="4483" v3="4484" />
     <triangle v1="4362" v2="4484" v3="4487" />
     <triangle v1="4487" v2="4484" v3="4485" />
     <triangle v1="4487" v2="4485" v3="4486" />
     <triangle v1="5320" v2="4221" v3="4362" />
     <triangle v1="4362" v2="4221" v3="4258" />
    </triangles>
   </mesh>
  </object>
 </resources>
 <build>
  <item objectid="1" transform="0.64278761 0.766044443 0 -0.766044443 0.64278761 0 0 0 1 118.690757 98.557387 2.50002289" printable="1" />
 </build>
</model>
```
