## Supplementary File 1 for "SPIRO – the automated Petri plate imaging platform designed by biologists, for biologists": BumpMapSchema.xml

```
<?xml version="1.0" encoding="utf-8"?>
<AssetSchema><UID val="BumpMapSchema"/><Base val="TextureMap2dSchema"/><type val="texture"/><Integer id="SchemaVersion" public="false" readonly="true" val="5"/><ui id="UIDefinition" public="false" readonly="true" val="Maps/BumpMap/BumpMapUI.xml"/><TextureURI id="bumpmap_Bitmap" allowmultiplevalues="true" val="" label="Source"/><String id="bumpmap_Bitmap_urn" val="" label="URN"/><Distance id="bumpmap_Depth" unit="Inch" val="1" label="Amount"/><Float id="bumpmap_NormalScale" val="1" label="Amount"/><Choice id="bumpmap_Type" val="bumpmap_height_map" label="Bump Type"><ChoiceValue id="bumpmap_height_map" val="0" label="Height Map"/><ChoiceValue id="bumpmap_normal_map" val="1" label="Normal Map"/></Choice><String id="localname" public="false" readonly="true" local="true" val="Bump Texture"/><String id="localtype" public="false" readonly="true" local="true" val="Texture"/><Distance id="texture_RealWorldScaleX" unit="Inch" val="1" label="Size X"><Bounds percentage="false" incrementsize="1" minimum="0.01000000000000000021" minimumisinclusive="true"/></Distance><Distance id="texture_RealWorldScaleY" unit="Inch" val="1" label="Size Y"><Bounds percentage="false" incrementsize="1" minimum="0.01000000000000000021" minimumisinclusive="true"/></Distance><PropertyAlias alias="bumpmap_VScale" id="texture_VScale"/><PropertyAlias alias="bumpmap_UScale" id="texture_UScale"/><PropertyAlias alias="bumpmap_ScaleLock" id="texture_ScaleLock"/><PropertyAlias alias="bumpmap_WAngle" id="texture_WAngle"/><PropertyAlias alias="bumpmap_UOffset" id="texture_UOffset"/><PropertyAlias alias="bumpmap_VOffset" id="texture_VOffset"/><PropertyAlias alias="bumpmap_OffsetLock" id="texture_OffsetLock"/><PropertyAlias alias="bumpmap_RealWorldScaleX" id="texture_RealWorldScaleX"/><PropertyAlias alias="bumpmap_RealWorldScaleY" id="texture_RealWorldScaleY"/><PropertyAlias alias="bumpmap_RealWorldOffsetX" id="texture_RealWorldOffsetX"/><PropertyAlias alias="bumpmap_RealWorldOffsetY" id="texture_RealWorldOffsetY"/><PropertyAlias alias="bumpmap_MapChannel" id="texture_MapChannel"/><PropertyAlias alias="bumpmap_MapChannel_ID_Advanced" id="texture_MapChannel_ID_Advanced"/><PropertyAlias alias="bumpmap_MapChannel_UVWSource_Advanced" id="texture_MapChannel_UVWSource_Advanced"/><PropertyAlias alias="bumpmap_LinkTextureTransforms" id="texture_LinkTextureTransforms"/><PropertyAlias alias="bumpmap_URepeat" id="texture_URepeat"/><PropertyAlias alias="bumpmap_VRepeat" id="texture_VRepeat"/></AssetSchema>
```
