## Supplementary File 1 for "SPIRO – the automated Petri plate imaging platform designed by biologists, for biologists": cnx.xml

```
<?xml version="1.0" encoding="utf-8" ?><root version="1" name="root"><group name="default"><link name="23424880-26B2-49B1-BFD6-857594BEF949"></link></group></root>
```
