## Supplementary File 1 for "SPIRO – the automated Petri plate imaging platform designed by biologists, for biologists": core.xml

```
<?xml version="1.0" encoding="utf-8" ?><root version="1" name="root"><group name="content"><node name="asset" class="schema.autodesk.package.1.asset"><time name="created">2021-03-04T13:30:06Z</time><uuid name="identifier">505AB274-DEEA-4CD1-8E10-293CD9AC52F6</uuid><string name="last saved"></string><bool name="read only">0</bool><time name="updated">2021-03-04T13:30:06Z</time><uint32 name="updates">1</uint32></node></group></root>
```
