## Supplementary File 1 for "SPIRO – the automated Petri plate imaging platform designed by biologists, for biologists": core.xml

```
<?xml version="1.0" encoding="utf-8" ?><root version="1" name="root"><group name="content"><node name="asset" class="schema.autodesk.package.1.asset"><uuid name="identifier">21C078BF-BBF4-4ABB-8F87-424117E5A771</uuid><time name="created">2021-03-04T14:13:58Z</time><string name="name">AssetData</string><time name="updated">2021-03-04T14:13:58Z</time><uint32 name="updates">1</uint32></node></group></root>
```
