## Supplementary File 1 for "SPIRO – the automated Petri plate imaging platform designed by biologists, for biologists": StreamVersionTable.inf

```
AssetTableOfContents:3.1,
DefinitionIteratorProperties:3.2,
InstanceProperties:3.2,
AssetLibVersion:1.0
```
