## Supplementary File 1 for "SPIRO – the automated Petri plate imaging platform designed by biologists, for biologists": PrismLayeredSchema.xml

```
<?xml version="1.0" encoding="utf-8"?>
<AssetSchema><UID val="PrismLayeredSchema"/><Base val="PrismCommonSchema"/><type val="materialappearance"/><implementation id="ImplementationGeneric" public="false" readonly="true" val="Mats/PrismLayered/Generic.xml"/><Integer id="SchemaVersion" public="false" readonly="true" val="6"/><ui id="UIDefinition" public="false" readonly="true" val="Mats/PrismLayered/PrismLayeredUI.xml"/><Float id="layered_anisotropy" allowconnectedassets="single" val="0" label="Anisotropy"/><String id="layered_anisotropy_urn" val="" label="URN"/><Color id="layered_bottom_f0" allowconnectedassets="single" valR="1" valG="1" valB="1" valA="1" label="Color"/><String id="layered_bottom_f0_urn" val="" label="URN"/><Color id="layered_diffuse" allowconnectedassets="single" valR="1" valG="1" valB="1" valA="1" label="Color"/><String id="layered_diffuse_urn" val="" label="URN"/><Float id="layered_f0" allowconnectedassets="single" val="0.02000000000000000042" label="Clearcoat reflectance"/><String id="layered_f0_urn" val="" label="URN"/><Float id="layered_fraction" allowconnectedassets="single" val="0.5" label="Fraction"/><String id="layered_fraction_urn" val="" label="URN"/><Choice id="layered_ndf_type" val="layered_ndf_ggx" label="NDF"><ChoiceValue id="layered_ndf_beckmann" val="0" label="BECKMANN"/><ChoiceValue id="layered_ndf_ggx" val="1" label="GGX"/></Choice><Reference id="layered_normal" type="texture" allowconnectedassets="single" val="" label="Image"/><String id="layered_normal_urn" val="" label="URN"/><Float id="layered_rotation" allowconnectedassets="single" val="0" label="Rotation"/><String id="layered_rotation_urn" val="" label="URN"/><Float id="layered_roughness" allowconnectedassets="single" val="0.2000000000000000111" label="Roughness"/><String id="layered_roughness_urn" val="" label="URN"/><String id="localname" public="false" readonly="true" local="true" val="Layered"/><String id="localtype" public="false" readonly="true" local="true" val="Appearance"/></AssetSchema>
```
