## Supplementary File 1 for "SPIRO – the automated Petri plate imaging platform designed by biologists, for biologists": cnx.xml

```
<?xml version="1.0" encoding="utf-8" ?><root version="1" name="root"><group name="default"><link name="4638F1F4-A9B1-42DC-BFCA-C9C73B3FCA2B"></link></group></root>
```
