## Supplementary File 1 for "SPIRO – the automated Petri plate imaging platform designed by biologists, for biologists": PhysMatSchema.xml

```
<?xml version="1.0" encoding="utf-8"?>
<AssetSchema><UID val="PhysMatSchema"/><Base val="CommonSchema"/><type val="physicalmaterial"/><Integer id="SchemaVersion" public="false" readonly="true" val="5"/><ui id="UIDefinition" public="false" readonly="true" val="PhysicalMat/PhysMatUI.xml"/><String id="localname" public="false" readonly="true" local="true" val="Physical Material"/><String id="localtype" public="false" readonly="true" local="true" val="Material"/><String id="physmat_Comments" metadata="true" val="" label="Comments"/><String id="physmat_Cost" metadata="true" val="" label="Cost"/><String id="physmat_Keynote" metadata="true" val="" label="Keynote"/><String id="physmat_Keywords" metadata="true" val="" label="Keywords"/><String id="physmat_Label" metadata="true" val="" label="Label"/><String id="physmat_Manufacturer" metadata="true" val="" label="Manufacturer"/><String id="physmat_Mark" metadata="true" val="" label="Mark"/><String id="physmat_Model" metadata="true" val="" label="Model"/><Choice id="physmat_Type" val="physmat_generic" label="Type"><ChoiceValue id="physmat_plastic" val="0" label="Plastic"/><ChoiceValue id="physmat_metal" val="1" label="Metal"/><ChoiceValue id="physmat_wood" val="2" label="Wood"/><ChoiceValue id="physmat_glass" val="3" label="Glass"/><ChoiceValue id="physmat_ceramic" val="4" label="Ceramic"/><ChoiceValue id="physmat_stone" val="5" label="Stone"/><ChoiceValue id="physmat_liquid" val="6" label="Liquid"/><ChoiceValue id="physmat_gas" val="7" label="Gas"/><ChoiceValue id="physmat_masonry" val="8" label="Masonry"/><ChoiceValue id="physmat_textile" val="9" label="Textile"/><ChoiceValue id="physmat_paint" val="10" label="Paint/Coating"/><ChoiceValue id="physmat_earth" val="11" label="Earth"/><ChoiceValue id="physmat_generic" val="12" label="Generic"/><ChoiceValue id="physmat_concrete" val="13" label="Concrete"/></Choice><String id="physmat_URL" metadata="true" val="" label="URL"/><Reference id="physmat_aspects" allowconnectedassets="multiple" val="" label="Physical Aspects"/><String id="physmat_class" val="" label="Class"/><String id="physmat_classification" val="" label="physmat_classification"/><Reference id="physmat_deleted_aspects" allowconnectedassets="multiple" val="" label="Physical Aspects"/></AssetSchema>
```
