## Supplementary File 1 for "SPIRO – the automated Petri plate imaging platform designed by biologists, for biologists": StructuralMetalSchema.xml

```
<?xml version="1.0" encoding="utf-8"?>
<AssetSchema><UID val="StructuralMetalSchema"/><Base val="StructuralAdvancedSchema"/><type val="Structural"/><Integer id="SchemaVersion" public="false" readonly="true" val="7"/><ui id="UIDefinition" public="false" readonly="true" val="Structural/Metal/MetalStructuralUI.xml"/><String id="localname" public="false" readonly="true" local="true" val="Metal"/><Boolean id="structural_Thermally_treated" val="false" label="Thermally Treated"/></AssetSchema>
```
