## Supplementary File 3 for "SPIRO – the automated Petri plate imaging platform designed by biologists, for biologists": spiro

```
#!/usr/bin/env python3
#
# small shell script wrapper for spiro

import spiro.spiro
spiro.spiro.main()
```
