## Supplementary File 3 for "SPIRO – the automated Petri plate imaging platform designed by biologists, for biologists": grids-responsive-min.css

```
/*!
Pure v1.0.1
Copyright 2013 Yahoo!
Licensed under the BSD License.
https://github.com/pure-css/pure/blob/master/LICENSE.md
*/
@media screen and (min-width:35.5em){.pure-u-sm-1,.pure-u-sm-1-1,.pure-u-sm-1-12,.pure-u-sm-1-2,.pure-u-sm-1-24,.pure-u-sm-1-3,.pure-u-sm-1-4,.pure-u-sm-1-5,.pure-u-sm-1-6,.pure-u-sm-1-8,.pure-u-sm-10-24,.pure-u-sm-11-12,.pure-u-sm-11-24,.pure-u-sm-12-24,.pure-u-sm-13-24,.pure-u-sm-14-24,.pure-u-sm-15-24,.pure-u-sm-16-24,.pure-u-sm-17-24,.pure-u-sm-18-24,.pure-u-sm-19-24,.pure-u-sm-2-24,.pure-u-sm-2-3,.pure-u-sm-2-5,.pure-u-sm-20-24,.pure-u-sm-21-24,.pure-u-sm-22-24,.pure-u-sm-23-24,.pure-u-sm-24-24,.pure-u-sm-3-24,.pure-u-sm-3-4,.pure-u-sm-3-5,.pure-u-sm-3-8,.pure-u-sm-4-24,.pure-u-sm-4-5,.pure-u-sm-5-12,.pure-u-sm-5-24,.pure-u-sm-5-5,.pure-u-sm-5-6,.pure-u-sm-5-8,.pure-u-sm-6-24,.pure-u-sm-7-12,.pure-u-sm-7-24,.pure-u-sm-7-8,.pure-u-sm-8-24,.pure-u-sm-9-24{display:inline-block;zoom:1;letter-spacing:normal;word-spacing:normal;vertical-align:top;text-rendering:auto}.pure-u-sm-1-24{width:4.1667%}.pure-u-sm-1-12,.pure-u-sm-2-24{width:8.3333%}.pure-u-sm-1-8,.pure-u-sm-3-24{width:12.5%}.pure-u-sm-1-6,.pure-u-sm-4-24{width:16.6667%}.pure-u-sm-1-5{width:20%}.pure-u-sm-5-24{width:20.8333%}.pure-u-sm-1-4,.pure-u-sm-6-24{width:25%}.pure-u-sm-7-24{width:29.1667%}.pure-u-sm-1-3,.pure-u-sm-8-24{width:33.3333%}.pure-u-sm-3-8,.pure-u-sm-9-24{width:37.5%}.pure-u-sm-2-5{width:40%}.pure-u-sm-10-24,.pure-u-sm-5-12{width:41.6667%}.pure-u-sm-11-24{width:45.8333%}.pure-u-sm-1-2,.pure-u-sm-12-24{width:50%}.pure-u-sm-13-24{width:54.1667%}.pure-u-sm-14-24,.pure-u-sm-7-12{width:58.3333%}.pure-u-sm-3-5{width:60%}.pure-u-sm-15-24,.pure-u-sm-5-8{width:62.5%}.pure-u-sm-16-24,.pure-u-sm-2-3{width:66.6667%}.pure-u-sm-17-24{width:70.8333%}.pure-u-sm-18-24,.pure-u-sm-3-4{width:75%}.pure-u-sm-19-24{width:79.1667%}.pure-u-sm-4-5{width:80%}.pure-u-sm-20-24,.pure-u-sm-5-6{width:83.3333%}.pure-u-sm-21-24,.pure-u-sm-7-8{width:87.5%}.pure-u-sm-11-12,.pure-u-sm-22-24{width:91.6667%}.pure-u-sm-23-24{width:95.8333%}.pure-u-sm-1,.pure-u-sm-1-1,.pure-u-sm-24-24,.pure-u-sm-5-5{width:100%}}@media screen and (min-width:48em){.pure-u-md-1,.pure-u-md-1-1,.pure-u-md-1-12,.pure-u-md-1-2,.pure-u-md-1-24,.pure-u-md-1-3,.pure-u-md-1-4,.pure-u-md-1-5,.pure-u-md-1-6,.pure-u-md-1-8,.pure-u-md-10-24,.pure-u-md-11-12,.pure-u-md-11-24,.pure-u-md-12-24,.pure-u-md-13-24,.pure-u-md-14-24,.pure-u-md-15-24,.pure-u-md-16-24,.pure-u-md-17-24,.pure-u-md-18-24,.pure-u-md-19-24,.pure-u-md-2-24,.pure-u-md-2-3,.pure-u-md-2-5,.pure-u-md-20-24,.pure-u-md-21-24,.pure-u-md-22-24,.pure-u-md-23-24,.pure-u-md-24-24,.pure-u-md-3-24,.pure-u-md-3-4,.pure-u-md-3-5,.pure-u-md-3-8,.pure-u-md-4-24,.pure-u-md-4-5,.pure-u-md-5-12,.pure-u-md-5-24,.pure-u-md-5-5,.pure-u-md-5-6,.pure-u-md-5-8,.pure-u-md-6-24,.pure-u-md-7-12,.pure-u-md-7-24,.pure-u-md-7-8,.pure-u-md-8-24,.pure-u-md-9-24{display:inline-block;zoom:1;letter-spacing:normal;word-spacing:normal;vertical-align:top;text-rendering:auto}.pure-u-md-1-24{width:4.1667%}.pure-u-md-1-12,.pure-u-md-2-24{width:8.3333%}.pure-u-md-1-8,.pure-u-md-3-24{width:12.5%}.pure-u-md-1-6,.pure-u-md-4-24{width:16.6667%}.pure-u-md-1-5{width:20%}.pure-u-md-5-24{width:20.8333%}.pure-u-md-1-4,.pure-u-md-6-24{width:25%}.pure-u-md-7-24{width:29.1667%}.pure-u-md-1-3,.pure-u-md-8-24{width:33.3333%}.pure-u-md-3-8,.pure-u-md-9-24{width:37.5%}.pure-u-md-2-5{width:40%}.pure-u-md-10-24,.pure-u-md-5-12{width:41.6667%}.pure-u-md-11-24{width:45.8333%}.pure-u-md-1-2,.pure-u-md-12-24{width:50%}.pure-u-md-13-24{width:54.1667%}.pure-u-md-14-24,.pure-u-md-7-12{width:58.3333%}.pure-u-md-3-5{width:60%}.pure-u-md-15-24,.pure-u-md-5-8{width:62.5%}.pure-u-md-16-24,.pure-u-md-2-3{width:66.6667%}.pure-u-md-17-24{width:70.8333%}.pure-u-md-18-24,.pure-u-md-3-4{width:75%}.pure-u-md-19-24{width:79.1667%}.pure-u-md-4-5{width:80%}.pure-u-md-20-24,.pure-u-md-5-6{width:83.3333%}.pure-u-md-21-24,.pure-u-md-7-8{width:87.5%}.pure-u-md-11-12,.pure-u-md-22-24{width:91.6667%}.pure-u-md-23-24{width:95.8333%}.pure-u-md-1,.pure-u-md-1-1,.pure-u-md-24-24,.pure-u-md-5-5{width:100%}}@media screen and (min-width:64em){.pure-u-lg-1,.pure-u-lg-1-1,.pure-u-lg-1-12,.pure-u-lg-1-2,.pure-u-lg-1-24,.pure-u-lg-1-3,.pure-u-lg-1-4,.pure-u-lg-1-5,.pure-u-lg-1-6,.pure-u-lg-1-8,.pure-u-lg-10-24,.pure-u-lg-11-12,.pure-u-lg-11-24,.pure-u-lg-12-24,.pure-u-lg-13-24,.pure-u-lg-14-24,.pure-u-lg-15-24,.pure-u-lg-16-24,.pure-u-lg-17-24,.pure-u-lg-18-24,.pure-u-lg-19-24,.pure-u-lg-2-24,.pure-u-lg-2-3,.pure-u-lg-2-5,.pure-u-lg-20-24,.pure-u-lg-21-24,.pure-u-lg-22-24,.pure-u-lg-23-24,.pure-u-lg-24-24,.pure-u-lg-3-24,.pure-u-lg-3-4,.pure-u-lg-3-5,.pure-u-lg-3-8,.pure-u-lg-4-24,.pure-u-lg-4-5,.pure-u-lg-5-12,.pure-u-lg-5-24,.pure-u-lg-5-5,.pure-u-lg-5-6,.pure-u-lg-5-8,.pure-u-lg-6-24,.pure-u-lg-7-12,.pure-u-lg-7-24,.pure-u-lg-7-8,.pure-u-lg-8-24,.pure-u-lg-9-24{display:inline-block;zoom:1;letter-spacing:normal;word-spacing:normal;vertical-align:top;text-rendering:auto}.pure-u-lg-1-24{width:4.1667%}.pure-u-lg-1-12,.pure-u-lg-2-24{width:8.3333%}.pure-u-lg-1-8,.pure-u-lg-3-24{width:12.5%}.pure-u-lg-1-6,.pure-u-lg-4-24{width:16.6667%}.pure-u-lg-1-5{width:20%}.pure-u-lg-5-24{width:20.8333%}.pure-u-lg-1-4,.pure-u-lg-6-24{width:25%}.pure-u-lg-7-24{width:29.1667%}.pure-u-lg-1-3,.pure-u-lg-8-24{width:33.3333%}.pure-u-lg-3-8,.pure-u-lg-9-24{width:37.5%}.pure-u-lg-2-5{width:40%}.pure-u-lg-10-24,.pure-u-lg-5-12{width:41.6667%}.pure-u-lg-11-24{width:45.8333%}.pure-u-lg-1-2,.pure-u-lg-12-24{width:50%}.pure-u-lg-13-24{width:54.1667%}.pure-u-lg-14-24,.pure-u-lg-7-12{width:58.3333%}.pure-u-lg-3-5{width:60%}.pure-u-lg-15-24,.pure-u-lg-5-8{width:62.5%}.pure-u-lg-16-24,.pure-u-lg-2-3{width:66.6667%}.pure-u-lg-17-24{width:70.8333%}.pure-u-lg-18-24,.pure-u-lg-3-4{width:75%}.pure-u-lg-19-24{width:79.1667%}.pure-u-lg-4-5{width:80%}.pure-u-lg-20-24,.pure-u-lg-5-6{width:83.3333%}.pure-u-lg-21-24,.pure-u-lg-7-8{width:87.5%}.pure-u-lg-11-12,.pure-u-lg-22-24{width:91.6667%}.pure-u-lg-23-24{width:95.8333%}.pure-u-lg-1,.pure-u-lg-1-1,.pure-u-lg-24-24,.pure-u-lg-5-5{width:100%}}@media screen and (min-width:80em){.pure-u-xl-1,.pure-u-xl-1-1,.pure-u-xl-1-12,.pure-u-xl-1-2,.pure-u-xl-1-24,.pure-u-xl-1-3,.pure-u-xl-1-4,.pure-u-xl-1-5,.pure-u-xl-1-6,.pure-u-xl-1-8,.pure-u-xl-10-24,.pure-u-xl-11-12,.pure-u-xl-11-24,.pure-u-xl-12-24,.pure-u-xl-13-24,.pure-u-xl-14-24,.pure-u-xl-15-24,.pure-u-xl-16-24,.pure-u-xl-17-24,.pure-u-xl-18-24,.pure-u-xl-19-24,.pure-u-xl-2-24,.pure-u-xl-2-3,.pure-u-xl-2-5,.pure-u-xl-20-24,.pure-u-xl-21-24,.pure-u-xl-22-24,.pure-u-xl-23-24,.pure-u-xl-24-24,.pure-u-xl-3-24,.pure-u-xl-3-4,.pure-u-xl-3-5,.pure-u-xl-3-8,.pure-u-xl-4-24,.pure-u-xl-4-5,.pure-u-xl-5-12,.pure-u-xl-5-24,.pure-u-xl-5-5,.pure-u-xl-5-6,.pure-u-xl-5-8,.pure-u-xl-6-24,.pure-u-xl-7-12,.pure-u-xl-7-24,.pure-u-xl-7-8,.pure-u-xl-8-24,.pure-u-xl-9-24{display:inline-block;zoom:1;letter-spacing:normal;word-spacing:normal;vertical-align:top;text-rendering:auto}.pure-u-xl-1-24{width:4.1667%}.pure-u-xl-1-12,.pure-u-xl-2-24{width:8.3333%}.pure-u-xl-1-8,.pure-u-xl-3-24{width:12.5%}.pure-u-xl-1-6,.pure-u-xl-4-24{width:16.6667%}.pure-u-xl-1-5{width:20%}.pure-u-xl-5-24{width:20.8333%}.pure-u-xl-1-4,.pure-u-xl-6-24{width:25%}.pure-u-xl-7-24{width:29.1667%}.pure-u-xl-1-3,.pure-u-xl-8-24{width:33.3333%}.pure-u-xl-3-8,.pure-u-xl-9-24{width:37.5%}.pure-u-xl-2-5{width:40%}.pure-u-xl-10-24,.pure-u-xl-5-12{width:41.6667%}.pure-u-xl-11-24{width:45.8333%}.pure-u-xl-1-2,.pure-u-xl-12-24{width:50%}.pure-u-xl-13-24{width:54.1667%}.pure-u-xl-14-24,.pure-u-xl-7-12{width:58.3333%}.pure-u-xl-3-5{width:60%}.pure-u-xl-15-24,.pure-u-xl-5-8{width:62.5%}.pure-u-xl-16-24,.pure-u-xl-2-3{width:66.6667%}.pure-u-xl-17-24{width:70.8333%}.pure-u-xl-18-24,.pure-u-xl-3-4{width:75%}.pure-u-xl-19-24{width:79.1667%}.pure-u-xl-4-5{width:80%}.pure-u-xl-20-24,.pure-u-xl-5-6{width:83.3333%}.pure-u-xl-21-24,.pure-u-xl-7-8{width:87.5%}.pure-u-xl-11-12,.pure-u-xl-22-24{width:91.6667%}.pure-u-xl-23-24{width:95.8333%}.pure-u-xl-1,.pure-u-xl-1-1,.pure-u-xl-24-24,.pure-u-xl-5-5{width:100%}}
```
