## Supplementary File 3 for "SPIRO – the automated Petri plate imaging platform designed by biologists, for biologists": pure-min.css

```
/*!
Pure v1.0.1
Copyright 2013 Yahoo!
Licensed under the BSD License.
https://github.com/pure-css/pure/blob/master/LICENSE.md
*/
/*!
normalize.css v^3.0 | MIT License | git.io/normalize
Copyright (c) Nicolas Gallagher and Jonathan Neal
*/
/*! normalize.css v3.0.3 | MIT License | github.com/necolas/normalize.css */html{font-family:sans-serif;-ms-text-size-adjust:100%;-webkit-text-size-adjust:100%}body{margin:0}article,aside,details,figcaption,figure,footer,header,hgroup,main,menu,nav,section,summary{display:block}audio,canvas,progress,video{display:inline-block;vertical-align:baseline}audio:not([controls]){display:none;height:0}[hidden],template{display:none}a{background-color:transparent}a:active,a:hover{outline:0}abbr[title]{border-bottom:1px dotted}b,strong{font-weight:700}dfn{font-style:italic}h1{font-size:2em;margin:.67em 0}mark{background:#ff0;color:#000}small{font-size:80%}sub,sup{font-size:75%;line-height:0;position:relative;vertical-align:baseline}sup{top:-.5em}sub{bottom:-.25em}img{border:0}svg:not(:root){overflow:hidden}figure{margin:1em 40px}hr{-webkit-box-sizing:content-box;box-sizing:content-box;height:0}pre{overflow:auto}code,kbd,pre,samp{font-family:monospace,monospace;font-size:1em}button,input,optgroup,select,textarea{color:inherit;font:inherit;margin:0}button{overflow:visible}button,select{text-transform:none}button,html input[type=button],input[type=reset],input[type=submit]{-webkit-appearance:button;cursor:pointer}button[disabled],html input[disabled]{cursor:default}button::-moz-focus-inner,input::-moz-focus-inner{border:0;padding:0}input{line-height:normal}input[type=checkbox],input[type=radio]{-webkit-box-sizing:border-box;box-sizing:border-box;padding:0}input[type=number]::-webkit-inner-spin-button,input[type=number]::-webkit-outer-spin-button{height:auto}input[type=search]{-webkit-appearance:textfield;-webkit-box-sizing:content-box;box-sizing:content-box}input[type=search]::-webkit-search-cancel-button,input[type=search]::-webkit-search-decoration{-webkit-appearance:none}fieldset{border:1px solid silver;margin:0 2px;padding:.35em .625em .75em}legend{border:0;padding:0}textarea{overflow:auto}optgroup{font-weight:700}table{border-collapse:collapse;border-spacing:0}td,th{padding:0}.hidden,[hidden]{display:none!important}.pure-img{max-width:100%;height:auto;display:block}.pure-g{letter-spacing:-.31em;text-rendering:optimizespeed;font-family:FreeSans,Arimo,"Droid Sans",Helvetica,Arial,sans-serif;display:-webkit-box;display:-webkit-flex;display:-ms-flexbox;display:flex;-webkit-box-orient:horizontal;-webkit-box-direction:normal;-webkit-flex-flow:row wrap;-ms-flex-flow:row wrap;flex-flow:row wrap;-webkit-align-content:flex-start;-ms-flex-line-pack:start;align-content:flex-start}@media all and (-ms-high-contrast:none),(-ms-high-contrast:active){table .pure-g{display:block}}.opera-only :-o-prefocus,.pure-g{word-spacing:-.43em}.pure-u{display:inline-block;zoom:1;letter-spacing:normal;word-spacing:normal;vertical-align:top;text-rendering:auto}.pure-g [class*=pure-u]{font-family:sans-serif}.pure-u-1,.pure-u-1-1,.pure-u-1-12,.pure-u-1-2,.pure-u-1-24,.pure-u-1-3,.pure-u-1-4,.pure-u-1-5,.pure-u-1-6,.pure-u-1-8,.pure-u-10-24,.pure-u-11-12,.pure-u-11-24,.pure-u-12-24,.pure-u-13-24,.pure-u-14-24,.pure-u-15-24,.pure-u-16-24,.pure-u-17-24,.pure-u-18-24,.pure-u-19-24,.pure-u-2-24,.pure-u-2-3,.pure-u-2-5,.pure-u-20-24,.pure-u-21-24,.pure-u-22-24,.pure-u-23-24,.pure-u-24-24,.pure-u-3-24,.pure-u-3-4,.pure-u-3-5,.pure-u-3-8,.pure-u-4-24,.pure-u-4-5,.pure-u-5-12,.pure-u-5-24,.pure-u-5-5,.pure-u-5-6,.pure-u-5-8,.pure-u-6-24,.pure-u-7-12,.pure-u-7-24,.pure-u-7-8,.pure-u-8-24,.pure-u-9-24{display:inline-block;zoom:1;letter-spacing:normal;word-spacing:normal;vertical-align:top;text-rendering:auto}.pure-u-1-24{width:4.1667%}.pure-u-1-12,.pure-u-2-24{width:8.3333%}.pure-u-1-8,.pure-u-3-24{width:12.5%}.pure-u-1-6,.pure-u-4-24{width:16.6667%}.pure-u-1-5{width:20%}.pure-u-5-24{width:20.8333%}.pure-u-1-4,.pure-u-6-24{width:25%}.pure-u-7-24{width:29.1667%}.pure-u-1-3,.pure-u-8-24{width:33.3333%}.pure-u-3-8,.pure-u-9-24{width:37.5%}.pure-u-2-5{width:40%}.pure-u-10-24,.pure-u-5-12{width:41.6667%}.pure-u-11-24{width:45.8333%}.pure-u-1-2,.pure-u-12-24{width:50%}.pure-u-13-24{width:54.1667%}.pure-u-14-24,.pure-u-7-12{width:58.3333%}.pure-u-3-5{width:60%}.pure-u-15-24,.pure-u-5-8{width:62.5%}.pure-u-16-24,.pure-u-2-3{width:66.6667%}.pure-u-17-24{width:70.8333%}.pure-u-18-24,.pure-u-3-4{width:75%}.pure-u-19-24{width:79.1667%}.pure-u-4-5{width:80%}.pure-u-20-24,.pure-u-5-6{width:83.3333%}.pure-u-21-24,.pure-u-7-8{width:87.5%}.pure-u-11-12,.pure-u-22-24{width:91.6667%}.pure-u-23-24{width:95.8333%}.pure-u-1,.pure-u-1-1,.pure-u-24-24,.pure-u-5-5{width:100%}.pure-button{display:inline-block;zoom:1;line-height:normal;white-space:nowrap;vertical-align:middle;text-align:center;cursor:pointer;-webkit-user-drag:none;-webkit-user-select:none;-moz-user-select:none;-ms-user-select:none;user-select:none;-webkit-box-sizing:border-box;box-sizing:border-box}.pure-button::-moz-focus-inner{padding:0;border:0}.pure-button-group{letter-spacing:-.31em;text-rendering:optimizespeed}.opera-only :-o-prefocus,.pure-button-group{word-spacing:-.43em}.pure-button-group .pure-button{letter-spacing:normal;word-spacing:normal;vertical-align:top;text-rendering:auto}.pure-button{font-family:inherit;font-size:100%;padding:.5em 1em;color:#444;color:rgba(0,0,0,.8);border:1px solid #999;border:none transparent;background-color:#e6e6e6;text-decoration:none;border-radius:2px}.pure-button-hover,.pure-button:focus,.pure-button:hover{background-image:-webkit-gradient(linear,left top,left bottom,from(transparent),color-stop(40%,rgba(0,0,0,.05)),to(rgba(0,0,0,.1)));background-image:-webkit-linear-gradient(transparent,rgba(0,0,0,.05) 40%,rgba(0,0,0,.1));background-image:linear-gradient(transparent,rgba(0,0,0,.05) 40%,rgba(0,0,0,.1))}.pure-button:focus{outline:0}.pure-button-active,.pure-button:active{-webkit-box-shadow:0 0 0 1px rgba(0,0,0,.15) inset,0 0 6px rgba(0,0,0,.2) inset;box-shadow:0 0 0 1px rgba(0,0,0,.15) inset,0 0 6px rgba(0,0,0,.2) inset;border-color:#000}.pure-button-disabled,.pure-button-disabled:active,.pure-button-disabled:focus,.pure-button-disabled:hover,.pure-button[disabled]{border:none;background-image:none;opacity:.4;cursor:not-allowed;-webkit-box-shadow:none;box-shadow:none;pointer-events:none}.pure-button-hidden{display:none}.pure-button-primary,.pure-button-selected,a.pure-button-primary,a.pure-button-selected{background-color:#0078e7;color:#fff}.pure-button-group .pure-button{margin:0;border-radius:0;border-right:1px solid #111;border-right:1px solid rgba(0,0,0,.2)}.pure-button-group .pure-button:first-child{border-top-left-radius:2px;border-bottom-left-radius:2px}.pure-button-group .pure-button:last-child{border-top-right-radius:2px;border-bottom-right-radius:2px;border-right:none}.pure-form input[type=color],.pure-form input[type=date],.pure-form input[type=datetime-local],.pure-form input[type=datetime],.pure-form input[type=email],.pure-form input[type=month],.pure-form input[type=number],.pure-form input[type=password],.pure-form input[type=search],.pure-form input[type=tel],.pure-form input[type=text],.pure-form input[type=time],.pure-form input[type=url],.pure-form input[type=week],.pure-form select,.pure-form textarea{padding:.5em .6em;display:inline-block;border:1px solid #ccc;-webkit-box-shadow:inset 0 1px 3px #ddd;box-shadow:inset 0 1px 3px #ddd;border-radius:4px;vertical-align:middle;-webkit-box-sizing:border-box;box-sizing:border-box}.pure-form input:not([type]){padding:.5em .6em;display:inline-block;border:1px solid #ccc;-webkit-box-shadow:inset 0 1px 3px #ddd;box-shadow:inset 0 1px 3px #ddd;border-radius:4px;-webkit-box-sizing:border-box;box-sizing:border-box}.pure-form input[type=color]{padding:.2em .5em}.pure-form input[type=color]:focus,.pure-form input[type=date]:focus,.pure-form input[type=datetime-local]:focus,.pure-form input[type=datetime]:focus,.pure-form input[type=email]:focus,.pure-form input[type=month]:focus,.pure-form input[type=number]:focus,.pure-form input[type=password]:focus,.pure-form input[type=search]:focus,.pure-form input[type=tel]:focus,.pure-form input[type=text]:focus,.pure-form input[type=time]:focus,.pure-form input[type=url]:focus,.pure-form input[type=week]:focus,.pure-form select:focus,.pure-form textarea:focus{outline:0;border-color:#129fea}.pure-form input:not([type]):focus{outline:0;border-color:#129fea}.pure-form input[type=checkbox]:focus,.pure-form input[type=file]:focus,.pure-form input[type=radio]:focus{outline:thin solid #129fea;outline:1px auto #129fea}.pure-form .pure-checkbox,.pure-form .pure-radio{margin:.5em 0;display:block}.pure-form input[type=color][disabled],.pure-form input[type=date][disabled],.pure-form input[type=datetime-local][disabled],.pure-form input[type=datetime][disabled],.pure-form input[type=email][disabled],.pure-form input[type=month][disabled],.pure-form input[type=number][disabled],.pure-form input[type=password][disabled],.pure-form input[type=search][disabled],.pure-form input[type=tel][disabled],.pure-form input[type=text][disabled],.pure-form input[type=time][disabled],.pure-form input[type=url][disabled],.pure-form input[type=week][disabled],.pure-form select[disabled],.pure-form textarea[disabled]{cursor:not-allowed;background-color:#eaeded;color:#cad2d3}.pure-form input:not([type])[disabled]{cursor:not-allowed;background-color:#eaeded;color:#cad2d3}.pure-form input[readonly],.pure-form select[readonly],.pure-form textarea[readonly]{background-color:#eee;color:#777;border-color:#ccc}.pure-form input:focus:invalid,.pure-form select:focus:invalid,.pure-form textarea:focus:invalid{color:#b94a48;border-color:#e9322d}.pure-form input[type=checkbox]:focus:invalid:focus,.pure-form input[type=file]:focus:invalid:focus,.pure-form input[type=radio]:focus:invalid:focus{outline-color:#e9322d}.pure-form select{height:2.25em;border:1px solid #ccc;background-color:#fff}.pure-form select[multiple]{height:auto}.pure-form label{margin:.5em 0 .2em}.pure-form fieldset{margin:0;padding:.35em 0 .75em;border:0}.pure-form legend{display:block;width:100%;padding:.3em 0;margin-bottom:.3em;color:#333;border-bottom:1px solid #e5e5e5}.pure-form-stacked input[type=color],.pure-form-stacked input[type=date],.pure-form-stacked input[type=datetime-local],.pure-form-stacked input[type=datetime],.pure-form-stacked input[type=email],.pure-form-stacked input[type=file],.pure-form-stacked input[type=month],.pure-form-stacked input[type=number],.pure-form-stacked input[type=password],.pure-form-stacked input[type=search],.pure-form-stacked input[type=tel],.pure-form-stacked input[type=text],.pure-form-stacked input[type=time],.pure-form-stacked input[type=url],.pure-form-stacked input[type=week],.pure-form-stacked label,.pure-form-stacked select,.pure-form-stacked textarea{display:block;margin:.25em 0}.pure-form-stacked input:not([type]){display:block;margin:.25em 0}.pure-form-aligned .pure-help-inline,.pure-form-aligned input,.pure-form-aligned select,.pure-form-aligned textarea,.pure-form-message-inline{display:inline-block;vertical-align:middle}.pure-form-aligned textarea{vertical-align:top}.pure-form-aligned .pure-control-group{margin-bottom:.5em}.pure-form-aligned .pure-control-group label{text-align:right;display:inline-block;vertical-align:middle;width:10em;margin:0 1em 0 0}.pure-form-aligned .pure-controls{margin:1.5em 0 0 11em}.pure-form .pure-input-rounded,.pure-form input.pure-input-rounded{border-radius:2em;padding:.5em 1em}.pure-form .pure-group fieldset{margin-bottom:10px}.pure-form .pure-group input,.pure-form .pure-group textarea{display:block;padding:10px;margin:0 0 -1px;border-radius:0;position:relative;top:-1px}.pure-form .pure-group input:focus,.pure-form .pure-group textarea:focus{z-index:3}.pure-form .pure-group input:first-child,.pure-form .pure-group textarea:first-child{top:1px;border-radius:4px 4px 0 0;margin:0}.pure-form .pure-group input:first-child:last-child,.pure-form .pure-group textarea:first-child:last-child{top:1px;border-radius:4px;margin:0}.pure-form .pure-group input:last-child,.pure-form .pure-group textarea:last-child{top:-2px;border-radius:0 0 4px 4px;margin:0}.pure-form .pure-group button{margin:.35em 0}.pure-form .pure-input-1{width:100%}.pure-form .pure-input-3-4{width:75%}.pure-form .pure-input-2-3{width:66%}.pure-form .pure-input-1-2{width:50%}.pure-form .pure-input-1-3{width:33%}.pure-form .pure-input-1-4{width:25%}.pure-form .pure-help-inline,.pure-form-message-inline{display:inline-block;padding-left:.3em;color:#666;vertical-align:middle;font-size:.875em}.pure-form-message{display:block;color:#666;font-size:.875em}@media only screen and (max-width :480px){.pure-form button[type=submit]{margin:.7em 0 0}.pure-form input:not([type]),.pure-form input[type=color],.pure-form input[type=date],.pure-form input[type=datetime-local],.pure-form input[type=datetime],.pure-form input[type=email],.pure-form input[type=month],.pure-form input[type=number],.pure-form input[type=password],.pure-form input[type=search],.pure-form input[type=tel],.pure-form input[type=text],.pure-form input[type=time],.pure-form input[type=url],.pure-form input[type=week],.pure-form label{margin-bottom:.3em;display:block}.pure-group input:not([type]),.pure-group input[type=color],.pure-group input[type=date],.pure-group input[type=datetime-local],.pure-group input[type=datetime],.pure-group input[type=email],.pure-group input[type=month],.pure-group input[type=number],.pure-group input[type=password],.pure-group input[type=search],.pure-group input[type=tel],.pure-group input[type=text],.pure-group input[type=time],.pure-group input[type=url],.pure-group input[type=week]{margin-bottom:0}.pure-form-aligned .pure-control-group label{margin-bottom:.3em;text-align:left;display:block;width:100%}.pure-form-aligned .pure-controls{margin:1.5em 0 0 0}.pure-form .pure-help-inline,.pure-form-message,.pure-form-message-inline{display:block;font-size:.75em;padding:.2em 0 .8em}}.pure-menu{-webkit-box-sizing:border-box;box-sizing:border-box}.pure-menu-fixed{position:fixed;left:0;top:0;z-index:3}.pure-menu-item,.pure-menu-list{position:relative}.pure-menu-list{list-style:none;margin:0;padding:0}.pure-menu-item{padding:0;margin:0;height:100%}.pure-menu-heading,.pure-menu-link{display:block;text-decoration:none;white-space:nowrap}.pure-menu-horizontal{width:100%;white-space:nowrap}.pure-menu-horizontal .pure-menu-list{display:inline-block}.pure-menu-horizontal .pure-menu-heading,.pure-menu-horizontal .pure-menu-item,.pure-menu-horizontal .pure-menu-separator{display:inline-block;zoom:1;vertical-align:middle}.pure-menu-item .pure-menu-item{display:block}.pure-menu-children{display:none;position:absolute;left:100%;top:0;margin:0;padding:0;z-index:3}.pure-menu-horizontal .pure-menu-children{left:0;top:auto;width:inherit}.pure-menu-active>.pure-menu-children,.pure-menu-allow-hover:hover>.pure-menu-children{display:block;position:absolute}.pure-menu-has-children>.pure-menu-link:after{padding-left:.5em;content:"\25B8";font-size:small}.pure-menu-horizontal .pure-menu-has-children>.pure-menu-link:after{content:"\25BE"}.pure-menu-scrollable{overflow-y:scroll;overflow-x:hidden}.pure-menu-scrollable .pure-menu-list{display:block}.pure-menu-horizontal.pure-menu-scrollable .pure-menu-list{display:inline-block}.pure-menu-horizontal.pure-menu-scrollable{white-space:nowrap;overflow-y:hidden;overflow-x:auto;-webkit-overflow-scrolling:touch;padding:.5em 0}.pure-menu-horizontal .pure-menu-children .pure-menu-separator,.pure-menu-separator{background-color:#ccc;height:1px;margin:.3em 0}.pure-menu-horizontal .pure-menu-separator{width:1px;height:1.3em;margin:0 .3em}.pure-menu-horizontal .pure-menu-children .pure-menu-separator{display:block;width:auto}.pure-menu-heading{text-transform:uppercase;color:#565d64}.pure-menu-link{color:#777}.pure-menu-children{background-color:#fff}.pure-menu-disabled,.pure-menu-heading,.pure-menu-link{padding:.5em 1em}.pure-menu-disabled{opacity:.5}.pure-menu-disabled .pure-menu-link:hover{background-color:transparent}.pure-menu-active>.pure-menu-link,.pure-menu-link:focus,.pure-menu-link:hover{background-color:#eee}.pure-menu-selected>.pure-menu-link,.pure-menu-selected>.pure-menu-link:visited{color:#000}.pure-table{border-collapse:collapse;border-spacing:0;empty-cells:show;border:1px solid #cbcbcb}.pure-table caption{color:#000;font:italic 85%/1 arial,sans-serif;padding:1em 0;text-align:center}.pure-table td,.pure-table th{border-left:1px solid #cbcbcb;border-width:0 0 0 1px;font-size:inherit;margin:0;overflow:visible;padding:.5em 1em}.pure-table thead{background-color:#e0e0e0;color:#000;text-align:left;vertical-align:bottom}.pure-table td{background-color:transparent}.pure-table-odd td{background-color:#f2f2f2}.pure-table-striped tr:nth-child(2n-1) td{background-color:#f2f2f2}.pure-table-bordered td{border-bottom:1px solid #cbcbcb}.pure-table-bordered tbody>tr:last-child>td{border-bottom-width:0}.pure-table-horizontal td,.pure-table-horizontal th{border-width:0 0 1px 0;border-bottom:1px solid #cbcbcb}.pure-table-horizontal tbody>tr:last-child>td{border-bottom-width:0}
```
