## Supplementary File 3 for "SPIRO – the automated Petri plate imaging platform designed by biologists, for biologists": spiro.css

```
html {
    height: 100%;
    background-image: linear-gradient(180deg, rgba(0,0,0,1) 0%, rgba(31,31,31,1) 35%, rgba(65,65,65,1) 100%);
}
body {
    font-size : 16px;
    min-height: 100%;
}
.restarting {
    color: white;
    text-align: center;
    font-family: 'Saira Condensed', sans-serif;
}
.restart-logo {
    width: 500px;
    margin-left: auto;
    margin-right:auto;
}
label, legend {
    color: white;
}
ul.pure-menu-list {
    font-family: 'Saira Condensed', sans-serif;
    font-size: 1.7em;
}
ul.pure-menu-list li a {
    padding: .3em 1em;
}
ul.filelist {
    padding-left: 2rem;
    list-style-type: none;
}
li.filelist {
    padding-left: 2rem;
    background-image: url(/static/spiro-folder.png);
    background-position: 10px 5px;
    background-size: 1.0rem 1.0rem;
    background-repeat: no-repeat;
    font-family: 'Saira Condensed', sans-serif;
    color: white;
}
a.download {
    color: #73B72F;
}
a.delete {
    color: #F77D7B;
}
p.diskspace {
    color: white;
    text-align: right;
    font-family: 'Aldrich Regular', sans-serif;
}
#topmenu {
    height: 50px;
}
#runcontrol {
    padding-left: 25px;
    border-top: 25px;
}
div.layout {
    display: flex;
    padding-top: 8px;
    max-width: 1280px;
    margin: 0 auto;
}
div.toolbar {
    padding: 15px;
}
div.tool {
    margin-top: 20px;
    font-family: 'Saira Condensed', sans-serif;
    font-weight: bold;
    color: grey;
}
.pure-button {
    font-family: 'Saira Condensed', sans-serif;
    font-weight: bold;
    font-size: 14pt;
}
.pure-form label {
    font-family: 'Saira Condensed', sans-serif;
    font-size: 14pt;
}
div.expinfo {
    color: grey;
}
.toolbar .tool, .focus .pure-form {
    display: flex;
    flex-direction: column;
    align-items: center;
}
.green {
    background-color: #6FBE44;
}
.red {
    background-color: #DC1411;
}
div.name {
    padding-left: 27px;
    font-family: 'Aldrich Regular', sans-serif;
    font-size: 24pt;
    color: white;
    text-shadow: 0px 0px 4px black;
}
#main {
    padding-top: 0px;
}
div.liveview {
    margin-right: 10px;
}
img.liveview {
    border-radius: 20px;
    box-shadow: 0px 0px 2px black;
}
div.toolbar {
    width: 70px;
    border-radius: 20px;
    background-color: rgba(0,0,0,0.6);
}
div.vcenter {
    margin-top: auto;
    margin-bottom: auto;
}
img.calibrate {
    max-height: 80vh;
}
div.logo {
    margin-top: 10px;
    margin-bottom: 10px;
}
div.logo img {
    max-width: 250px;
}
#focusnumber {
    margin-top: 5px;
    width: 72px;
}
#calibration, #delay, #duration {
    width: 65px;
}
#disk, #diskavail {
    padding-left: 15px;
    color: grey;
}
.diskfull {
    color: red !important;
}
div.explabel {
    margin-top: 15px;
}
#shutternumber {
    width: 75px;
}
div#center {
    margin-right: auto;
    max-width: 1024px;
}
div.padtop {
    padding-top: 50px;
}
div.padleft {
    padding-left: 50px;
}
div.padright {
    padding-right:50px;
}
div.imgview {
    position: relative;
}
div.topleft-caption {
    position: absolute;
    left: 20px;
    top: 20px;
    z-index: 1;
    color: white;
    font-weight: bold;
    background: rgba(0, 0, 0, 0.5);
}
div.login {
    margin-top: 50px;
    margin-left: auto;
    margin-right: auto;
    max-width: 500px;
}
legend.label {
    font-family: 'Saira Condensed', sans-serif;
    font-size: 24pt;
    font-weight: bold;
    letter-spacing: 0;
    color: white;
}
a.passchange {
    margin-top: 20px;
}
ul.flashes {
    margin-left: 0px;
    margin-right: 0px;
    margin-top: 0px;
    padding: 10px;
    background-color: rgb(181, 240, 136);
}
ul.flashes li {
    list-style-type: none;
    font-weight: bold;
    font-size: 16px;
}
img.icon {
    width: 45px;
    height: auto;
}
div.pan {
    height: 30px;
    width: 30px;
    position: relative;
}
input.zoom {
    transform:rotate(270deg);
    width: 70px;
    top: 55px;
    left: 0px;
    position: absolute;
    background-color: transparent;
}
div.zoom {
    height: 90px;
    position: relative;
}
div.focus {
    position: relative;
}
input.focusslider {
    position: relative;
    left: -1px;
    transform: rotate(90deg);
    height: 90px;
    background-color: transparent;
}
div.pan-left {
    position: absolute;
    left: 0px;
    top: 10px;
    height: 10px;
    width: 10px;
}
img.pan-left {
    transform: rotate(-90deg);
    height: 20px;
}
div.pan-right {
    position: absolute;
    right: 0px;
    top: 10px;
    height: 10px;
    width: 10px;
}
img.pan-right {
    transform: rotate(90deg);
    height: 20px;
}
div.pan-up {
    position: absolute;
    left: 10px;
    top: 0px;
    height: 10px;
    width: 10px;
}
img.pan-up {
    height: 20px;
}
div.pan-down {
    position: absolute;
    left: 10px;
    bottom: 0px;
    height: 10px;
    width: 10px;
}
img.pan-down {
    transform: rotate(180deg);
    height: 20px;
}
li.selected > a {
    color: hsl(99, 75%, 64%);
    text-shadow: 0px 0px 4px black;
}

/* on/off switch courtesy of proto.io */

.onoffswitch {
    position: relative; width: 70px;
    display: inline-block;
    -webkit-user-select:none; -moz-user-select:none; -ms-user-select: none;
}
.onoffswitch-checkbox {
    display: none;
}
.onoffswitch-label {
    display: block; overflow: hidden; cursor: pointer;
    border: 2px solid #999999; border-radius: 26px;
}
.onoffswitch-inner {
    display: block; width: 200%; margin-left: -100%;
    transition: margin 0.3s ease-in 0s;
}
.onoffswitch-inner:before, .onoffswitch-inner:after {
    display: block; float: left; width: 50%; height: 30px; padding: 0; line-height: 30px;
    font-size: 16px; color: white; font-family: 'Saira Condensed', sans-serif; font-weight: bold;
    box-sizing: border-box;
}
.onoffswitch-inner:before {
    content: "LED";
    padding-left: 10px;
    background-image: linear-gradient(to right, hsla(99, 92%, 20%), hsla(83, 98%, 50%)); color: #FFFFFF;
}
.onoffswitch-inner:after {
    content: "LED";
    padding-right: 10px;
    background-image: linear-gradient(to right, hsla(0, 1%, 10%, 0.4), hsla(0, 1%, 10%, 0.9));
    text-align: right;
}
.onoffswitch-switch {
    display: block; width: 30px; margin: 0px;
    background: #FFFFFF;
    position: absolute; top: 0; bottom: 0;
    right: 36px;
    border: 2px solid #999999; border-radius: 26px;
    transition: all 0.3s ease-in 0s; 
}
.onoffswitch-checkbox:checked + .onoffswitch-label .onoffswitch-inner {
    margin-left: 0;
}
.onoffswitch-checkbox:checked + .onoffswitch-label .onoffswitch-switch {
    right: 0px; 
}

input[type=range] {
    -webkit-appearance: none;
    width: 100%;
    margin: 3.3px 0;
}
input[type=range]:focus {
    outline: none;
}
input[type=range]::-webkit-slider-runnable-track {
    width: 100%;
    height: 11.4px;
    cursor: pointer;
    background-image: linear-gradient(to right, hsla(99, 92%, 20%), hsla(83, 98%, 50%));
    border-radius: 0px;
}
input[type=range]::-webkit-slider-thumb {
    box-shadow: 0.9px 0.9px 1px #000031, 0px 0px 0.9px #00004b;
    border: 1.4px solid hsla(99, 92%, 20%);
    height: 18px;
    width: 18px;
    border-radius: 16px;
    background: hsla(83, 98%, 50%);
    cursor: pointer;
    -webkit-appearance: none;
    margin-top: -3.5px;
}
input[type=range]:focus::-webkit-slider-runnable-track {
    background: rgba(13, 13, 13, 0.44);
}
input[type=range]::-moz-range-track {
    width: 100%;
    height: 11.4px;
    cursor: pointer;
    box-shadow: 1px 1px 1px #000000, 0px 0px 1px #0d0d0d;
    background: rgba(255, 255, 255, 0.24);
    border-radius: 0px;
    border: 0.2px solid #010101;
}
input[type=range]::-moz-range-thumb {
    box-shadow: 0.9px 0.9px 1px #000031, 0px 0px 0.9px #00004b;
    border: 1.4px solid #00001e;
    height: 18px;
    width: 18px;
    border-radius: 16px;
    background: #00d100;
    cursor: pointer;
}
input[type=range]::-ms-track {
    width: 100%;
    height: 11.4px;
    cursor: pointer;
    background: transparent;
    border-color: transparent;
    color: transparent;
}
input[type=range]::-ms-fill-lower {
    background: rgba(255, 255, 255, 0.24);
    border: 0.2px solid #010101;
    border-radius: 2.6px;
    box-shadow: 1px 1px 1px #000000, 0px 0px 1px #0d0d0d;
}
input[type=range]::-ms-fill-upper {
    background: rgba(255, 255, 255, 0.24);
    border: 0.2px solid #010101;
    border-radius: 2.6px;
    box-shadow: 1px 1px 1px #000000, 0px 0px 1px #0d0d0d;
}
input[type=range]::-ms-thumb {
    box-shadow: 0.9px 0.9px 1px #000031, 0px 0px 0.9px #00004b;
    border: 1.4px solid #00001e;
    height: 18px;
    width: 18px;
    border-radius: 16px;
    background: #00d100;
    cursor: pointer;
    height: 11.4px;
}
input[type=range]:focus::-ms-fill-lower {
    background: rgba(255, 255, 255, 0.24);
}
input[type=range]:focus::-ms-fill-upper {
    background: rgba(13, 13, 13, 0.44);
}

@media 
only screen and (max-width: 1200px) {
    div.toolbar {
        position: fixed;
        right: 15px;
        top: 15px;
    }

    ul.pure-menu-list {
       font-size: 1.4em;
    }
    div.name {
        font-size: 1.7em;
    }
}
```
