## Supplementary File 6 for "SPIRO – the automated Petri plate imaging platform designed by biologists, for biologists": requirements.txt

```
altgraph==0.17
macholib==1.14
numpy==1.18.3
pandas==1.0.3
PySimpleGUI==4.22.0
python-dateutil==2.8.1
pytz==2020.1
six==1.14.0
```
